## Supplementary material for "Point mutations in the FimH lectin domain: predicted folding stability versus conformational dynamics for R60P, Q133K and Y137A": Metadata: Q133K_leap1.in

```
source leaprc.protein.ff14SB
source leaprc.water.tip3p
m = loadpdb Q133K_leap.pdb
check m
solvateoct m TIP3PBOX 10.0
charge m
quit
```
