## Supplementary material for "Point mutations in the FimH lectin domain: predicted folding stability versus conformational dynamics for R60P, Q133K and Y137A": Metadata: Q133K_leap2.log

```
-I: Adding /home/kanon/envs/ambertools/dat/leap/prep to search path.
-I: Adding /home/kanon/envs/ambertools/dat/leap/lib to search path.
-I: Adding /home/kanon/envs/ambertools/dat/leap/parm to search path.
-I: Adding /home/kanon/envs/ambertools/dat/leap/cmd to search path.
-f: Source leap2.in.

Welcome to LEaP!
(no leaprc in search path)
Sourcing: ./leap2.in
----- Source: /home/kanon/envs/ambertools/dat/leap/cmd/leaprc.protein.ff14SB
----- Source of /home/kanon/envs/ambertools/dat/leap/cmd/leaprc.protein.ff14SB done
Log file: ./leap.log
Loading parameters: /home/kanon/envs/ambertools/dat/leap/parm/parm10.dat
Reading title:
PARM99 + frcmod.ff99SB + frcmod.parmbsc0 + OL3 for RNA
Loading parameters: /home/kanon/envs/ambertools/dat/leap/parm/frcmod.ff14SB
Reading force field modification type file (frcmod)
Reading title:
ff14SB protein backbone and sidechain parameters
Loading library: /home/kanon/envs/ambertools/dat/leap/lib/amino12.lib
Loading library: /home/kanon/envs/ambertools/dat/leap/lib/aminoct12.lib
Loading library: /home/kanon/envs/ambertools/dat/leap/lib/aminont12.lib
----- Source: /home/kanon/envs/ambertools/dat/leap/cmd/leaprc.water.tip3p
----- Source of /home/kanon/envs/ambertools/dat/leap/cmd/leaprc.water.tip3p done
Loading library: /home/kanon/envs/ambertools/dat/leap/lib/atomic_ions.lib
Loading library: /home/kanon/envs/ambertools/dat/leap/lib/solvents.lib
Loading parameters: /home/kanon/envs/ambertools/dat/leap/parm/frcmod.tip3p
Reading force field modification type file (frcmod)
Reading title:
This is the additional/replacement parameter set for TIP3P water
Loading parameters: /home/kanon/envs/ambertools/dat/leap/parm/frcmod.ions1lm_126_tip3p
Reading force field modification type file (frcmod)
Reading title:
Li/Merz ion parameters of monovalent ions for TIP3P water model (12-6 normal usage set)
Loading parameters: /home/kanon/envs/ambertools/dat/leap/parm/frcmod.ionsjc_tip3p
Reading force field modification type file (frcmod)
Reading title:
Monovalent ion parameters for Ewald and TIP3P water from Joung & Cheatham JPCB (2008)
Loading parameters: /home/kanon/envs/ambertools/dat/leap/parm/frcmod.ions234lm_126_tip3p
Reading force field modification type file (frcmod)
Reading title:
Li/Merz ion parameters of divalent to tetravalent ions for TIP3P water model (12-6 normal usage set)
Loading PDB file: ./Q133K_leap.pdb
  total atoms in file: 2365
Scaling up box by a factor of 1.141600 to meet diagonal cut criterion
  Solute vdw bounding box:              35.581 29.258 64.274
  Total bounding box for atom centers:  87.106 87.106 87.106
      (box expansion for 'iso' is 149.4%)
  Solvent unit box:                     18.774 18.774 18.774
  Volume: 341973.237 A^3 (oct)
  Total mass 183698.210 amu,  Density 0.892 g/cc
  Added 9258 residues.
Adding 25 counter ions to "m" using 1A grid
Grid extends from solute vdw + 1.37  to  7.37
Resolution:      1.00 Angstrom.
Calculating grid charges
Placed Na+ in m at (-1.00, -40.38, 20.64).
Placed Na+ in m at (-22.00, -19.38, -0.36).
Placed Na+ in m at (22.00, 24.62, 23.64).
Placed Na+ in m at (-22.00, 25.62, -31.36).
Placed Na+ in m at (-21.00, 19.62, 34.64).
Placed Na+ in m at (-20.00, -34.38, -20.36).
Placed Na+ in m at (-40.00, 16.62, -19.36).
Placed Na+ in m at (-4.00, 7.62, 45.64).
Placed Na+ in m at (-5.00, 38.62, -0.36).
Placed Na+ in m at (14.00, 12.62, -13.36).
Placed Na+ in m at (-40.00, -6.38, -4.36).
Placed Na+ in m at (1.00, -27.38, -33.36).
Placed Na+ in m at (38.00, 26.62, 11.64).
Placed Na+ in m at (-40.00, -6.38, 22.64).
Placed Na+ in m at (39.00, -21.38, 0.64).
Placed Na+ in m at (-27.00, 30.62, -13.36).
Placed Na+ in m at (26.00, 1.62, 35.64).
Placed Na+ in m at (-40.00, 16.62, 8.64).
Placed Na+ in m at (4.00, 16.62, 35.64).
Placed Na+ in m at (-20.00, -10.38, -33.36).
Placed Na+ in m at (-10.00, -45.38, 6.64).
Placed Na+ in m at (-4.00, 36.62, -26.36).
Placed Na+ in m at (39.00, 1.62, -12.36).
Placed Na+ in m at (-27.00, 31.62, 13.64).
Placed Na+ in m at (39.00, 14.62, 18.64).

Done adding ions.
Adding 25 counter ions to "m" using 1A grid
Grid extends from solute vdw + 2.51  to  8.51
Resolution:      1.00 Angstrom.
Calculating grid charges
Placed Cl- in m at (-18.52, -7.89, -36.51).
Placed Cl- in m at (40.48, -1.89, -11.51).
Placed Cl- in m at (-9.52, -45.89, 10.49).
Placed Cl- in m at (-40.52, 20.11, 10.49).
Placed Cl- in m at (3.48, 16.11, 39.49).
Placed Cl- in m at (41.48, 25.11, 12.49).
Placed Cl- in m at (-20.52, 29.11, -32.51).
Placed Cl- in m at (-40.52, -2.89, -2.51).
Placed Cl- in m at (20.48, 28.11, 24.49).
Placed Cl- in m at (1.48, -23.89, -35.51).
Placed Cl- in m at (-40.52, -2.89, 24.49).
Placed Cl- in m at (-0.52, 35.11, -28.51).
Placed Cl- in m at (-20.52, -30.89, -22.51).
Placed Cl- in m at (-24.52, 33.11, 16.49).
Placed Cl- in m at (24.48, 5.11, 36.49).
Placed Cl- in m at (-41.52, 20.11, -18.51).
Placed Cl- in m at (-20.52, 19.11, 38.49).
Placed Cl- in m at (40.48, -17.89, 1.49).
Placed Cl- in m at (-7.52, 39.11, -3.51).
Placed Cl- in m at (42.48, 13.11, 19.49).
Placed Cl- in m at (1.48, -41.89, 23.49).
Placed Cl- in m at (-28.52, 34.11, -14.51).
Placed Cl- in m at (-3.52, 7.11, 49.49).
Placed Cl- in m at (0.48, -30.89, -31.51).
Placed Cl- in m at (38.48, -26.89, 9.49).

Done adding ions.
Total unperturbed charge:   0.000000
Total perturbed charge:     0.000000
Checking Unit.
Building topology.
Building atom parameters.
Building bond parameters.
Building angle parameters.
Building proper torsion parameters.
Building improper torsion parameters.
 total 494 improper torsions applied
Building H-Bond parameters.
Incorporating Non-Bonded adjustments.
Not Marking per-residue atom chain types.
Marking per-residue atom chain types.
  (Residues lacking connect0/connect1 - 
   these don't have chain types marked:

	res	total affected

	CTHR	1
	NPHE	1
	WAT	9258
  )
 (no restraints)
Writing pdb file: Q133K_solv.pdb
   printing CRYST1 record to PDB file with box info

/home/kanon/envs/ambertools/bin/teLeap: Warning!
 Converting N-terminal residue name to PDB format: NPHE -> PHE

/home/kanon/envs/ambertools/bin/teLeap: Warning!
 Converting C-terminal residue name to PDB format: CTHR -> THR
	Quit

Exiting LEaP: Errors = 0; Warnings = 2; Notes = 0.
```
