## Supplementary material for "Point mutations in the FimH lectin domain: predicted folding stability versus conformational dynamics for R60P, Q133K and Y137A": Metadata: R60P_leap2.log

```
-I: Adding /home/kanon/envs/ambertools/dat/leap/prep to search path.
-I: Adding /home/kanon/envs/ambertools/dat/leap/lib to search path.
-I: Adding /home/kanon/envs/ambertools/dat/leap/parm to search path.
-I: Adding /home/kanon/envs/ambertools/dat/leap/cmd to search path.
-f: Source leap2.in.

Welcome to LEaP!
(no leaprc in search path)
Sourcing: ./leap2.in
----- Source: /home/kanon/envs/ambertools/dat/leap/cmd/leaprc.protein.ff14SB
----- Source of /home/kanon/envs/ambertools/dat/leap/cmd/leaprc.protein.ff14SB done
Log file: ./leap.log
Loading parameters: /home/kanon/envs/ambertools/dat/leap/parm/parm10.dat
Reading title:
PARM99 + frcmod.ff99SB + frcmod.parmbsc0 + OL3 for RNA
Loading parameters: /home/kanon/envs/ambertools/dat/leap/parm/frcmod.ff14SB
Reading force field modification type file (frcmod)
Reading title:
ff14SB protein backbone and sidechain parameters
Loading library: /home/kanon/envs/ambertools/dat/leap/lib/amino12.lib
Loading library: /home/kanon/envs/ambertools/dat/leap/lib/aminoct12.lib
Loading library: /home/kanon/envs/ambertools/dat/leap/lib/aminont12.lib
----- Source: /home/kanon/envs/ambertools/dat/leap/cmd/leaprc.water.tip3p
----- Source of /home/kanon/envs/ambertools/dat/leap/cmd/leaprc.water.tip3p done
Loading library: /home/kanon/envs/ambertools/dat/leap/lib/atomic_ions.lib
Loading library: /home/kanon/envs/ambertools/dat/leap/lib/solvents.lib
Loading parameters: /home/kanon/envs/ambertools/dat/leap/parm/frcmod.tip3p
Reading force field modification type file (frcmod)
Reading title:
This is the additional/replacement parameter set for TIP3P water
Loading parameters: /home/kanon/envs/ambertools/dat/leap/parm/frcmod.ions1lm_126_tip3p
Reading force field modification type file (frcmod)
Reading title:
Li/Merz ion parameters of monovalent ions for TIP3P water model (12-6 normal usage set)
Loading parameters: /home/kanon/envs/ambertools/dat/leap/parm/frcmod.ionsjc_tip3p
Reading force field modification type file (frcmod)
Reading title:
Monovalent ion parameters for Ewald and TIP3P water from Joung & Cheatham JPCB (2008)
Loading parameters: /home/kanon/envs/ambertools/dat/leap/parm/frcmod.ions234lm_126_tip3p
Reading force field modification type file (frcmod)
Reading title:
Li/Merz ion parameters of divalent to tetravalent ions for TIP3P water model (12-6 normal usage set)
Loading PDB file: ./R60P_leap.pdb
  total atoms in file: 2350
Scaling up box by a factor of 1.147333 to meet diagonal cut criterion
  Solute vdw bounding box:              35.452 29.494 64.274
  Total bounding box for atom centers:  87.221 87.221 87.221
      (box expansion for 'iso' is 148.4%)
  Solvent unit box:                     18.774 18.774 18.774
  Volume: 343304.106 A^3 (oct)
  Total mass 184429.776 amu,  Density 0.892 g/cc
  Added 9302 residues.
Adding 27 counter ions to "m" using 1A grid
Grid extends from solute vdw + 1.37  to  7.37
Resolution:      1.00 Angstrom.
Calculating grid charges
Placed Na+ in m at (-19.12, -19.28, -4.44).
Placed Na+ in m at (-1.12, -40.28, 20.56).
Placed Na+ in m at (-38.12, 2.72, 4.56).
Placed Na+ in m at (-38.12, 2.72, -22.44).
Placed Na+ in m at (21.88, 24.72, 23.56).
Placed Na+ in m at (13.88, 12.72, -13.44).
Placed Na+ in m at (-38.12, -20.28, -9.44).
Placed Na+ in m at (-9.12, -9.28, -10.44).
Placed Na+ in m at (-13.12, -43.28, 7.56).
Placed Na+ in m at (3.88, 16.72, 35.56).
Placed Na+ in m at (-22.12, 25.72, -31.44).
Placed Na+ in m at (-21.12, 19.72, 34.56).
Placed Na+ in m at (38.88, -21.28, 0.56).
Placed Na+ in m at (-4.12, 39.72, 1.56).
Placed Na+ in m at (-20.12, -34.28, -20.44).
Placed Na+ in m at (-4.12, 7.72, 45.56).
Placed Na+ in m at (-27.12, 30.72, -13.44).
Placed Na+ in m at (25.88, 1.72, 35.56).
Placed Na+ in m at (38.88, 1.72, -12.44).
Placed Na+ in m at (-4.12, 38.72, -25.44).
Placed Na+ in m at (37.88, 27.72, 10.56).
Placed Na+ in m at (0.88, -27.28, -33.44).
Placed Na+ in m at (-27.12, 31.72, 13.56).
Placed Na+ in m at (-39.12, -7.28, -4.44).
Placed Na+ in m at (25.88, -10.28, -36.44).
Placed Na+ in m at (-40.12, -6.28, 22.56).
Placed Na+ in m at (38.88, 0.72, 14.56).

Done adding ions.
Adding 25 counter ions to "m" using 1A grid
Grid extends from solute vdw + 2.51  to  8.51
Resolution:      1.00 Angstrom.
Calculating grid charges
Placed Cl- in m at (40.37, -2.43, 16.42).
Placed Cl- in m at (-1.63, 42.57, 2.42).
Placed Cl- in m at (21.37, 28.57, 23.42).
Placed Cl- in m at (-18.63, -32.43, -23.58).
Placed Cl- in m at (-40.63, -2.43, 23.42).
Placed Cl- in m at (35.37, 30.57, 9.42).
Placed Cl- in m at (-1.63, 41.57, -24.58).
Placed Cl- in m at (3.37, 16.57, 39.42).
Placed Cl- in m at (-40.63, -17.43, -8.58).
Placed Cl- in m at (40.37, -1.43, -10.58).
Placed Cl- in m at (2.37, -25.43, -36.58).
Placed Cl- in m at (-11.63, -46.43, 9.42).
Placed Cl- in m at (-21.63, 29.57, -31.58).
Placed Cl- in m at (-20.63, 19.57, 38.42).
Placed Cl- in m at (-41.63, -4.43, -3.58).
Placed Cl- in m at (-24.63, 34.57, 14.42).
Placed Cl- in m at (25.37, 0.57, 39.42).
Placed Cl- in m at (28.37, -12.43, -38.58).
Placed Cl- in m at (41.37, -18.43, 1.42).
Placed Cl- in m at (-40.63, 5.57, -21.58).
Placed Cl- in m at (-40.63, 5.57, 5.42).
Placed Cl- in m at (-27.63, 34.57, -13.58).
Placed Cl- in m at (-2.63, 4.57, 47.42).
Placed Cl- in m at (0.37, -43.43, 22.42).
Placed Cl- in m at (0.37, -31.43, -31.58).

Done adding ions.
Total unperturbed charge:   0.000000
Total perturbed charge:     0.000000
Checking Unit.
Building topology.
Building atom parameters.
Building bond parameters.
Building angle parameters.
Building proper torsion parameters.
Building improper torsion parameters.
 total 492 improper torsions applied
Building H-Bond parameters.
Incorporating Non-Bonded adjustments.
Not Marking per-residue atom chain types.
Marking per-residue atom chain types.
  (Residues lacking connect0/connect1 - 
   these don't have chain types marked:

	res	total affected

	CTHR	1
	NPHE	1
	WAT	9302
  )
 (no restraints)
Writing pdb file: R60P_solv.pdb
   printing CRYST1 record to PDB file with box info

/home/kanon/envs/ambertools/bin/teLeap: Warning!
 Converting N-terminal residue name to PDB format: NPHE -> PHE

/home/kanon/envs/ambertools/bin/teLeap: Warning!
 Converting C-terminal residue name to PDB format: CTHR -> THR
	Quit

Exiting LEaP: Errors = 0; Warnings = 2; Notes = 0.
```
