## Supplementary material for "Point mutations in the FimH lectin domain: predicted folding stability versus conformational dynamics for R60P, Q133K and Y137A": Metadata: R60P_leap.log

```
log started: Sun Nov  1 15:45:56 2026

Log file: ./leap.log
>> #
>> # ----- leaprc for loading the ff14SB force field
>> # ----- NOTE: this is designed for PDB format 3!
>> #
>> #	load atom type hybridizations
>> #
>> addAtomTypes {
>> 	{ "H"   "H" "sp3" }
>> 	{ "HO"  "H" "sp3" }
>> 	{ "HS"  "H" "sp3" }
>> 	{ "H1"  "H" "sp3" }
>> 	{ "H2"  "H" "sp3" }
>> 	{ "H3"  "H" "sp3" }
>> 	{ "H4"  "H" "sp3" }
>> 	{ "H5"  "H" "sp3" }
>> 	{ "HW"  "H" "sp3" }
>> 	{ "HC"  "H" "sp3" }
>> 	{ "HA"  "H" "sp3" }
>> 	{ "HP"  "H" "sp3" }
>> 	{ "HZ"  "H" "sp3" }
>> 	{ "OH"  "O" "sp3" }
>> 	{ "OS"  "O" "sp3" }
>> 	{ "O"   "O" "sp2" }
>> 	{ "O2"  "O" "sp2" }
>> 	{ "OP"  "O" "sp2" }
>> 	{ "OW"  "O" "sp3" }
>> 	{ "CT"  "C" "sp3" }
>> 	{ "CX"  "C" "sp3" }
>> 	{ "C8"  "C" "sp3" }
>> 	{ "2C"  "C" "sp3" }
>> 	{ "3C"  "C" "sp3" }
>> 	{ "CH"  "C" "sp3" }
>> 	{ "CS"  "C" "sp2" }
>> 	{ "C"   "C" "sp2" }
>> 	{ "CO"   "C" "sp2" }
>> 	{ "C*"  "C" "sp2" }
>> 	{ "CA"  "C" "sp2" }
>> 	{ "CB"  "C" "sp2" }
>> 	{ "CC"  "C" "sp2" }
>> 	{ "CN"  "C" "sp2" }
>> 	{ "CM"  "C" "sp2" }
>> 	{ "CK"  "C" "sp2" }
>> 	{ "CQ"  "C" "sp2" }
>> 	{ "CD"  "C" "sp2" }
>> 	{ "C5"  "C" "sp2" }
>> 	{ "C4"  "C" "sp2" }
>> 	{ "CP"  "C" "sp2" }
>> 	{ "CI"  "C" "sp3" }
>> 	{ "CJ"  "C" "sp2" }
>> 	{ "CW"  "C" "sp2" }
>> 	{ "CV"  "C" "sp2" }
>> 	{ "CR"  "C" "sp2" }
>> 	{ "CA"  "C" "sp2" }
>> 	{ "CY"  "C" "sp2" }
>> 	{ "C0"  "Ca" "sp3" }
>> 	{ "MG"  "Mg" "sp3" }
>> 	{ "N"   "N" "sp2" }
>> 	{ "NA"  "N" "sp2" }
>> 	{ "N2"  "N" "sp2" }
>> 	{ "N*"  "N" "sp2" }
>> 	{ "NP"  "N" "sp2" }
>> 	{ "NQ"  "N" "sp2" }
>> 	{ "NB"  "N" "sp2" }
>> 	{ "NC"  "N" "sp2" }
>> 	{ "NT"  "N" "sp3" }
>> 	{ "NY"  "N" "sp2" }
>> 	{ "N3"  "N" "sp3" }
>> 	{ "S"   "S" "sp3" }
>> 	{ "SH"  "S" "sp3" }
>> 	{ "P"   "P" "sp3" }
>> 	{ "LP"  ""  "sp3" }
>> 	{ "EP"  ""  "sp3" }
>> 	{ "F"   "F" "sp3" }
>> 	{ "Cl"  "Cl" "sp3" }
>> 	{ "Br"  "Br" "sp3" }
>> 	{ "I"   "I"  "sp3" }
>> }
>> #
>> #	Load the main parameter set.
>> #
>> parm10 = loadamberparams parm10.dat
Loading parameters: /home/kanon/envs/ambertools/dat/leap/parm/parm10.dat
Reading title:
PARM99 + frcmod.ff99SB + frcmod.parmbsc0 + OL3 for RNA
>> frcmod14SB = loadamberparams frcmod.ff14SB
Loading parameters: /home/kanon/envs/ambertools/dat/leap/parm/frcmod.ff14SB
Reading force field modification type file (frcmod)
Reading title:
ff14SB protein backbone and sidechain parameters
>> #
>> #	Load main chain and terminating amino acid libraries
>> #
>> loadOff amino12.lib
Loading library: /home/kanon/envs/ambertools/dat/leap/lib/amino12.lib
Loading: ALA
Loading: ARG
Loading: ASH
Loading: ASN
Loading: ASP
Loading: CYM
Loading: CYS
Loading: CYX
Loading: GLH
Loading: GLN
Loading: GLU
Loading: GLY
Loading: HID
Loading: HIE
Loading: HIP
Loading: HYP
Loading: ILE
Loading: LEU
Loading: LYN
Loading: LYS
Loading: MET
Loading: PHE
Loading: PRO
Loading: SER
Loading: THR
Loading: TRP
Loading: TYR
Loading: VAL
>> loadOff aminoct12.lib
Loading library: /home/kanon/envs/ambertools/dat/leap/lib/aminoct12.lib
Loading: CALA
Loading: CARG
Loading: CASN
Loading: CASP
Loading: CCYS
Loading: CCYX
Loading: CGLN
Loading: CGLU
Loading: CGLY
Loading: CHID
Loading: CHIE
Loading: CHIP
Loading: CHYP
Loading: CILE
Loading: CLEU
Loading: CLYS
Loading: CMET
Loading: CPHE
Loading: CPRO
Loading: CSER
Loading: CTHR
Loading: CTRP
Loading: CTYR
Loading: CVAL
Loading: NHE
Loading: NME
>> loadOff aminont12.lib
Loading library: /home/kanon/envs/ambertools/dat/leap/lib/aminont12.lib
Loading: ACE
Loading: NALA
Loading: NARG
Loading: NASN
Loading: NASP
Loading: NCYS
Loading: NCYX
Loading: NGLN
Loading: NGLU
Loading: NGLY
Loading: NHID
Loading: NHIE
Loading: NHIP
Loading: NILE
Loading: NLEU
Loading: NLYS
Loading: NMET
Loading: NPHE
Loading: NPRO
Loading: NSER
Loading: NTHR
Loading: NTRP
Loading: NTYR
Loading: NVAL
>> 
>> #
>> #	Define the PDB name map for the amino acids
>> #
>> addPdbResMap {
>>   { 0 "HYP" "HYP" } { 1 "HYP" "CHYP" }
>>   { 0 "ALA" "NALA" } { 1 "ALA" "CALA" }
>>   { 0 "ARG" "NARG" } { 1 "ARG" "CARG" }
>>   { 0 "ASN" "NASN" } { 1 "ASN" "CASN" }
>>   { 0 "ASP" "NASP" } { 1 "ASP" "CASP" }
>>   { 0 "CYS" "NCYS" } { 1 "CYS" "CCYS" }
>>   { 0 "CYX" "NCYX" } { 1 "CYX" "CCYX" }
>>   { 0 "GLN" "NGLN" } { 1 "GLN" "CGLN" }
>>   { 0 "GLU" "NGLU" } { 1 "GLU" "CGLU" }
>>   { 0 "GLY" "NGLY" } { 1 "GLY" "CGLY" }
>>   { 0 "HID" "NHID" } { 1 "HID" "CHID" }
>>   { 0 "HIE" "NHIE" } { 1 "HIE" "CHIE" }
>>   { 0 "HIP" "NHIP" } { 1 "HIP" "CHIP" }
>>   { 0 "ILE" "NILE" } { 1 "ILE" "CILE" }
>>   { 0 "LEU" "NLEU" } { 1 "LEU" "CLEU" }
>>   { 0 "LYS" "NLYS" } { 1 "LYS" "CLYS" }
>>   { 0 "MET" "NMET" } { 1 "MET" "CMET" }
>>   { 0 "PHE" "NPHE" } { 1 "PHE" "CPHE" }
>>   { 0 "PRO" "NPRO" } { 1 "PRO" "CPRO" }
>>   { 0 "SER" "NSER" } { 1 "SER" "CSER" }
>>   { 0 "THR" "NTHR" } { 1 "THR" "CTHR" }
>>   { 0 "TRP" "NTRP" } { 1 "TRP" "CTRP" }
>>   { 0 "TYR" "NTYR" } { 1 "TYR" "CTYR" }
>>   { 0 "VAL" "NVAL" } { 1 "VAL" "CVAL" }
>>   { 0 "HIS" "NHIS" } { 1 "HIS" "CHIS" }
>> }
>> 
>> #
>> # assume that most often proteins use HIE
>> #
>> NHIS = NHIE
>> HIS = HIE
>> CHIS = CHIE
> 
> source leaprc.water.tip3p
----- Source: /home/kanon/envs/ambertools/dat/leap/cmd/leaprc.water.tip3p
----- Source of /home/kanon/envs/ambertools/dat/leap/cmd/leaprc.water.tip3p done
>> #
>> #       Load water and ions for TIP3P + Li/Merz monovalent ions 
>> #       + Joung-Chetham monovalent ions
>> #       + Li/Merz highly charged ions (+2 to +4, 12-6 normal usage set)
>> #
>> #       Note: the Li/Merz monovalent set is loaded only to get Tl+,
>> #          Cu+, Ag+ NH4+, H3O+.  Since we load Joung-Cheatham second,
>> #          the alkali halide parameters come from the Joung-Cheatham set
>> #
>> addAtomTypes {
>> 	{ "HW"  "H" "sp3" }
>> 	{ "OW"  "O" "sp3" }
>> 	{ "F-"   "F" "sp3" }
>> 	{ "Cl-"  "Cl" "sp3" }
>> 	{ "Br-"  "Br" "sp3" }
>> 	{ "I-"   "I"  "sp3" }
>> 	{ "Li+"  "Li"  "sp3" }
>> 	{ "Na+"  "Na"  "sp3" }
>> 	{ "K+"  "K"  "sp3" }
>> 	{ "Rb+"  "Rb"  "sp3" }
>> 	{ "Cs+"  "Cs"  "sp3" }
>> 	{ "Mg+"  "Mg"  "sp3" }
>>     { "Tl+"  "Tl"  "sp3" }
>>     { "Cu+"  "Cu"  "sp3" }
>>     { "Ag+"  "Ag"  "sp3" }
>>     { "NH4+"  "N"  "sp3" }
>>     { "H3O+"  "O"  "sp3" }
>>     { "Be2+" "Be"  "sp3" }
>>     { "Cu2+" "Cu"  "sp3" }
>>     { "Ni2+" "Ni"  "sp3" }
>>     { "Pt2+" "Pt"  "sp3" }
>>     { "Zn2+" "Zn"  "sp3" }
>>     { "Co2+" "Co"  "sp3" }
>>     { "Pd2+" "Pd"  "sp3" }
>>     { "Ag2+" "Ag"  "sp3" }
>>     { "Cr2+" "Cr"  "sp3" }
>>     { "Fe2+" "Fe"  "sp3" }
>>     { "Mg2+" "Mg"  "sp3" }
>>     { "V2+"  "V"   "sp3" }
>>     { "Mn2+" "Mn"  "sp3" }
>>     { "Hg2+" "Hg"  "sp3" }
>>     { "Cd2+" "Cd"  "sp3" }
>>     { "Yb2+" "Yb"  "sp3" }
>>     { "Ca2+" "Ca"  "sp3" }
>>     { "Sn2+" "Sn"  "sp3" }
>>     { "Pb2+" "Pb"  "sp3" }
>>     { "Eu2+" "Eu"  "sp3" }
>>     { "Sr2+" "Sr"  "sp3" }
>>     { "Sm2+" "Sm"  "sp3" }
>>     { "Ba2+" "Ba"  "sp3" }
>>     { "Ra2+" "Ra"  "sp3" }
>>     { "Al3+" "Al"  "sp3" }
>>     { "Fe3+" "Fe"  "sp3" }
>>     { "Cr3+" "Cr"  "sp3" }
>>     { "In3+" "In"  "sp3" }
>>     { "Tl3+" "Tl"  "sp3" }
>>     { "Y3+"  "Y"   "sp3" }
>>     { "La3+" "La"  "sp3" }
>>     { "Ce3+" "Ce"  "sp3" }
>>     { "Pr3+" "Pr"  "sp3" }
>>     { "Nd3+" "Nd"  "sp3" }
>>     { "Sm3+" "Sm"  "sp3" }
>>     { "Eu3+" "Eu"  "sp3" }
>>     { "Gd3+" "Gd"  "sp3" }
>>     { "Tb3+" "Tb"  "sp3" }
>>     { "Dy3+" "Dy"  "sp3" }
>>     { "Er3+" "Er"  "sp3" }
>>     { "Tm3+" "Tm"  "sp3" }
>>     { "Lu3+" "Lu"  "sp3" }
>>     { "Hf4+" "Hf"  "sp3" }
>>     { "Zr4+" "Zr"  "sp3" }
>>     { "Ce4+" "Ce"  "sp3" }
>>     { "U4+"  "U"   "sp3" }
>>     { "Pu4+" "Pu"  "sp3" }
>>     { "Th4+" "Th"  "sp3" }
>> }
>> loadOff atomic_ions.lib
Loading library: /home/kanon/envs/ambertools/dat/leap/lib/atomic_ions.lib
Loading: AG
Loading: AL
Loading: Ag
Loading: BA
Loading: BR
Loading: Be
Loading: CA
Loading: CD
Loading: CE
Loading: CL
Loading: CO
Loading: CR
Loading: CS
Loading: CU
Loading: CU1
Loading: Ce
Loading: Cl-
Loading: Cr
Loading: Dy
Loading: EU
Loading: EU3
Loading: Er
Loading: F
Loading: FE
Loading: FE2
Loading: GD3
Loading: H3O+
Loading: HE+
Loading: HG
Loading: HZ+
Loading: Hf
Loading: IN
Loading: IOD
Loading: K
Loading: K+
Loading: LA
Loading: LI
Loading: LU
Loading: MG
Loading: MN
Loading: NA
Loading: NH4
Loading: NI
Loading: Na+
Loading: Nd
Loading: PB
Loading: PD
Loading: PR
Loading: PT
Loading: Pu
Loading: RB
Loading: Ra
Loading: SM
Loading: SR
Loading: Sm
Loading: Sn
Loading: TB
Loading: TL
Loading: Th
Loading: Tl
Loading: Tm
Loading: U4+
Loading: V2+
Loading: Y
Loading: YB2
Loading: ZN
Loading: Zr
>> loadOff solvents.lib
Loading library: /home/kanon/envs/ambertools/dat/leap/lib/solvents.lib
Loading: CHCL3BOX
Loading: DC4
Loading: FB3
Loading: FB3BOX
Loading: FB4
Loading: FB4BOX
Loading: MEOHBOX
Loading: NMABOX
Loading: O3P
Loading: OP3
Loading: OPC
Loading: OPC3BOX
Loading: OPC3POLBOX
Loading: OPCBOX
Loading: PL3
Loading: POL3BOX
Loading: QSPCFWBOX
Loading: SPC
Loading: SPCBOX
Loading: SPCFWBOX
Loading: SPF
Loading: SPG
Loading: T4E
Loading: TIP3PBOX
Loading: TIP3PFBOX
Loading: TIP4PBOX
Loading: TIP4PEWBOX
Loading: TIP5PBOX
Loading: TP3
Loading: TP4
Loading: TP5
Loading: TPF
>> HOH = TP3
>> WAT = TP3
>> loadAmberParams frcmod.tip3p
Loading parameters: /home/kanon/envs/ambertools/dat/leap/parm/frcmod.tip3p
Reading force field modification type file (frcmod)
Reading title:
This is the additional/replacement parameter set for TIP3P water
>> loadAmberParams frcmod.ions1lm_126_tip3p
Loading parameters: /home/kanon/envs/ambertools/dat/leap/parm/frcmod.ions1lm_126_tip3p
Reading force field modification type file (frcmod)
Reading title:
Li/Merz ion parameters of monovalent ions for TIP3P water model (12-6 normal usage set)
>> loadAmberParams frcmod.ionsjc_tip3p
Loading parameters: /home/kanon/envs/ambertools/dat/leap/parm/frcmod.ionsjc_tip3p
Reading force field modification type file (frcmod)
Reading title:
Monovalent ion parameters for Ewald and TIP3P water from Joung & Cheatham JPCB (2008)
>> loadAmberParams frcmod.ions234lm_126_tip3p
Loading parameters: /home/kanon/envs/ambertools/dat/leap/parm/frcmod.ions234lm_126_tip3p
Reading force field modification type file (frcmod)
Reading title:
Li/Merz ion parameters of divalent to tetravalent ions for TIP3P water model (12-6 normal usage set)
>> 
> 
> m = loadpdb R60P_leap.pdb
Loading PDB file: ./R60P_leap.pdb
Matching PDB residue names to LEaP variables.
Mapped residue PHE, term: Terminal/beginning, seq. number: 0 to: NPHE.
Mapped residue THR, term: Terminal/last, seq. number: 157 to: CTHR.
  total atoms in file: 2350
> bond m.3.SG m.44.SG
> check m
Checking 'm'....

/home/kanon/envs/ambertools/bin/teLeap: Warning!
There is a bond of 4.534 angstroms between N and CD atoms:
-------  .R<PRO 60>.A<N 1> and .R<PRO 60>.A<CD 2>

/home/kanon/envs/ambertools/bin/teLeap: Warning!
The unperturbed charge of the unit (-2.000000) is not zero.
Checking parameters for unit 'm'.
Checking for bond parameters.
Checking for angle parameters.
check:  Warnings: 2
Unit is OK.
> solvateoct m TIP3PBOX 10.0
Scaling up box by a factor of 1.147468 to meet diagonal cut criterion
  Solute vdw bounding box:              35.460 29.481 64.275
  Total bounding box for atom centers:  87.224 87.224 87.224
      (box expansion for 'iso' is 148.4%)
  Solvent unit box:                     18.774 18.774 18.774
The number of boxes:  x= 5  y= 5  z= 5
  Volume: 343345.714 A^3 (oct)
  Total mass 184411.760 amu,  Density 0.892 g/cc
  Added 9301 residues.
> charge m
Total unperturbed charge:  -2.000000
Total perturbed charge:    -2.000000
> quit
	Quit

Exiting LEaP: Errors = 0; Warnings = 2; Notes = 0.
log started: Sun Nov  1 15:45:56 2026

Log file: ./leap.log
>> #
>> # ----- leaprc for loading the ff14SB force field
>> # ----- NOTE: this is designed for PDB format 3!
>> #
>> #	load atom type hybridizations
>> #
>> addAtomTypes {
>> 	{ "H"   "H" "sp3" }
>> 	{ "HO"  "H" "sp3" }
>> 	{ "HS"  "H" "sp3" }
>> 	{ "H1"  "H" "sp3" }
>> 	{ "H2"  "H" "sp3" }
>> 	{ "H3"  "H" "sp3" }
>> 	{ "H4"  "H" "sp3" }
>> 	{ "H5"  "H" "sp3" }
>> 	{ "HW"  "H" "sp3" }
>> 	{ "HC"  "H" "sp3" }
>> 	{ "HA"  "H" "sp3" }
>> 	{ "HP"  "H" "sp3" }
>> 	{ "HZ"  "H" "sp3" }
>> 	{ "OH"  "O" "sp3" }
>> 	{ "OS"  "O" "sp3" }
>> 	{ "O"   "O" "sp2" }
>> 	{ "O2"  "O" "sp2" }
>> 	{ "OP"  "O" "sp2" }
>> 	{ "OW"  "O" "sp3" }
>> 	{ "CT"  "C" "sp3" }
>> 	{ "CX"  "C" "sp3" }
>> 	{ "C8"  "C" "sp3" }
>> 	{ "2C"  "C" "sp3" }
>> 	{ "3C"  "C" "sp3" }
>> 	{ "CH"  "C" "sp3" }
>> 	{ "CS"  "C" "sp2" }
>> 	{ "C"   "C" "sp2" }
>> 	{ "CO"   "C" "sp2" }
>> 	{ "C*"  "C" "sp2" }
>> 	{ "CA"  "C" "sp2" }
>> 	{ "CB"  "C" "sp2" }
>> 	{ "CC"  "C" "sp2" }
>> 	{ "CN"  "C" "sp2" }
>> 	{ "CM"  "C" "sp2" }
>> 	{ "CK"  "C" "sp2" }
>> 	{ "CQ"  "C" "sp2" }
>> 	{ "CD"  "C" "sp2" }
>> 	{ "C5"  "C" "sp2" }
>> 	{ "C4"  "C" "sp2" }
>> 	{ "CP"  "C" "sp2" }
>> 	{ "CI"  "C" "sp3" }
>> 	{ "CJ"  "C" "sp2" }
>> 	{ "CW"  "C" "sp2" }
>> 	{ "CV"  "C" "sp2" }
>> 	{ "CR"  "C" "sp2" }
>> 	{ "CA"  "C" "sp2" }
>> 	{ "CY"  "C" "sp2" }
>> 	{ "C0"  "Ca" "sp3" }
>> 	{ "MG"  "Mg" "sp3" }
>> 	{ "N"   "N" "sp2" }
>> 	{ "NA"  "N" "sp2" }
>> 	{ "N2"  "N" "sp2" }
>> 	{ "N*"  "N" "sp2" }
>> 	{ "NP"  "N" "sp2" }
>> 	{ "NQ"  "N" "sp2" }
>> 	{ "NB"  "N" "sp2" }
>> 	{ "NC"  "N" "sp2" }
>> 	{ "NT"  "N" "sp3" }
>> 	{ "NY"  "N" "sp2" }
>> 	{ "N3"  "N" "sp3" }
>> 	{ "S"   "S" "sp3" }
>> 	{ "SH"  "S" "sp3" }
>> 	{ "P"   "P" "sp3" }
>> 	{ "LP"  ""  "sp3" }
>> 	{ "EP"  ""  "sp3" }
>> 	{ "F"   "F" "sp3" }
>> 	{ "Cl"  "Cl" "sp3" }
>> 	{ "Br"  "Br" "sp3" }
>> 	{ "I"   "I"  "sp3" }
>> }
>> #
>> #	Load the main parameter set.
>> #
>> parm10 = loadamberparams parm10.dat
Loading parameters: /home/kanon/envs/ambertools/dat/leap/parm/parm10.dat
Reading title:
PARM99 + frcmod.ff99SB + frcmod.parmbsc0 + OL3 for RNA
>> frcmod14SB = loadamberparams frcmod.ff14SB
Loading parameters: /home/kanon/envs/ambertools/dat/leap/parm/frcmod.ff14SB
Reading force field modification type file (frcmod)
Reading title:
ff14SB protein backbone and sidechain parameters
>> #
>> #	Load main chain and terminating amino acid libraries
>> #
>> loadOff amino12.lib
Loading library: /home/kanon/envs/ambertools/dat/leap/lib/amino12.lib
Loading: ALA
Loading: ARG
Loading: ASH
Loading: ASN
Loading: ASP
Loading: CYM
Loading: CYS
Loading: CYX
Loading: GLH
Loading: GLN
Loading: GLU
Loading: GLY
Loading: HID
Loading: HIE
Loading: HIP
Loading: HYP
Loading: ILE
Loading: LEU
Loading: LYN
Loading: LYS
Loading: MET
Loading: PHE
Loading: PRO
Loading: SER
Loading: THR
Loading: TRP
Loading: TYR
Loading: VAL
>> loadOff aminoct12.lib
Loading library: /home/kanon/envs/ambertools/dat/leap/lib/aminoct12.lib
Loading: CALA
Loading: CARG
Loading: CASN
Loading: CASP
Loading: CCYS
Loading: CCYX
Loading: CGLN
Loading: CGLU
Loading: CGLY
Loading: CHID
Loading: CHIE
Loading: CHIP
Loading: CHYP
Loading: CILE
Loading: CLEU
Loading: CLYS
Loading: CMET
Loading: CPHE
Loading: CPRO
Loading: CSER
Loading: CTHR
Loading: CTRP
Loading: CTYR
Loading: CVAL
Loading: NHE
Loading: NME
>> loadOff aminont12.lib
Loading library: /home/kanon/envs/ambertools/dat/leap/lib/aminont12.lib
Loading: ACE
Loading: NALA
Loading: NARG
Loading: NASN
Loading: NASP
Loading: NCYS
Loading: NCYX
Loading: NGLN
Loading: NGLU
Loading: NGLY
Loading: NHID
Loading: NHIE
Loading: NHIP
Loading: NILE
Loading: NLEU
Loading: NLYS
Loading: NMET
Loading: NPHE
Loading: NPRO
Loading: NSER
Loading: NTHR
Loading: NTRP
Loading: NTYR
Loading: NVAL
>> 
>> #
>> #	Define the PDB name map for the amino acids
>> #
>> addPdbResMap {
>>   { 0 "HYP" "HYP" } { 1 "HYP" "CHYP" }
>>   { 0 "ALA" "NALA" } { 1 "ALA" "CALA" }
>>   { 0 "ARG" "NARG" } { 1 "ARG" "CARG" }
>>   { 0 "ASN" "NASN" } { 1 "ASN" "CASN" }
>>   { 0 "ASP" "NASP" } { 1 "ASP" "CASP" }
>>   { 0 "CYS" "NCYS" } { 1 "CYS" "CCYS" }
>>   { 0 "CYX" "NCYX" } { 1 "CYX" "CCYX" }
>>   { 0 "GLN" "NGLN" } { 1 "GLN" "CGLN" }
>>   { 0 "GLU" "NGLU" } { 1 "GLU" "CGLU" }
>>   { 0 "GLY" "NGLY" } { 1 "GLY" "CGLY" }
>>   { 0 "HID" "NHID" } { 1 "HID" "CHID" }
>>   { 0 "HIE" "NHIE" } { 1 "HIE" "CHIE" }
>>   { 0 "HIP" "NHIP" } { 1 "HIP" "CHIP" }
>>   { 0 "ILE" "NILE" } { 1 "ILE" "CILE" }
>>   { 0 "LEU" "NLEU" } { 1 "LEU" "CLEU" }
>>   { 0 "LYS" "NLYS" } { 1 "LYS" "CLYS" }
>>   { 0 "MET" "NMET" } { 1 "MET" "CMET" }
>>   { 0 "PHE" "NPHE" } { 1 "PHE" "CPHE" }
>>   { 0 "PRO" "NPRO" } { 1 "PRO" "CPRO" }
>>   { 0 "SER" "NSER" } { 1 "SER" "CSER" }
>>   { 0 "THR" "NTHR" } { 1 "THR" "CTHR" }
>>   { 0 "TRP" "NTRP" } { 1 "TRP" "CTRP" }
>>   { 0 "TYR" "NTYR" } { 1 "TYR" "CTYR" }
>>   { 0 "VAL" "NVAL" } { 1 "VAL" "CVAL" }
>>   { 0 "HIS" "NHIS" } { 1 "HIS" "CHIS" }
>> }
>> 
>> #
>> # assume that most often proteins use HIE
>> #
>> NHIS = NHIE
>> HIS = HIE
>> CHIS = CHIE
> 
> source leaprc.water.tip3p
----- Source: /home/kanon/envs/ambertools/dat/leap/cmd/leaprc.water.tip3p
----- Source of /home/kanon/envs/ambertools/dat/leap/cmd/leaprc.water.tip3p done
>> #
>> #       Load water and ions for TIP3P + Li/Merz monovalent ions 
>> #       + Joung-Chetham monovalent ions
>> #       + Li/Merz highly charged ions (+2 to +4, 12-6 normal usage set)
>> #
>> #       Note: the Li/Merz monovalent set is loaded only to get Tl+,
>> #          Cu+, Ag+ NH4+, H3O+.  Since we load Joung-Cheatham second,
>> #          the alkali halide parameters come from the Joung-Cheatham set
>> #
>> addAtomTypes {
>> 	{ "HW"  "H" "sp3" }
>> 	{ "OW"  "O" "sp3" }
>> 	{ "F-"   "F" "sp3" }
>> 	{ "Cl-"  "Cl" "sp3" }
>> 	{ "Br-"  "Br" "sp3" }
>> 	{ "I-"   "I"  "sp3" }
>> 	{ "Li+"  "Li"  "sp3" }
>> 	{ "Na+"  "Na"  "sp3" }
>> 	{ "K+"  "K"  "sp3" }
>> 	{ "Rb+"  "Rb"  "sp3" }
>> 	{ "Cs+"  "Cs"  "sp3" }
>> 	{ "Mg+"  "Mg"  "sp3" }
>>     { "Tl+"  "Tl"  "sp3" }
>>     { "Cu+"  "Cu"  "sp3" }
>>     { "Ag+"  "Ag"  "sp3" }
>>     { "NH4+"  "N"  "sp3" }
>>     { "H3O+"  "O"  "sp3" }
>>     { "Be2+" "Be"  "sp3" }
>>     { "Cu2+" "Cu"  "sp3" }
>>     { "Ni2+" "Ni"  "sp3" }
>>     { "Pt2+" "Pt"  "sp3" }
>>     { "Zn2+" "Zn"  "sp3" }
>>     { "Co2+" "Co"  "sp3" }
>>     { "Pd2+" "Pd"  "sp3" }
>>     { "Ag2+" "Ag"  "sp3" }
>>     { "Cr2+" "Cr"  "sp3" }
>>     { "Fe2+" "Fe"  "sp3" }
>>     { "Mg2+" "Mg"  "sp3" }
>>     { "V2+"  "V"   "sp3" }
>>     { "Mn2+" "Mn"  "sp3" }
>>     { "Hg2+" "Hg"  "sp3" }
>>     { "Cd2+" "Cd"  "sp3" }
>>     { "Yb2+" "Yb"  "sp3" }
>>     { "Ca2+" "Ca"  "sp3" }
>>     { "Sn2+" "Sn"  "sp3" }
>>     { "Pb2+" "Pb"  "sp3" }
>>     { "Eu2+" "Eu"  "sp3" }
>>     { "Sr2+" "Sr"  "sp3" }
>>     { "Sm2+" "Sm"  "sp3" }
>>     { "Ba2+" "Ba"  "sp3" }
>>     { "Ra2+" "Ra"  "sp3" }
>>     { "Al3+" "Al"  "sp3" }
>>     { "Fe3+" "Fe"  "sp3" }
>>     { "Cr3+" "Cr"  "sp3" }
>>     { "In3+" "In"  "sp3" }
>>     { "Tl3+" "Tl"  "sp3" }
>>     { "Y3+"  "Y"   "sp3" }
>>     { "La3+" "La"  "sp3" }
>>     { "Ce3+" "Ce"  "sp3" }
>>     { "Pr3+" "Pr"  "sp3" }
>>     { "Nd3+" "Nd"  "sp3" }
>>     { "Sm3+" "Sm"  "sp3" }
>>     { "Eu3+" "Eu"  "sp3" }
>>     { "Gd3+" "Gd"  "sp3" }
>>     { "Tb3+" "Tb"  "sp3" }
>>     { "Dy3+" "Dy"  "sp3" }
>>     { "Er3+" "Er"  "sp3" }
>>     { "Tm3+" "Tm"  "sp3" }
>>     { "Lu3+" "Lu"  "sp3" }
>>     { "Hf4+" "Hf"  "sp3" }
>>     { "Zr4+" "Zr"  "sp3" }
>>     { "Ce4+" "Ce"  "sp3" }
>>     { "U4+"  "U"   "sp3" }
>>     { "Pu4+" "Pu"  "sp3" }
>>     { "Th4+" "Th"  "sp3" }
>> }
>> loadOff atomic_ions.lib
Loading library: /home/kanon/envs/ambertools/dat/leap/lib/atomic_ions.lib
Loading: AG
Loading: AL
Loading: Ag
Loading: BA
Loading: BR
Loading: Be
Loading: CA
Loading: CD
Loading: CE
Loading: CL
Loading: CO
Loading: CR
Loading: CS
Loading: CU
Loading: CU1
Loading: Ce
Loading: Cl-
Loading: Cr
Loading: Dy
Loading: EU
Loading: EU3
Loading: Er
Loading: F
Loading: FE
Loading: FE2
Loading: GD3
Loading: H3O+
Loading: HE+
Loading: HG
Loading: HZ+
Loading: Hf
Loading: IN
Loading: IOD
Loading: K
Loading: K+
Loading: LA
Loading: LI
Loading: LU
Loading: MG
Loading: MN
Loading: NA
Loading: NH4
Loading: NI
Loading: Na+
Loading: Nd
Loading: PB
Loading: PD
Loading: PR
Loading: PT
Loading: Pu
Loading: RB
Loading: Ra
Loading: SM
Loading: SR
Loading: Sm
Loading: Sn
Loading: TB
Loading: TL
Loading: Th
Loading: Tl
Loading: Tm
Loading: U4+
Loading: V2+
Loading: Y
Loading: YB2
Loading: ZN
Loading: Zr
>> loadOff solvents.lib
Loading library: /home/kanon/envs/ambertools/dat/leap/lib/solvents.lib
Loading: CHCL3BOX
Loading: DC4
Loading: FB3
Loading: FB3BOX
Loading: FB4
Loading: FB4BOX
Loading: MEOHBOX
Loading: NMABOX
Loading: O3P
Loading: OP3
Loading: OPC
Loading: OPC3BOX
Loading: OPC3POLBOX
Loading: OPCBOX
Loading: PL3
Loading: POL3BOX
Loading: QSPCFWBOX
Loading: SPC
Loading: SPCBOX
Loading: SPCFWBOX
Loading: SPF
Loading: SPG
Loading: T4E
Loading: TIP3PBOX
Loading: TIP3PFBOX
Loading: TIP4PBOX
Loading: TIP4PEWBOX
Loading: TIP5PBOX
Loading: TP3
Loading: TP4
Loading: TP5
Loading: TPF
>> HOH = TP3
>> WAT = TP3
>> loadAmberParams frcmod.tip3p
Loading parameters: /home/kanon/envs/ambertools/dat/leap/parm/frcmod.tip3p
Reading force field modification type file (frcmod)
Reading title:
This is the additional/replacement parameter set for TIP3P water
>> loadAmberParams frcmod.ions1lm_126_tip3p
Loading parameters: /home/kanon/envs/ambertools/dat/leap/parm/frcmod.ions1lm_126_tip3p
Reading force field modification type file (frcmod)
Reading title:
Li/Merz ion parameters of monovalent ions for TIP3P water model (12-6 normal usage set)
>> loadAmberParams frcmod.ionsjc_tip3p
Loading parameters: /home/kanon/envs/ambertools/dat/leap/parm/frcmod.ionsjc_tip3p
Reading force field modification type file (frcmod)
Reading title:
Monovalent ion parameters for Ewald and TIP3P water from Joung & Cheatham JPCB (2008)
>> loadAmberParams frcmod.ions234lm_126_tip3p
Loading parameters: /home/kanon/envs/ambertools/dat/leap/parm/frcmod.ions234lm_126_tip3p
Reading force field modification type file (frcmod)
Reading title:
Li/Merz ion parameters of divalent to tetravalent ions for TIP3P water model (12-6 normal usage set)
>> 
> 
> m = loadpdb R60P_leap.pdb
Loading PDB file: ./R60P_leap.pdb
Matching PDB residue names to LEaP variables.
Mapped residue PHE, term: Terminal/beginning, seq. number: 0 to: NPHE.
Mapped residue THR, term: Terminal/last, seq. number: 157 to: CTHR.
  total atoms in file: 2350
> bond m.3.SG m.44.SG
> solvateoct m TIP3PBOX 10.0
Scaling up box by a factor of 1.147468 to meet diagonal cut criterion
  Solute vdw bounding box:              35.460 29.481 64.275
  Total bounding box for atom centers:  87.224 87.224 87.224
      (box expansion for 'iso' is 148.4%)
  Solvent unit box:                     18.774 18.774 18.774
The number of boxes:  x= 5  y= 5  z= 5
  Volume: 343345.714 A^3 (oct)
  Total mass 184411.760 amu,  Density 0.892 g/cc
  Added 9301 residues.
> addIons2 m Na+ 27
Adding 27 counter ions to "m" using 1A grid
Total solute charge:  -2.00  Max atom radius:   2.00
Grid extends from solute vdw + 1.37  to  7.37
Box:
   enclosing:  -45.12 -51.28 -52.44   45.06 50.51 52.95
   sized:			      82.88 76.72 75.56
   edge:        128.00
Resolution:      1.00 Angstrom.
Tree depth: 7
Volume =  7.25% of box, grid points 152120
Calculating grid charges
Placed Na+ in m at (-19.12, -19.28, -4.44).
Placed Na+ in m at (-1.12, -40.28, 20.56).
Placed Na+ in m at (-38.12, 2.72, 4.56).
Placed Na+ in m at (-38.12, 2.72, -22.44).
Placed Na+ in m at (21.88, 24.72, 23.56).
Placed Na+ in m at (-9.12, -9.28, -10.44).
Placed Na+ in m at (-38.12, -20.28, -9.44).
Placed Na+ in m at (13.88, 12.72, -13.44).
Placed Na+ in m at (-13.12, -43.28, 7.56).
Placed Na+ in m at (3.88, 16.72, 35.56).
Placed Na+ in m at (-22.12, 25.72, -31.44).
Placed Na+ in m at (-21.12, 19.72, 34.56).
Placed Na+ in m at (38.88, -21.28, 0.56).
Placed Na+ in m at (-4.12, 39.72, 1.56).
Placed Na+ in m at (-20.12, -34.28, -20.44).
Placed Na+ in m at (-4.12, 7.72, 45.56).
Placed Na+ in m at (-27.12, 30.72, -13.44).
Placed Na+ in m at (25.88, 1.72, 35.56).
Placed Na+ in m at (38.88, 1.72, -12.44).
Placed Na+ in m at (-4.12, 38.72, -25.44).
Placed Na+ in m at (37.88, 27.72, 10.56).
Placed Na+ in m at (0.88, -27.28, -33.44).
Placed Na+ in m at (-27.12, 31.72, 13.56).
Placed Na+ in m at (-39.12, -7.28, -4.44).
Placed Na+ in m at (15.88, -1.28, 1.56).
Placed Na+ in m at (-40.12, -6.28, 22.56).
Placed Na+ in m at (-26.12, 6.72, -37.44).

Done adding ions.
> addIons2 m Cl- 25
Adding 25 counter ions to "m" using 1A grid
Total solute charge:  25.00  Max atom radius:   2.00
Grid extends from solute vdw + 2.51  to  8.51
Box:
   enclosing:  -48.63 -52.43 -53.58   47.40 51.65 54.09
   sized:			      79.37 75.57 74.42
   edge:        128.00
Resolution:      1.00 Angstrom.
Tree depth: 7
Volume =  7.44% of box, grid points 156021
Calculating grid charges
Placed Cl- in m at (-26.63, 10.57, -37.58).
Placed Cl- in m at (-1.63, 42.57, 2.42).
Placed Cl- in m at (21.37, 28.57, 23.42).
Placed Cl- in m at (-18.63, -32.43, -23.58).
Placed Cl- in m at (-40.63, -2.43, 23.42).
Placed Cl- in m at (35.37, 30.57, 9.42).
Placed Cl- in m at (-1.63, 41.57, -24.58).
Placed Cl- in m at (3.37, 16.57, 39.42).
Placed Cl- in m at (-40.63, -17.43, -8.58).
Placed Cl- in m at (40.37, -1.43, -10.58).
Placed Cl- in m at (2.37, -25.43, -36.58).
Placed Cl- in m at (-11.63, -46.43, 9.42).
Placed Cl- in m at (-21.63, 29.57, -31.58).
Placed Cl- in m at (-20.63, 19.57, 38.42).
Placed Cl- in m at (-41.63, -4.43, -3.58).
Placed Cl- in m at (25.37, 0.57, 39.42).
Placed Cl- in m at (-24.63, 34.57, 14.42).
Placed Cl- in m at (41.37, -18.43, 1.42).
Placed Cl- in m at (-40.63, 5.57, -21.58).
Placed Cl- in m at (-40.63, 5.57, 5.42).
Placed Cl- in m at (-27.63, 34.57, -13.58).
Placed Cl- in m at (-2.63, 4.57, 47.42).
Placed Cl- in m at (0.37, -43.43, 22.42).
Placed Cl- in m at (-21.63, 10.57, -44.58).
Placed Cl- in m at (0.37, -31.43, -31.58).

Done adding ions.
> charge m
Total unperturbed charge:   0.000000
Total perturbed charge:     0.000000
> saveamberparm m R60P.parm7 R60P.rst7
Checking Unit.

/home/kanon/envs/ambertools/bin/teLeap: Warning!
There is a bond of 4.534 angstroms between N and CD atoms:
-------  .R<PRO 60>.A<N 1> and .R<PRO 60>.A<CD 2>

/home/kanon/envs/ambertools/bin/teLeap: Note.
Ignoring the warning from Unit Checking.

Building topology.
Building atom parameters.
Building bond parameters.
Building angle parameters.
Building proper torsion parameters.
log started: Sun Nov  1 15:47:57 2026

Log file: ./leap.log
>> #
>> # ----- leaprc for loading the ff14SB force field
>> # ----- NOTE: this is designed for PDB format 3!
>> #
>> #	load atom type hybridizations
>> #
>> addAtomTypes {
>> 	{ "H"   "H" "sp3" }
>> 	{ "HO"  "H" "sp3" }
>> 	{ "HS"  "H" "sp3" }
>> 	{ "H1"  "H" "sp3" }
>> 	{ "H2"  "H" "sp3" }
>> 	{ "H3"  "H" "sp3" }
>> 	{ "H4"  "H" "sp3" }
>> 	{ "H5"  "H" "sp3" }
>> 	{ "HW"  "H" "sp3" }
>> 	{ "HC"  "H" "sp3" }
>> 	{ "HA"  "H" "sp3" }
>> 	{ "HP"  "H" "sp3" }
>> 	{ "HZ"  "H" "sp3" }
>> 	{ "OH"  "O" "sp3" }
>> 	{ "OS"  "O" "sp3" }
>> 	{ "O"   "O" "sp2" }
>> 	{ "O2"  "O" "sp2" }
>> 	{ "OP"  "O" "sp2" }
>> 	{ "OW"  "O" "sp3" }
>> 	{ "CT"  "C" "sp3" }
>> 	{ "CX"  "C" "sp3" }
>> 	{ "C8"  "C" "sp3" }
>> 	{ "2C"  "C" "sp3" }
>> 	{ "3C"  "C" "sp3" }
>> 	{ "CH"  "C" "sp3" }
>> 	{ "CS"  "C" "sp2" }
>> 	{ "C"   "C" "sp2" }
>> 	{ "CO"   "C" "sp2" }
>> 	{ "C*"  "C" "sp2" }
>> 	{ "CA"  "C" "sp2" }
>> 	{ "CB"  "C" "sp2" }
>> 	{ "CC"  "C" "sp2" }
>> 	{ "CN"  "C" "sp2" }
>> 	{ "CM"  "C" "sp2" }
>> 	{ "CK"  "C" "sp2" }
>> 	{ "CQ"  "C" "sp2" }
>> 	{ "CD"  "C" "sp2" }
>> 	{ "C5"  "C" "sp2" }
>> 	{ "C4"  "C" "sp2" }
>> 	{ "CP"  "C" "sp2" }
>> 	{ "CI"  "C" "sp3" }
>> 	{ "CJ"  "C" "sp2" }
>> 	{ "CW"  "C" "sp2" }
>> 	{ "CV"  "C" "sp2" }
>> 	{ "CR"  "C" "sp2" }
>> 	{ "CA"  "C" "sp2" }
>> 	{ "CY"  "C" "sp2" }
>> 	{ "C0"  "Ca" "sp3" }
>> 	{ "MG"  "Mg" "sp3" }
>> 	{ "N"   "N" "sp2" }
>> 	{ "NA"  "N" "sp2" }
>> 	{ "N2"  "N" "sp2" }
>> 	{ "N*"  "N" "sp2" }
>> 	{ "NP"  "N" "sp2" }
>> 	{ "NQ"  "N" "sp2" }
>> 	{ "NB"  "N" "sp2" }
>> 	{ "NC"  "N" "sp2" }
>> 	{ "NT"  "N" "sp3" }
>> 	{ "NY"  "N" "sp2" }
>> 	{ "N3"  "N" "sp3" }
>> 	{ "S"   "S" "sp3" }
>> 	{ "SH"  "S" "sp3" }
>> 	{ "P"   "P" "sp3" }
>> 	{ "LP"  ""  "sp3" }
>> 	{ "EP"  ""  "sp3" }
>> 	{ "F"   "F" "sp3" }
>> 	{ "Cl"  "Cl" "sp3" }
>> 	{ "Br"  "Br" "sp3" }
>> 	{ "I"   "I"  "sp3" }
>> }
>> #
>> #	Load the main parameter set.
>> #
>> parm10 = loadamberparams parm10.dat
Loading parameters: /home/kanon/envs/ambertools/dat/leap/parm/parm10.dat
Reading title:
PARM99 + frcmod.ff99SB + frcmod.parmbsc0 + OL3 for RNA
>> frcmod14SB = loadamberparams frcmod.ff14SB
Loading parameters: /home/kanon/envs/ambertools/dat/leap/parm/frcmod.ff14SB
Reading force field modification type file (frcmod)
Reading title:
ff14SB protein backbone and sidechain parameters
>> #
>> #	Load main chain and terminating amino acid libraries
>> #
>> loadOff amino12.lib
Loading library: /home/kanon/envs/ambertools/dat/leap/lib/amino12.lib
Loading: ALA
Loading: ARG
Loading: ASH
Loading: ASN
Loading: ASP
Loading: CYM
Loading: CYS
Loading: CYX
Loading: GLH
Loading: GLN
Loading: GLU
Loading: GLY
Loading: HID
Loading: HIE
Loading: HIP
Loading: HYP
Loading: ILE
Loading: LEU
Loading: LYN
Loading: LYS
Loading: MET
Loading: PHE
Loading: PRO
Loading: SER
Loading: THR
Loading: TRP
Loading: TYR
Loading: VAL
>> loadOff aminoct12.lib
Loading library: /home/kanon/envs/ambertools/dat/leap/lib/aminoct12.lib
Loading: CALA
Loading: CARG
Loading: CASN
Loading: CASP
Loading: CCYS
Loading: CCYX
Loading: CGLN
Loading: CGLU
Loading: CGLY
Loading: CHID
Loading: CHIE
Loading: CHIP
Loading: CHYP
Loading: CILE
Loading: CLEU
Loading: CLYS
Loading: CMET
Loading: CPHE
Loading: CPRO
Loading: CSER
Loading: CTHR
Loading: CTRP
Loading: CTYR
Loading: CVAL
Loading: NHE
Loading: NME
>> loadOff aminont12.lib
Loading library: /home/kanon/envs/ambertools/dat/leap/lib/aminont12.lib
Loading: ACE
Loading: NALA
Loading: NARG
Loading: NASN
Loading: NASP
Loading: NCYS
Loading: NCYX
Loading: NGLN
Loading: NGLU
Loading: NGLY
Loading: NHID
Loading: NHIE
Loading: NHIP
Loading: NILE
Loading: NLEU
Loading: NLYS
Loading: NMET
Loading: NPHE
Loading: NPRO
Loading: NSER
Loading: NTHR
Loading: NTRP
Loading: NTYR
Loading: NVAL
>> 
>> #
>> #	Define the PDB name map for the amino acids
>> #
>> addPdbResMap {
>>   { 0 "HYP" "HYP" } { 1 "HYP" "CHYP" }
>>   { 0 "ALA" "NALA" } { 1 "ALA" "CALA" }
>>   { 0 "ARG" "NARG" } { 1 "ARG" "CARG" }
>>   { 0 "ASN" "NASN" } { 1 "ASN" "CASN" }
>>   { 0 "ASP" "NASP" } { 1 "ASP" "CASP" }
>>   { 0 "CYS" "NCYS" } { 1 "CYS" "CCYS" }
>>   { 0 "CYX" "NCYX" } { 1 "CYX" "CCYX" }
>>   { 0 "GLN" "NGLN" } { 1 "GLN" "CGLN" }
>>   { 0 "GLU" "NGLU" } { 1 "GLU" "CGLU" }
>>   { 0 "GLY" "NGLY" } { 1 "GLY" "CGLY" }
>>   { 0 "HID" "NHID" } { 1 "HID" "CHID" }
>>   { 0 "HIE" "NHIE" } { 1 "HIE" "CHIE" }
>>   { 0 "HIP" "NHIP" } { 1 "HIP" "CHIP" }
>>   { 0 "ILE" "NILE" } { 1 "ILE" "CILE" }
>>   { 0 "LEU" "NLEU" } { 1 "LEU" "CLEU" }
>>   { 0 "LYS" "NLYS" } { 1 "LYS" "CLYS" }
>>   { 0 "MET" "NMET" } { 1 "MET" "CMET" }
>>   { 0 "PHE" "NPHE" } { 1 "PHE" "CPHE" }
>>   { 0 "PRO" "NPRO" } { 1 "PRO" "CPRO" }
>>   { 0 "SER" "NSER" } { 1 "SER" "CSER" }
>>   { 0 "THR" "NTHR" } { 1 "THR" "CTHR" }
>>   { 0 "TRP" "NTRP" } { 1 "TRP" "CTRP" }
>>   { 0 "TYR" "NTYR" } { 1 "TYR" "CTYR" }
>>   { 0 "VAL" "NVAL" } { 1 "VAL" "CVAL" }
>>   { 0 "HIS" "NHIS" } { 1 "HIS" "CHIS" }
>> }
>> 
>> #
>> # assume that most often proteins use HIE
>> #
>> NHIS = NHIE
>> HIS = HIE
>> CHIS = CHIE
> 
> source leaprc.water.tip3p
----- Source: /home/kanon/envs/ambertools/dat/leap/cmd/leaprc.water.tip3p
----- Source of /home/kanon/envs/ambertools/dat/leap/cmd/leaprc.water.tip3p done
>> #
>> #       Load water and ions for TIP3P + Li/Merz monovalent ions 
>> #       + Joung-Chetham monovalent ions
>> #       + Li/Merz highly charged ions (+2 to +4, 12-6 normal usage set)
>> #
>> #       Note: the Li/Merz monovalent set is loaded only to get Tl+,
>> #          Cu+, Ag+ NH4+, H3O+.  Since we load Joung-Cheatham second,
>> #          the alkali halide parameters come from the Joung-Cheatham set
>> #
>> addAtomTypes {
>> 	{ "HW"  "H" "sp3" }
>> 	{ "OW"  "O" "sp3" }
>> 	{ "F-"   "F" "sp3" }
>> 	{ "Cl-"  "Cl" "sp3" }
>> 	{ "Br-"  "Br" "sp3" }
>> 	{ "I-"   "I"  "sp3" }
>> 	{ "Li+"  "Li"  "sp3" }
>> 	{ "Na+"  "Na"  "sp3" }
>> 	{ "K+"  "K"  "sp3" }
>> 	{ "Rb+"  "Rb"  "sp3" }
>> 	{ "Cs+"  "Cs"  "sp3" }
>> 	{ "Mg+"  "Mg"  "sp3" }
>>     { "Tl+"  "Tl"  "sp3" }
>>     { "Cu+"  "Cu"  "sp3" }
>>     { "Ag+"  "Ag"  "sp3" }
>>     { "NH4+"  "N"  "sp3" }
>>     { "H3O+"  "O"  "sp3" }
>>     { "Be2+" "Be"  "sp3" }
>>     { "Cu2+" "Cu"  "sp3" }
>>     { "Ni2+" "Ni"  "sp3" }
>>     { "Pt2+" "Pt"  "sp3" }
>>     { "Zn2+" "Zn"  "sp3" }
>>     { "Co2+" "Co"  "sp3" }
>>     { "Pd2+" "Pd"  "sp3" }
>>     { "Ag2+" "Ag"  "sp3" }
>>     { "Cr2+" "Cr"  "sp3" }
>>     { "Fe2+" "Fe"  "sp3" }
>>     { "Mg2+" "Mg"  "sp3" }
>>     { "V2+"  "V"   "sp3" }
>>     { "Mn2+" "Mn"  "sp3" }
>>     { "Hg2+" "Hg"  "sp3" }
>>     { "Cd2+" "Cd"  "sp3" }
>>     { "Yb2+" "Yb"  "sp3" }
>>     { "Ca2+" "Ca"  "sp3" }
>>     { "Sn2+" "Sn"  "sp3" }
>>     { "Pb2+" "Pb"  "sp3" }
>>     { "Eu2+" "Eu"  "sp3" }
>>     { "Sr2+" "Sr"  "sp3" }
>>     { "Sm2+" "Sm"  "sp3" }
>>     { "Ba2+" "Ba"  "sp3" }
>>     { "Ra2+" "Ra"  "sp3" }
>>     { "Al3+" "Al"  "sp3" }
>>     { "Fe3+" "Fe"  "sp3" }
>>     { "Cr3+" "Cr"  "sp3" }
>>     { "In3+" "In"  "sp3" }
>>     { "Tl3+" "Tl"  "sp3" }
>>     { "Y3+"  "Y"   "sp3" }
>>     { "La3+" "La"  "sp3" }
>>     { "Ce3+" "Ce"  "sp3" }
>>     { "Pr3+" "Pr"  "sp3" }
>>     { "Nd3+" "Nd"  "sp3" }
>>     { "Sm3+" "Sm"  "sp3" }
>>     { "Eu3+" "Eu"  "sp3" }
>>     { "Gd3+" "Gd"  "sp3" }
>>     { "Tb3+" "Tb"  "sp3" }
>>     { "Dy3+" "Dy"  "sp3" }
>>     { "Er3+" "Er"  "sp3" }
>>     { "Tm3+" "Tm"  "sp3" }
>>     { "Lu3+" "Lu"  "sp3" }
>>     { "Hf4+" "Hf"  "sp3" }
>>     { "Zr4+" "Zr"  "sp3" }
>>     { "Ce4+" "Ce"  "sp3" }
>>     { "U4+"  "U"   "sp3" }
>>     { "Pu4+" "Pu"  "sp3" }
>>     { "Th4+" "Th"  "sp3" }
>> }
>> loadOff atomic_ions.lib
Loading library: /home/kanon/envs/ambertools/dat/leap/lib/atomic_ions.lib
Loading: AG
Loading: AL
Loading: Ag
Loading: BA
Loading: BR
Loading: Be
Loading: CA
Loading: CD
Loading: CE
Loading: CL
Loading: CO
Loading: CR
Loading: CS
Loading: CU
Loading: CU1
Loading: Ce
Loading: Cl-
Loading: Cr
Loading: Dy
Loading: EU
Loading: EU3
Loading: Er
Loading: F
Loading: FE
Loading: FE2
Loading: GD3
Loading: H3O+
Loading: HE+
Loading: HG
Loading: HZ+
Loading: Hf
Loading: IN
Loading: IOD
Loading: K
Loading: K+
Loading: LA
Loading: LI
Loading: LU
Loading: MG
Loading: MN
Loading: NA
Loading: NH4
Loading: NI
Loading: Na+
Loading: Nd
Loading: PB
Loading: PD
Loading: PR
Loading: PT
Loading: Pu
Loading: RB
Loading: Ra
Loading: SM
Loading: SR
Loading: Sm
Loading: Sn
Loading: TB
Loading: TL
Loading: Th
Loading: Tl
Loading: Tm
Loading: U4+
Loading: V2+
Loading: Y
Loading: YB2
Loading: ZN
Loading: Zr
>> loadOff solvents.lib
Loading library: /home/kanon/envs/ambertools/dat/leap/lib/solvents.lib
Loading: CHCL3BOX
Loading: DC4
Loading: FB3
Loading: FB3BOX
Loading: FB4
Loading: FB4BOX
Loading: MEOHBOX
Loading: NMABOX
Loading: O3P
Loading: OP3
Loading: OPC
Loading: OPC3BOX
Loading: OPC3POLBOX
Loading: OPCBOX
Loading: PL3
Loading: POL3BOX
Loading: QSPCFWBOX
Loading: SPC
Loading: SPCBOX
Loading: SPCFWBOX
Loading: SPF
Loading: SPG
Loading: T4E
Loading: TIP3PBOX
Loading: TIP3PFBOX
Loading: TIP4PBOX
Loading: TIP4PEWBOX
Loading: TIP5PBOX
Loading: TP3
Loading: TP4
Loading: TP5
Loading: TPF
>> HOH = TP3
>> WAT = TP3
>> loadAmberParams frcmod.tip3p
Loading parameters: /home/kanon/envs/ambertools/dat/leap/parm/frcmod.tip3p
Reading force field modification type file (frcmod)
Reading title:
This is the additional/replacement parameter set for TIP3P water
>> loadAmberParams frcmod.ions1lm_126_tip3p
Loading parameters: /home/kanon/envs/ambertools/dat/leap/parm/frcmod.ions1lm_126_tip3p
Reading force field modification type file (frcmod)
Reading title:
Li/Merz ion parameters of monovalent ions for TIP3P water model (12-6 normal usage set)
>> loadAmberParams frcmod.ionsjc_tip3p
Loading parameters: /home/kanon/envs/ambertools/dat/leap/parm/frcmod.ionsjc_tip3p
Reading force field modification type file (frcmod)
Reading title:
Monovalent ion parameters for Ewald and TIP3P water from Joung & Cheatham JPCB (2008)
>> loadAmberParams frcmod.ions234lm_126_tip3p
Loading parameters: /home/kanon/envs/ambertools/dat/leap/parm/frcmod.ions234lm_126_tip3p
Reading force field modification type file (frcmod)
Reading title:
Li/Merz ion parameters of divalent to tetravalent ions for TIP3P water model (12-6 normal usage set)
>> 
> 
> m = loadpdb R60P_leap.pdb
Loading PDB file: ./R60P_leap.pdb
Matching PDB residue names to LEaP variables.
Mapped residue PHE, term: Terminal/beginning, seq. number: 0 to: NPHE.
Mapped residue THR, term: Terminal/last, seq. number: 157 to: CTHR.
  total atoms in file: 2350
> check m
Checking 'm'....

/home/kanon/envs/ambertools/bin/teLeap: Warning!
There is a bond of 4.534 angstroms between N and CD atoms:
-------  .R<PRO 60>.A<N 1> and .R<PRO 60>.A<CD 2>

/home/kanon/envs/ambertools/bin/teLeap: Warning!
The unperturbed charge of the unit (-2.000000) is not zero.
Checking parameters for unit 'm'.
Checking for bond parameters.
Checking for angle parameters.
check:  Warnings: 2
Unit is OK.
> solvateoct m TIP3PBOX 10.0
Scaling up box by a factor of 1.147468 to meet diagonal cut criterion
  Solute vdw bounding box:              35.460 29.481 64.275
  Total bounding box for atom centers:  87.224 87.224 87.224
      (box expansion for 'iso' is 148.4%)
  Solvent unit box:                     18.774 18.774 18.774
The number of boxes:  x= 5  y= 5  z= 5
  Volume: 343345.714 A^3 (oct)
  Total mass 184411.760 amu,  Density 0.892 g/cc
  Added 9301 residues.
> charge m
Total unperturbed charge:  -2.000000
Total perturbed charge:    -2.000000
> quit
	Quit

Exiting LEaP: Errors = 0; Warnings = 2; Notes = 0.
log started: Sun Nov  1 15:47:57 2026

Log file: ./leap.log
>> #
>> # ----- leaprc for loading the ff14SB force field
>> # ----- NOTE: this is designed for PDB format 3!
>> #
>> #	load atom type hybridizations
>> #
>> addAtomTypes {
>> 	{ "H"   "H" "sp3" }
>> 	{ "HO"  "H" "sp3" }
>> 	{ "HS"  "H" "sp3" }
>> 	{ "H1"  "H" "sp3" }
>> 	{ "H2"  "H" "sp3" }
>> 	{ "H3"  "H" "sp3" }
>> 	{ "H4"  "H" "sp3" }
>> 	{ "H5"  "H" "sp3" }
>> 	{ "HW"  "H" "sp3" }
>> 	{ "HC"  "H" "sp3" }
>> 	{ "HA"  "H" "sp3" }
>> 	{ "HP"  "H" "sp3" }
>> 	{ "HZ"  "H" "sp3" }
>> 	{ "OH"  "O" "sp3" }
>> 	{ "OS"  "O" "sp3" }
>> 	{ "O"   "O" "sp2" }
>> 	{ "O2"  "O" "sp2" }
>> 	{ "OP"  "O" "sp2" }
>> 	{ "OW"  "O" "sp3" }
>> 	{ "CT"  "C" "sp3" }
>> 	{ "CX"  "C" "sp3" }
>> 	{ "C8"  "C" "sp3" }
>> 	{ "2C"  "C" "sp3" }
>> 	{ "3C"  "C" "sp3" }
>> 	{ "CH"  "C" "sp3" }
>> 	{ "CS"  "C" "sp2" }
>> 	{ "C"   "C" "sp2" }
>> 	{ "CO"   "C" "sp2" }
>> 	{ "C*"  "C" "sp2" }
>> 	{ "CA"  "C" "sp2" }
>> 	{ "CB"  "C" "sp2" }
>> 	{ "CC"  "C" "sp2" }
>> 	{ "CN"  "C" "sp2" }
>> 	{ "CM"  "C" "sp2" }
>> 	{ "CK"  "C" "sp2" }
>> 	{ "CQ"  "C" "sp2" }
>> 	{ "CD"  "C" "sp2" }
>> 	{ "C5"  "C" "sp2" }
>> 	{ "C4"  "C" "sp2" }
>> 	{ "CP"  "C" "sp2" }
>> 	{ "CI"  "C" "sp3" }
>> 	{ "CJ"  "C" "sp2" }
>> 	{ "CW"  "C" "sp2" }
>> 	{ "CV"  "C" "sp2" }
>> 	{ "CR"  "C" "sp2" }
>> 	{ "CA"  "C" "sp2" }
>> 	{ "CY"  "C" "sp2" }
>> 	{ "C0"  "Ca" "sp3" }
>> 	{ "MG"  "Mg" "sp3" }
>> 	{ "N"   "N" "sp2" }
>> 	{ "NA"  "N" "sp2" }
>> 	{ "N2"  "N" "sp2" }
>> 	{ "N*"  "N" "sp2" }
>> 	{ "NP"  "N" "sp2" }
>> 	{ "NQ"  "N" "sp2" }
>> 	{ "NB"  "N" "sp2" }
>> 	{ "NC"  "N" "sp2" }
>> 	{ "NT"  "N" "sp3" }
>> 	{ "NY"  "N" "sp2" }
>> 	{ "N3"  "N" "sp3" }
>> 	{ "S"   "S" "sp3" }
>> 	{ "SH"  "S" "sp3" }
>> 	{ "P"   "P" "sp3" }
>> 	{ "LP"  ""  "sp3" }
>> 	{ "EP"  ""  "sp3" }
>> 	{ "F"   "F" "sp3" }
>> 	{ "Cl"  "Cl" "sp3" }
>> 	{ "Br"  "Br" "sp3" }
>> 	{ "I"   "I"  "sp3" }
>> }
>> #
>> #	Load the main parameter set.
>> #
>> parm10 = loadamberparams parm10.dat
Loading parameters: /home/kanon/envs/ambertools/dat/leap/parm/parm10.dat
Reading title:
PARM99 + frcmod.ff99SB + frcmod.parmbsc0 + OL3 for RNA
>> frcmod14SB = loadamberparams frcmod.ff14SB
Loading parameters: /home/kanon/envs/ambertools/dat/leap/parm/frcmod.ff14SB
Reading force field modification type file (frcmod)
Reading title:
ff14SB protein backbone and sidechain parameters
>> #
>> #	Load main chain and terminating amino acid libraries
>> #
>> loadOff amino12.lib
Loading library: /home/kanon/envs/ambertools/dat/leap/lib/amino12.lib
Loading: ALA
Loading: ARG
Loading: ASH
Loading: ASN
Loading: ASP
Loading: CYM
Loading: CYS
Loading: CYX
Loading: GLH
Loading: GLN
Loading: GLU
Loading: GLY
Loading: HID
Loading: HIE
Loading: HIP
Loading: HYP
Loading: ILE
Loading: LEU
Loading: LYN
Loading: LYS
Loading: MET
Loading: PHE
Loading: PRO
Loading: SER
Loading: THR
Loading: TRP
Loading: TYR
Loading: VAL
>> loadOff aminoct12.lib
Loading library: /home/kanon/envs/ambertools/dat/leap/lib/aminoct12.lib
Loading: CALA
Loading: CARG
Loading: CASN
Loading: CASP
Loading: CCYS
Loading: CCYX
Loading: CGLN
Loading: CGLU
Loading: CGLY
Loading: CHID
Loading: CHIE
Loading: CHIP
Loading: CHYP
Loading: CILE
Loading: CLEU
Loading: CLYS
Loading: CMET
Loading: CPHE
Loading: CPRO
Loading: CSER
Loading: CTHR
Loading: CTRP
Loading: CTYR
Loading: CVAL
Loading: NHE
Loading: NME
>> loadOff aminont12.lib
Loading library: /home/kanon/envs/ambertools/dat/leap/lib/aminont12.lib
Loading: ACE
Loading: NALA
Loading: NARG
Loading: NASN
Loading: NASP
Loading: NCYS
Loading: NCYX
Loading: NGLN
Loading: NGLU
Loading: NGLY
Loading: NHID
Loading: NHIE
Loading: NHIP
Loading: NILE
Loading: NLEU
Loading: NLYS
Loading: NMET
Loading: NPHE
Loading: NPRO
Loading: NSER
Loading: NTHR
Loading: NTRP
Loading: NTYR
Loading: NVAL
>> 
>> #
>> #	Define the PDB name map for the amino acids
>> #
>> addPdbResMap {
>>   { 0 "HYP" "HYP" } { 1 "HYP" "CHYP" }
>>   { 0 "ALA" "NALA" } { 1 "ALA" "CALA" }
>>   { 0 "ARG" "NARG" } { 1 "ARG" "CARG" }
>>   { 0 "ASN" "NASN" } { 1 "ASN" "CASN" }
>>   { 0 "ASP" "NASP" } { 1 "ASP" "CASP" }
>>   { 0 "CYS" "NCYS" } { 1 "CYS" "CCYS" }
>>   { 0 "CYX" "NCYX" } { 1 "CYX" "CCYX" }
>>   { 0 "GLN" "NGLN" } { 1 "GLN" "CGLN" }
>>   { 0 "GLU" "NGLU" } { 1 "GLU" "CGLU" }
>>   { 0 "GLY" "NGLY" } { 1 "GLY" "CGLY" }
>>   { 0 "HID" "NHID" } { 1 "HID" "CHID" }
>>   { 0 "HIE" "NHIE" } { 1 "HIE" "CHIE" }
>>   { 0 "HIP" "NHIP" } { 1 "HIP" "CHIP" }
>>   { 0 "ILE" "NILE" } { 1 "ILE" "CILE" }
>>   { 0 "LEU" "NLEU" } { 1 "LEU" "CLEU" }
>>   { 0 "LYS" "NLYS" } { 1 "LYS" "CLYS" }
>>   { 0 "MET" "NMET" } { 1 "MET" "CMET" }
>>   { 0 "PHE" "NPHE" } { 1 "PHE" "CPHE" }
>>   { 0 "PRO" "NPRO" } { 1 "PRO" "CPRO" }
>>   { 0 "SER" "NSER" } { 1 "SER" "CSER" }
>>   { 0 "THR" "NTHR" } { 1 "THR" "CTHR" }
>>   { 0 "TRP" "NTRP" } { 1 "TRP" "CTRP" }
>>   { 0 "TYR" "NTYR" } { 1 "TYR" "CTYR" }
>>   { 0 "VAL" "NVAL" } { 1 "VAL" "CVAL" }
>>   { 0 "HIS" "NHIS" } { 1 "HIS" "CHIS" }
>> }
>> 
>> #
>> # assume that most often proteins use HIE
>> #
>> NHIS = NHIE
>> HIS = HIE
>> CHIS = CHIE
> 
> source leaprc.water.tip3p
----- Source: /home/kanon/envs/ambertools/dat/leap/cmd/leaprc.water.tip3p
----- Source of /home/kanon/envs/ambertools/dat/leap/cmd/leaprc.water.tip3p done
>> #
>> #       Load water and ions for TIP3P + Li/Merz monovalent ions 
>> #       + Joung-Chetham monovalent ions
>> #       + Li/Merz highly charged ions (+2 to +4, 12-6 normal usage set)
>> #
>> #       Note: the Li/Merz monovalent set is loaded only to get Tl+,
>> #          Cu+, Ag+ NH4+, H3O+.  Since we load Joung-Cheatham second,
>> #          the alkali halide parameters come from the Joung-Cheatham set
>> #
>> addAtomTypes {
>> 	{ "HW"  "H" "sp3" }
>> 	{ "OW"  "O" "sp3" }
>> 	{ "F-"   "F" "sp3" }
>> 	{ "Cl-"  "Cl" "sp3" }
>> 	{ "Br-"  "Br" "sp3" }
>> 	{ "I-"   "I"  "sp3" }
>> 	{ "Li+"  "Li"  "sp3" }
>> 	{ "Na+"  "Na"  "sp3" }
>> 	{ "K+"  "K"  "sp3" }
>> 	{ "Rb+"  "Rb"  "sp3" }
>> 	{ "Cs+"  "Cs"  "sp3" }
>> 	{ "Mg+"  "Mg"  "sp3" }
>>     { "Tl+"  "Tl"  "sp3" }
>>     { "Cu+"  "Cu"  "sp3" }
>>     { "Ag+"  "Ag"  "sp3" }
>>     { "NH4+"  "N"  "sp3" }
>>     { "H3O+"  "O"  "sp3" }
>>     { "Be2+" "Be"  "sp3" }
>>     { "Cu2+" "Cu"  "sp3" }
>>     { "Ni2+" "Ni"  "sp3" }
>>     { "Pt2+" "Pt"  "sp3" }
>>     { "Zn2+" "Zn"  "sp3" }
>>     { "Co2+" "Co"  "sp3" }
>>     { "Pd2+" "Pd"  "sp3" }
>>     { "Ag2+" "Ag"  "sp3" }
>>     { "Cr2+" "Cr"  "sp3" }
>>     { "Fe2+" "Fe"  "sp3" }
>>     { "Mg2+" "Mg"  "sp3" }
>>     { "V2+"  "V"   "sp3" }
>>     { "Mn2+" "Mn"  "sp3" }
>>     { "Hg2+" "Hg"  "sp3" }
>>     { "Cd2+" "Cd"  "sp3" }
>>     { "Yb2+" "Yb"  "sp3" }
>>     { "Ca2+" "Ca"  "sp3" }
>>     { "Sn2+" "Sn"  "sp3" }
>>     { "Pb2+" "Pb"  "sp3" }
>>     { "Eu2+" "Eu"  "sp3" }
>>     { "Sr2+" "Sr"  "sp3" }
>>     { "Sm2+" "Sm"  "sp3" }
>>     { "Ba2+" "Ba"  "sp3" }
>>     { "Ra2+" "Ra"  "sp3" }
>>     { "Al3+" "Al"  "sp3" }
>>     { "Fe3+" "Fe"  "sp3" }
>>     { "Cr3+" "Cr"  "sp3" }
>>     { "In3+" "In"  "sp3" }
>>     { "Tl3+" "Tl"  "sp3" }
>>     { "Y3+"  "Y"   "sp3" }
>>     { "La3+" "La"  "sp3" }
>>     { "Ce3+" "Ce"  "sp3" }
>>     { "Pr3+" "Pr"  "sp3" }
>>     { "Nd3+" "Nd"  "sp3" }
>>     { "Sm3+" "Sm"  "sp3" }
>>     { "Eu3+" "Eu"  "sp3" }
>>     { "Gd3+" "Gd"  "sp3" }
>>     { "Tb3+" "Tb"  "sp3" }
>>     { "Dy3+" "Dy"  "sp3" }
>>     { "Er3+" "Er"  "sp3" }
>>     { "Tm3+" "Tm"  "sp3" }
>>     { "Lu3+" "Lu"  "sp3" }
>>     { "Hf4+" "Hf"  "sp3" }
>>     { "Zr4+" "Zr"  "sp3" }
>>     { "Ce4+" "Ce"  "sp3" }
>>     { "U4+"  "U"   "sp3" }
>>     { "Pu4+" "Pu"  "sp3" }
>>     { "Th4+" "Th"  "sp3" }
>> }
>> loadOff atomic_ions.lib
Loading library: /home/kanon/envs/ambertools/dat/leap/lib/atomic_ions.lib
Loading: AG
Loading: AL
Loading: Ag
Loading: BA
Loading: BR
Loading: Be
Loading: CA
Loading: CD
Loading: CE
Loading: CL
Loading: CO
Loading: CR
Loading: CS
Loading: CU
Loading: CU1
Loading: Ce
Loading: Cl-
Loading: Cr
Loading: Dy
Loading: EU
Loading: EU3
Loading: Er
Loading: F
Loading: FE
Loading: FE2
Loading: GD3
Loading: H3O+
Loading: HE+
Loading: HG
Loading: HZ+
Loading: Hf
Loading: IN
Loading: IOD
Loading: K
Loading: K+
Loading: LA
Loading: LI
Loading: LU
Loading: MG
Loading: MN
Loading: NA
Loading: NH4
Loading: NI
Loading: Na+
Loading: Nd
Loading: PB
Loading: PD
Loading: PR
Loading: PT
Loading: Pu
Loading: RB
Loading: Ra
Loading: SM
Loading: SR
Loading: Sm
Loading: Sn
Loading: TB
Loading: TL
Loading: Th
Loading: Tl
Loading: Tm
Loading: U4+
Loading: V2+
Loading: Y
Loading: YB2
Loading: ZN
Loading: Zr
>> loadOff solvents.lib
Loading library: /home/kanon/envs/ambertools/dat/leap/lib/solvents.lib
Loading: CHCL3BOX
Loading: DC4
Loading: FB3
Loading: FB3BOX
Loading: FB4
Loading: FB4BOX
Loading: MEOHBOX
Loading: NMABOX
Loading: O3P
Loading: OP3
Loading: OPC
Loading: OPC3BOX
Loading: OPC3POLBOX
Loading: OPCBOX
Loading: PL3
Loading: POL3BOX
Loading: QSPCFWBOX
Loading: SPC
Loading: SPCBOX
Loading: SPCFWBOX
Loading: SPF
Loading: SPG
Loading: T4E
Loading: TIP3PBOX
Loading: TIP3PFBOX
Loading: TIP4PBOX
Loading: TIP4PEWBOX
Loading: TIP5PBOX
Loading: TP3
Loading: TP4
Loading: TP5
Loading: TPF
>> HOH = TP3
>> WAT = TP3
>> loadAmberParams frcmod.tip3p
Loading parameters: /home/kanon/envs/ambertools/dat/leap/parm/frcmod.tip3p
Reading force field modification type file (frcmod)
Reading title:
This is the additional/replacement parameter set for TIP3P water
>> loadAmberParams frcmod.ions1lm_126_tip3p
Loading parameters: /home/kanon/envs/ambertools/dat/leap/parm/frcmod.ions1lm_126_tip3p
Reading force field modification type file (frcmod)
Reading title:
Li/Merz ion parameters of monovalent ions for TIP3P water model (12-6 normal usage set)
>> loadAmberParams frcmod.ionsjc_tip3p
Loading parameters: /home/kanon/envs/ambertools/dat/leap/parm/frcmod.ionsjc_tip3p
Reading force field modification type file (frcmod)
Reading title:
Monovalent ion parameters for Ewald and TIP3P water from Joung & Cheatham JPCB (2008)
>> loadAmberParams frcmod.ions234lm_126_tip3p
Loading parameters: /home/kanon/envs/ambertools/dat/leap/parm/frcmod.ions234lm_126_tip3p
Reading force field modification type file (frcmod)
Reading title:
Li/Merz ion parameters of divalent to tetravalent ions for TIP3P water model (12-6 normal usage set)
>> 
> 
> m = loadpdb R60P_leap.pdb
Loading PDB file: ./R60P_leap.pdb
Matching PDB residue names to LEaP variables.
Mapped residue PHE, term: Terminal/beginning, seq. number: 0 to: NPHE.
Mapped residue THR, term: Terminal/last, seq. number: 157 to: CTHR.
  total atoms in file: 2350
> solvateoct m TIP3PBOX 10.0
Scaling up box by a factor of 1.147468 to meet diagonal cut criterion
  Solute vdw bounding box:              35.460 29.481 64.275
  Total bounding box for atom centers:  87.224 87.224 87.224
      (box expansion for 'iso' is 148.4%)
  Solvent unit box:                     18.774 18.774 18.774
The number of boxes:  x= 5  y= 5  z= 5
  Volume: 343345.714 A^3 (oct)
  Total mass 184411.760 amu,  Density 0.892 g/cc
  Added 9301 residues.
> addIons2 m Na+ 27
Adding 27 counter ions to "m" using 1A grid
Total solute charge:  -2.00  Max atom radius:   2.00
Grid extends from solute vdw + 1.37  to  7.37
Box:
   enclosing:  -45.12 -51.28 -52.44   45.06 50.51 52.95
   sized:			      82.88 76.72 75.56
   edge:        128.00
Resolution:      1.00 Angstrom.
Tree depth: 7
Volume =  7.25% of box, grid points 152120
Calculating grid charges
Placed Na+ in m at (-19.12, -19.28, -4.44).
Placed Na+ in m at (-1.12, -40.28, 20.56).
Placed Na+ in m at (-38.12, 2.72, 4.56).
Placed Na+ in m at (-38.12, 2.72, -22.44).
Placed Na+ in m at (21.88, 24.72, 23.56).
Placed Na+ in m at (-9.12, -9.28, -10.44).
Placed Na+ in m at (-38.12, -20.28, -9.44).
Placed Na+ in m at (13.88, 12.72, -13.44).
Placed Na+ in m at (-13.12, -43.28, 7.56).
Placed Na+ in m at (3.88, 16.72, 35.56).
Placed Na+ in m at (-22.12, 25.72, -31.44).
Placed Na+ in m at (-21.12, 19.72, 34.56).
Placed Na+ in m at (38.88, -21.28, 0.56).
Placed Na+ in m at (-4.12, 39.72, 1.56).
Placed Na+ in m at (-20.12, -34.28, -20.44).
Placed Na+ in m at (-4.12, 7.72, 45.56).
Placed Na+ in m at (-27.12, 30.72, -13.44).
Placed Na+ in m at (25.88, 1.72, 35.56).
Placed Na+ in m at (38.88, 1.72, -12.44).
Placed Na+ in m at (-4.12, 38.72, -25.44).
Placed Na+ in m at (37.88, 27.72, 10.56).
Placed Na+ in m at (0.88, -27.28, -33.44).
Placed Na+ in m at (-27.12, 31.72, 13.56).
Placed Na+ in m at (-39.12, -7.28, -4.44).
Placed Na+ in m at (15.88, -1.28, 1.56).
Placed Na+ in m at (-40.12, -6.28, 22.56).
Placed Na+ in m at (-26.12, 6.72, -37.44).

Done adding ions.
> addIons2 m Cl- 25
Adding 25 counter ions to "m" using 1A grid
Total solute charge:  25.00  Max atom radius:   2.00
Grid extends from solute vdw + 2.51  to  8.51
Box:
   enclosing:  -48.63 -52.43 -53.58   47.40 51.65 54.09
   sized:			      79.37 75.57 74.42
   edge:        128.00
Resolution:      1.00 Angstrom.
Tree depth: 7
Volume =  7.44% of box, grid points 156021
Calculating grid charges
Placed Cl- in m at (-26.63, 10.57, -37.58).
Placed Cl- in m at (-1.63, 42.57, 2.42).
Placed Cl- in m at (21.37, 28.57, 23.42).
Placed Cl- in m at (-18.63, -32.43, -23.58).
Placed Cl- in m at (-40.63, -2.43, 23.42).
Placed Cl- in m at (35.37, 30.57, 9.42).
Placed Cl- in m at (-1.63, 41.57, -24.58).
Placed Cl- in m at (3.37, 16.57, 39.42).
Placed Cl- in m at (-40.63, -17.43, -8.58).
Placed Cl- in m at (40.37, -1.43, -10.58).
Placed Cl- in m at (2.37, -25.43, -36.58).
Placed Cl- in m at (-11.63, -46.43, 9.42).
Placed Cl- in m at (-21.63, 29.57, -31.58).
Placed Cl- in m at (-20.63, 19.57, 38.42).
Placed Cl- in m at (-41.63, -4.43, -3.58).
Placed Cl- in m at (25.37, 0.57, 39.42).
Placed Cl- in m at (-24.63, 34.57, 14.42).
Placed Cl- in m at (41.37, -18.43, 1.42).
Placed Cl- in m at (-40.63, 5.57, -21.58).
Placed Cl- in m at (-40.63, 5.57, 5.42).
Placed Cl- in m at (-27.63, 34.57, -13.58).
Placed Cl- in m at (-2.63, 4.57, 47.42).
Placed Cl- in m at (0.37, -43.43, 22.42).
Placed Cl- in m at (-21.63, 10.57, -44.58).
Placed Cl- in m at (0.37, -31.43, -31.58).

Done adding ions.
> charge m
Total unperturbed charge:   0.000000
Total perturbed charge:     0.000000
> saveamberparm m R60P.parm7 R60P.rst7
Checking Unit.

/home/kanon/envs/ambertools/bin/teLeap: Warning!
There is a bond of 4.534 angstroms between N and CD atoms:
-------  .R<PRO 60>.A<N 1> and .R<PRO 60>.A<CD 2>

/home/kanon/envs/ambertools/bin/teLeap: Note.
Ignoring the warning from Unit Checking.

Building topology.
Building atom parameters.
Building bond parameters.
Building angle parameters.
Building proper torsion parameters.
Building improper torsion parameters.
 total 492 improper torsions applied
Building H-Bond parameters.
Incorporating Non-Bonded adjustments.
Not Marking per-residue atom chain types.
Marking per-residue atom chain types.
  (Residues lacking connect0/connect1 - 
   these don't have chain types marked:

	res	total affected

	CTHR	1
	NPHE	1
	WAT	9301
  )
 (no restraints)
> savepdb m R60P_solv.pdb
Writing pdb file: R60P_solv.pdb
   printing CRYST1 record to PDB file with box info

/home/kanon/envs/ambertools/bin/teLeap: Warning!
 Converting N-terminal residue name to PDB format: NPHE -> PHE

/home/kanon/envs/ambertools/bin/teLeap: Warning!
 Converting C-terminal residue name to PDB format: CTHR -> THR
> quit
	Quit

Exiting LEaP: Errors = 0; Warnings = 3; Notes = 1.
log started: Sun Nov  1 15:50:06 2026

Log file: ./leap.log
>> #
>> # ----- leaprc for loading the ff14SB force field
>> # ----- NOTE: this is designed for PDB format 3!
>> #
>> #	load atom type hybridizations
>> #
>> addAtomTypes {
>> 	{ "H"   "H" "sp3" }
>> 	{ "HO"  "H" "sp3" }
>> 	{ "HS"  "H" "sp3" }
>> 	{ "H1"  "H" "sp3" }
>> 	{ "H2"  "H" "sp3" }
>> 	{ "H3"  "H" "sp3" }
>> 	{ "H4"  "H" "sp3" }
>> 	{ "H5"  "H" "sp3" }
>> 	{ "HW"  "H" "sp3" }
>> 	{ "HC"  "H" "sp3" }
>> 	{ "HA"  "H" "sp3" }
>> 	{ "HP"  "H" "sp3" }
>> 	{ "HZ"  "H" "sp3" }
>> 	{ "OH"  "O" "sp3" }
>> 	{ "OS"  "O" "sp3" }
>> 	{ "O"   "O" "sp2" }
>> 	{ "O2"  "O" "sp2" }
>> 	{ "OP"  "O" "sp2" }
>> 	{ "OW"  "O" "sp3" }
>> 	{ "CT"  "C" "sp3" }
>> 	{ "CX"  "C" "sp3" }
>> 	{ "C8"  "C" "sp3" }
>> 	{ "2C"  "C" "sp3" }
>> 	{ "3C"  "C" "sp3" }
>> 	{ "CH"  "C" "sp3" }
>> 	{ "CS"  "C" "sp2" }
>> 	{ "C"   "C" "sp2" }
>> 	{ "CO"   "C" "sp2" }
>> 	{ "C*"  "C" "sp2" }
>> 	{ "CA"  "C" "sp2" }
>> 	{ "CB"  "C" "sp2" }
>> 	{ "CC"  "C" "sp2" }
>> 	{ "CN"  "C" "sp2" }
>> 	{ "CM"  "C" "sp2" }
>> 	{ "CK"  "C" "sp2" }
>> 	{ "CQ"  "C" "sp2" }
>> 	{ "CD"  "C" "sp2" }
>> 	{ "C5"  "C" "sp2" }
>> 	{ "C4"  "C" "sp2" }
>> 	{ "CP"  "C" "sp2" }
>> 	{ "CI"  "C" "sp3" }
>> 	{ "CJ"  "C" "sp2" }
>> 	{ "CW"  "C" "sp2" }
>> 	{ "CV"  "C" "sp2" }
>> 	{ "CR"  "C" "sp2" }
>> 	{ "CA"  "C" "sp2" }
>> 	{ "CY"  "C" "sp2" }
>> 	{ "C0"  "Ca" "sp3" }
>> 	{ "MG"  "Mg" "sp3" }
>> 	{ "N"   "N" "sp2" }
>> 	{ "NA"  "N" "sp2" }
>> 	{ "N2"  "N" "sp2" }
>> 	{ "N*"  "N" "sp2" }
>> 	{ "NP"  "N" "sp2" }
>> 	{ "NQ"  "N" "sp2" }
>> 	{ "NB"  "N" "sp2" }
>> 	{ "NC"  "N" "sp2" }
>> 	{ "NT"  "N" "sp3" }
>> 	{ "NY"  "N" "sp2" }
>> 	{ "N3"  "N" "sp3" }
>> 	{ "S"   "S" "sp3" }
>> 	{ "SH"  "S" "sp3" }
>> 	{ "P"   "P" "sp3" }
>> 	{ "LP"  ""  "sp3" }
>> 	{ "EP"  ""  "sp3" }
>> 	{ "F"   "F" "sp3" }
>> 	{ "Cl"  "Cl" "sp3" }
>> 	{ "Br"  "Br" "sp3" }
>> 	{ "I"   "I"  "sp3" }
>> }
>> #
>> #	Load the main parameter set.
>> #
>> parm10 = loadamberparams parm10.dat
Loading parameters: /home/kanon/envs/ambertools/dat/leap/parm/parm10.dat
Reading title:
PARM99 + frcmod.ff99SB + frcmod.parmbsc0 + OL3 for RNA
>> frcmod14SB = loadamberparams frcmod.ff14SB
Loading parameters: /home/kanon/envs/ambertools/dat/leap/parm/frcmod.ff14SB
Reading force field modification type file (frcmod)
Reading title:
ff14SB protein backbone and sidechain parameters
>> #
>> #	Load main chain and terminating amino acid libraries
>> #
>> loadOff amino12.lib
Loading library: /home/kanon/envs/ambertools/dat/leap/lib/amino12.lib
Loading: ALA
Loading: ARG
Loading: ASH
Loading: ASN
Loading: ASP
Loading: CYM
Loading: CYS
Loading: CYX
Loading: GLH
Loading: GLN
Loading: GLU
Loading: GLY
Loading: HID
Loading: HIE
Loading: HIP
Loading: HYP
Loading: ILE
Loading: LEU
Loading: LYN
Loading: LYS
Loading: MET
Loading: PHE
Loading: PRO
Loading: SER
Loading: THR
Loading: TRP
Loading: TYR
Loading: VAL
>> loadOff aminoct12.lib
Loading library: /home/kanon/envs/ambertools/dat/leap/lib/aminoct12.lib
Loading: CALA
Loading: CARG
Loading: CASN
Loading: CASP
Loading: CCYS
Loading: CCYX
Loading: CGLN
Loading: CGLU
Loading: CGLY
Loading: CHID
Loading: CHIE
Loading: CHIP
Loading: CHYP
Loading: CILE
Loading: CLEU
Loading: CLYS
Loading: CMET
Loading: CPHE
Loading: CPRO
Loading: CSER
Loading: CTHR
Loading: CTRP
Loading: CTYR
Loading: CVAL
Loading: NHE
Loading: NME
>> loadOff aminont12.lib
Loading library: /home/kanon/envs/ambertools/dat/leap/lib/aminont12.lib
Loading: ACE
Loading: NALA
Loading: NARG
Loading: NASN
Loading: NASP
Loading: NCYS
Loading: NCYX
Loading: NGLN
Loading: NGLU
Loading: NGLY
Loading: NHID
Loading: NHIE
Loading: NHIP
Loading: NILE
Loading: NLEU
Loading: NLYS
Loading: NMET
Loading: NPHE
Loading: NPRO
Loading: NSER
Loading: NTHR
Loading: NTRP
Loading: NTYR
Loading: NVAL
>> 
>> #
>> #	Define the PDB name map for the amino acids
>> #
>> addPdbResMap {
>>   { 0 "HYP" "HYP" } { 1 "HYP" "CHYP" }
>>   { 0 "ALA" "NALA" } { 1 "ALA" "CALA" }
>>   { 0 "ARG" "NARG" } { 1 "ARG" "CARG" }
>>   { 0 "ASN" "NASN" } { 1 "ASN" "CASN" }
>>   { 0 "ASP" "NASP" } { 1 "ASP" "CASP" }
>>   { 0 "CYS" "NCYS" } { 1 "CYS" "CCYS" }
>>   { 0 "CYX" "NCYX" } { 1 "CYX" "CCYX" }
>>   { 0 "GLN" "NGLN" } { 1 "GLN" "CGLN" }
>>   { 0 "GLU" "NGLU" } { 1 "GLU" "CGLU" }
>>   { 0 "GLY" "NGLY" } { 1 "GLY" "CGLY" }
>>   { 0 "HID" "NHID" } { 1 "HID" "CHID" }
>>   { 0 "HIE" "NHIE" } { 1 "HIE" "CHIE" }
>>   { 0 "HIP" "NHIP" } { 1 "HIP" "CHIP" }
>>   { 0 "ILE" "NILE" } { 1 "ILE" "CILE" }
>>   { 0 "LEU" "NLEU" } { 1 "LEU" "CLEU" }
>>   { 0 "LYS" "NLYS" } { 1 "LYS" "CLYS" }
>>   { 0 "MET" "NMET" } { 1 "MET" "CMET" }
>>   { 0 "PHE" "NPHE" } { 1 "PHE" "CPHE" }
>>   { 0 "PRO" "NPRO" } { 1 "PRO" "CPRO" }
>>   { 0 "SER" "NSER" } { 1 "SER" "CSER" }
>>   { 0 "THR" "NTHR" } { 1 "THR" "CTHR" }
>>   { 0 "TRP" "NTRP" } { 1 "TRP" "CTRP" }
>>   { 0 "TYR" "NTYR" } { 1 "TYR" "CTYR" }
>>   { 0 "VAL" "NVAL" } { 1 "VAL" "CVAL" }
>>   { 0 "HIS" "NHIS" } { 1 "HIS" "CHIS" }
>> }
>> 
>> #
>> # assume that most often proteins use HIE
>> #
>> NHIS = NHIE
>> HIS = HIE
>> CHIS = CHIE
> 
> source leaprc.water.tip3p
----- Source: /home/kanon/envs/ambertools/dat/leap/cmd/leaprc.water.tip3p
----- Source of /home/kanon/envs/ambertools/dat/leap/cmd/leaprc.water.tip3p done
>> #
>> #       Load water and ions for TIP3P + Li/Merz monovalent ions 
>> #       + Joung-Chetham monovalent ions
>> #       + Li/Merz highly charged ions (+2 to +4, 12-6 normal usage set)
>> #
>> #       Note: the Li/Merz monovalent set is loaded only to get Tl+,
>> #          Cu+, Ag+ NH4+, H3O+.  Since we load Joung-Cheatham second,
>> #          the alkali halide parameters come from the Joung-Cheatham set
>> #
>> addAtomTypes {
>> 	{ "HW"  "H" "sp3" }
>> 	{ "OW"  "O" "sp3" }
>> 	{ "F-"   "F" "sp3" }
>> 	{ "Cl-"  "Cl" "sp3" }
>> 	{ "Br-"  "Br" "sp3" }
>> 	{ "I-"   "I"  "sp3" }
>> 	{ "Li+"  "Li"  "sp3" }
>> 	{ "Na+"  "Na"  "sp3" }
>> 	{ "K+"  "K"  "sp3" }
>> 	{ "Rb+"  "Rb"  "sp3" }
>> 	{ "Cs+"  "Cs"  "sp3" }
>> 	{ "Mg+"  "Mg"  "sp3" }
>>     { "Tl+"  "Tl"  "sp3" }
>>     { "Cu+"  "Cu"  "sp3" }
>>     { "Ag+"  "Ag"  "sp3" }
>>     { "NH4+"  "N"  "sp3" }
>>     { "H3O+"  "O"  "sp3" }
>>     { "Be2+" "Be"  "sp3" }
>>     { "Cu2+" "Cu"  "sp3" }
>>     { "Ni2+" "Ni"  "sp3" }
>>     { "Pt2+" "Pt"  "sp3" }
>>     { "Zn2+" "Zn"  "sp3" }
>>     { "Co2+" "Co"  "sp3" }
>>     { "Pd2+" "Pd"  "sp3" }
>>     { "Ag2+" "Ag"  "sp3" }
>>     { "Cr2+" "Cr"  "sp3" }
>>     { "Fe2+" "Fe"  "sp3" }
>>     { "Mg2+" "Mg"  "sp3" }
>>     { "V2+"  "V"   "sp3" }
>>     { "Mn2+" "Mn"  "sp3" }
>>     { "Hg2+" "Hg"  "sp3" }
>>     { "Cd2+" "Cd"  "sp3" }
>>     { "Yb2+" "Yb"  "sp3" }
>>     { "Ca2+" "Ca"  "sp3" }
>>     { "Sn2+" "Sn"  "sp3" }
>>     { "Pb2+" "Pb"  "sp3" }
>>     { "Eu2+" "Eu"  "sp3" }
>>     { "Sr2+" "Sr"  "sp3" }
>>     { "Sm2+" "Sm"  "sp3" }
>>     { "Ba2+" "Ba"  "sp3" }
>>     { "Ra2+" "Ra"  "sp3" }
>>     { "Al3+" "Al"  "sp3" }
>>     { "Fe3+" "Fe"  "sp3" }
>>     { "Cr3+" "Cr"  "sp3" }
>>     { "In3+" "In"  "sp3" }
>>     { "Tl3+" "Tl"  "sp3" }
>>     { "Y3+"  "Y"   "sp3" }
>>     { "La3+" "La"  "sp3" }
>>     { "Ce3+" "Ce"  "sp3" }
>>     { "Pr3+" "Pr"  "sp3" }
>>     { "Nd3+" "Nd"  "sp3" }
>>     { "Sm3+" "Sm"  "sp3" }
>>     { "Eu3+" "Eu"  "sp3" }
>>     { "Gd3+" "Gd"  "sp3" }
>>     { "Tb3+" "Tb"  "sp3" }
>>     { "Dy3+" "Dy"  "sp3" }
>>     { "Er3+" "Er"  "sp3" }
>>     { "Tm3+" "Tm"  "sp3" }
>>     { "Lu3+" "Lu"  "sp3" }
>>     { "Hf4+" "Hf"  "sp3" }
>>     { "Zr4+" "Zr"  "sp3" }
>>     { "Ce4+" "Ce"  "sp3" }
>>     { "U4+"  "U"   "sp3" }
>>     { "Pu4+" "Pu"  "sp3" }
>>     { "Th4+" "Th"  "sp3" }
>> }
>> loadOff atomic_ions.lib
Loading library: /home/kanon/envs/ambertools/dat/leap/lib/atomic_ions.lib
Loading: AG
Loading: AL
Loading: Ag
Loading: BA
Loading: BR
Loading: Be
Loading: CA
Loading: CD
Loading: CE
Loading: CL
Loading: CO
Loading: CR
Loading: CS
Loading: CU
Loading: CU1
Loading: Ce
Loading: Cl-
Loading: Cr
Loading: Dy
Loading: EU
Loading: EU3
Loading: Er
Loading: F
Loading: FE
Loading: FE2
Loading: GD3
Loading: H3O+
Loading: HE+
Loading: HG
Loading: HZ+
Loading: Hf
Loading: IN
Loading: IOD
Loading: K
Loading: K+
Loading: LA
Loading: LI
Loading: LU
Loading: MG
Loading: MN
Loading: NA
Loading: NH4
Loading: NI
Loading: Na+
Loading: Nd
Loading: PB
Loading: PD
Loading: PR
Loading: PT
Loading: Pu
Loading: RB
Loading: Ra
Loading: SM
Loading: SR
Loading: Sm
Loading: Sn
Loading: TB
Loading: TL
Loading: Th
Loading: Tl
Loading: Tm
Loading: U4+
Loading: V2+
Loading: Y
Loading: YB2
Loading: ZN
Loading: Zr
>> loadOff solvents.lib
Loading library: /home/kanon/envs/ambertools/dat/leap/lib/solvents.lib
Loading: CHCL3BOX
Loading: DC4
Loading: FB3
Loading: FB3BOX
Loading: FB4
Loading: FB4BOX
Loading: MEOHBOX
Loading: NMABOX
Loading: O3P
Loading: OP3
Loading: OPC
Loading: OPC3BOX
Loading: OPC3POLBOX
Loading: OPCBOX
Loading: PL3
Loading: POL3BOX
Loading: QSPCFWBOX
Loading: SPC
Loading: SPCBOX
Loading: SPCFWBOX
Loading: SPF
Loading: SPG
Loading: T4E
Loading: TIP3PBOX
Loading: TIP3PFBOX
Loading: TIP4PBOX
Loading: TIP4PEWBOX
Loading: TIP5PBOX
Loading: TP3
Loading: TP4
Loading: TP5
Loading: TPF
>> HOH = TP3
>> WAT = TP3
>> loadAmberParams frcmod.tip3p
Loading parameters: /home/kanon/envs/ambertools/dat/leap/parm/frcmod.tip3p
Reading force field modification type file (frcmod)
Reading title:
This is the additional/replacement parameter set for TIP3P water
>> loadAmberParams frcmod.ions1lm_126_tip3p
Loading parameters: /home/kanon/envs/ambertools/dat/leap/parm/frcmod.ions1lm_126_tip3p
Reading force field modification type file (frcmod)
Reading title:
Li/Merz ion parameters of monovalent ions for TIP3P water model (12-6 normal usage set)
>> loadAmberParams frcmod.ionsjc_tip3p
Loading parameters: /home/kanon/envs/ambertools/dat/leap/parm/frcmod.ionsjc_tip3p
Reading force field modification type file (frcmod)
Reading title:
Monovalent ion parameters for Ewald and TIP3P water from Joung & Cheatham JPCB (2008)
>> loadAmberParams frcmod.ions234lm_126_tip3p
Loading parameters: /home/kanon/envs/ambertools/dat/leap/parm/frcmod.ions234lm_126_tip3p
Reading force field modification type file (frcmod)
Reading title:
Li/Merz ion parameters of divalent to tetravalent ions for TIP3P water model (12-6 normal usage set)
>> 
> 
> m = loadpdb R60P_leap.pdb
Loading PDB file: ./R60P_leap.pdb
Matching PDB residue names to LEaP variables.
Mapped residue PHE, term: Terminal/beginning, seq. number: 0 to: NPHE.
Mapped residue THR, term: Terminal/last, seq. number: 157 to: CTHR.
  total atoms in file: 2350
> check m
Checking 'm'....

/home/kanon/envs/ambertools/bin/teLeap: Warning!
The unperturbed charge of the unit (-2.000000) is not zero.

/home/kanon/envs/ambertools/bin/teLeap: Warning!
Close contact of 1.142 angstroms between nonbonded atoms HB2 and CG
-------  .R<PRO 60>.A<HB2 9> and .R<PRO 60>.A<CG 5>
Checking parameters for unit 'm'.
Checking for bond parameters.
Checking for angle parameters.
check:  Warnings: 2
Unit is OK.
> solvateoct m TIP3PBOX 10.0
Scaling up box by a factor of 1.147333 to meet diagonal cut criterion
  Solute vdw bounding box:              35.452 29.494 64.274
  Total bounding box for atom centers:  87.221 87.221 87.221
      (box expansion for 'iso' is 148.4%)
  Solvent unit box:                     18.774 18.774 18.774
The number of boxes:  x= 5  y= 5  z= 5
  Volume: 343304.106 A^3 (oct)
  Total mass 184429.776 amu,  Density 0.892 g/cc
  Added 9302 residues.
> charge m
Total unperturbed charge:  -2.000000
Total perturbed charge:    -2.000000
> quit
	Quit

Exiting LEaP: Errors = 0; Warnings = 2; Notes = 0.
log started: Sun Nov  1 15:50:07 2026

Log file: ./leap.log
>> #
>> # ----- leaprc for loading the ff14SB force field
>> # ----- NOTE: this is designed for PDB format 3!
>> #
>> #	load atom type hybridizations
>> #
>> addAtomTypes {
>> 	{ "H"   "H" "sp3" }
>> 	{ "HO"  "H" "sp3" }
>> 	{ "HS"  "H" "sp3" }
>> 	{ "H1"  "H" "sp3" }
>> 	{ "H2"  "H" "sp3" }
>> 	{ "H3"  "H" "sp3" }
>> 	{ "H4"  "H" "sp3" }
>> 	{ "H5"  "H" "sp3" }
>> 	{ "HW"  "H" "sp3" }
>> 	{ "HC"  "H" "sp3" }
>> 	{ "HA"  "H" "sp3" }
>> 	{ "HP"  "H" "sp3" }
>> 	{ "HZ"  "H" "sp3" }
>> 	{ "OH"  "O" "sp3" }
>> 	{ "OS"  "O" "sp3" }
>> 	{ "O"   "O" "sp2" }
>> 	{ "O2"  "O" "sp2" }
>> 	{ "OP"  "O" "sp2" }
>> 	{ "OW"  "O" "sp3" }
>> 	{ "CT"  "C" "sp3" }
>> 	{ "CX"  "C" "sp3" }
>> 	{ "C8"  "C" "sp3" }
>> 	{ "2C"  "C" "sp3" }
>> 	{ "3C"  "C" "sp3" }
>> 	{ "CH"  "C" "sp3" }
>> 	{ "CS"  "C" "sp2" }
>> 	{ "C"   "C" "sp2" }
>> 	{ "CO"   "C" "sp2" }
>> 	{ "C*"  "C" "sp2" }
>> 	{ "CA"  "C" "sp2" }
>> 	{ "CB"  "C" "sp2" }
>> 	{ "CC"  "C" "sp2" }
>> 	{ "CN"  "C" "sp2" }
>> 	{ "CM"  "C" "sp2" }
>> 	{ "CK"  "C" "sp2" }
>> 	{ "CQ"  "C" "sp2" }
>> 	{ "CD"  "C" "sp2" }
>> 	{ "C5"  "C" "sp2" }
>> 	{ "C4"  "C" "sp2" }
>> 	{ "CP"  "C" "sp2" }
>> 	{ "CI"  "C" "sp3" }
>> 	{ "CJ"  "C" "sp2" }
>> 	{ "CW"  "C" "sp2" }
>> 	{ "CV"  "C" "sp2" }
>> 	{ "CR"  "C" "sp2" }
>> 	{ "CA"  "C" "sp2" }
>> 	{ "CY"  "C" "sp2" }
>> 	{ "C0"  "Ca" "sp3" }
>> 	{ "MG"  "Mg" "sp3" }
>> 	{ "N"   "N" "sp2" }
>> 	{ "NA"  "N" "sp2" }
>> 	{ "N2"  "N" "sp2" }
>> 	{ "N*"  "N" "sp2" }
>> 	{ "NP"  "N" "sp2" }
>> 	{ "NQ"  "N" "sp2" }
>> 	{ "NB"  "N" "sp2" }
>> 	{ "NC"  "N" "sp2" }
>> 	{ "NT"  "N" "sp3" }
>> 	{ "NY"  "N" "sp2" }
>> 	{ "N3"  "N" "sp3" }
>> 	{ "S"   "S" "sp3" }
>> 	{ "SH"  "S" "sp3" }
>> 	{ "P"   "P" "sp3" }
>> 	{ "LP"  ""  "sp3" }
>> 	{ "EP"  ""  "sp3" }
>> 	{ "F"   "F" "sp3" }
>> 	{ "Cl"  "Cl" "sp3" }
>> 	{ "Br"  "Br" "sp3" }
>> 	{ "I"   "I"  "sp3" }
>> }
>> #
>> #	Load the main parameter set.
>> #
>> parm10 = loadamberparams parm10.dat
Loading parameters: /home/kanon/envs/ambertools/dat/leap/parm/parm10.dat
Reading title:
PARM99 + frcmod.ff99SB + frcmod.parmbsc0 + OL3 for RNA
>> frcmod14SB = loadamberparams frcmod.ff14SB
Loading parameters: /home/kanon/envs/ambertools/dat/leap/parm/frcmod.ff14SB
Reading force field modification type file (frcmod)
Reading title:
ff14SB protein backbone and sidechain parameters
>> #
>> #	Load main chain and terminating amino acid libraries
>> #
>> loadOff amino12.lib
Loading library: /home/kanon/envs/ambertools/dat/leap/lib/amino12.lib
Loading: ALA
Loading: ARG
Loading: ASH
Loading: ASN
Loading: ASP
Loading: CYM
Loading: CYS
Loading: CYX
Loading: GLH
Loading: GLN
Loading: GLU
Loading: GLY
Loading: HID
Loading: HIE
Loading: HIP
Loading: HYP
Loading: ILE
Loading: LEU
Loading: LYN
Loading: LYS
Loading: MET
Loading: PHE
Loading: PRO
Loading: SER
Loading: THR
Loading: TRP
Loading: TYR
Loading: VAL
>> loadOff aminoct12.lib
Loading library: /home/kanon/envs/ambertools/dat/leap/lib/aminoct12.lib
Loading: CALA
Loading: CARG
Loading: CASN
Loading: CASP
Loading: CCYS
Loading: CCYX
Loading: CGLN
Loading: CGLU
Loading: CGLY
Loading: CHID
Loading: CHIE
Loading: CHIP
Loading: CHYP
Loading: CILE
Loading: CLEU
Loading: CLYS
Loading: CMET
Loading: CPHE
Loading: CPRO
Loading: CSER
Loading: CTHR
Loading: CTRP
Loading: CTYR
Loading: CVAL
Loading: NHE
Loading: NME
>> loadOff aminont12.lib
Loading library: /home/kanon/envs/ambertools/dat/leap/lib/aminont12.lib
Loading: ACE
Loading: NALA
Loading: NARG
Loading: NASN
Loading: NASP
Loading: NCYS
Loading: NCYX
Loading: NGLN
Loading: NGLU
Loading: NGLY
Loading: NHID
Loading: NHIE
Loading: NHIP
Loading: NILE
Loading: NLEU
Loading: NLYS
Loading: NMET
Loading: NPHE
Loading: NPRO
Loading: NSER
Loading: NTHR
Loading: NTRP
Loading: NTYR
Loading: NVAL
>> 
>> #
>> #	Define the PDB name map for the amino acids
>> #
>> addPdbResMap {
>>   { 0 "HYP" "HYP" } { 1 "HYP" "CHYP" }
>>   { 0 "ALA" "NALA" } { 1 "ALA" "CALA" }
>>   { 0 "ARG" "NARG" } { 1 "ARG" "CARG" }
>>   { 0 "ASN" "NASN" } { 1 "ASN" "CASN" }
>>   { 0 "ASP" "NASP" } { 1 "ASP" "CASP" }
>>   { 0 "CYS" "NCYS" } { 1 "CYS" "CCYS" }
>>   { 0 "CYX" "NCYX" } { 1 "CYX" "CCYX" }
>>   { 0 "GLN" "NGLN" } { 1 "GLN" "CGLN" }
>>   { 0 "GLU" "NGLU" } { 1 "GLU" "CGLU" }
>>   { 0 "GLY" "NGLY" } { 1 "GLY" "CGLY" }
>>   { 0 "HID" "NHID" } { 1 "HID" "CHID" }
>>   { 0 "HIE" "NHIE" } { 1 "HIE" "CHIE" }
>>   { 0 "HIP" "NHIP" } { 1 "HIP" "CHIP" }
>>   { 0 "ILE" "NILE" } { 1 "ILE" "CILE" }
>>   { 0 "LEU" "NLEU" } { 1 "LEU" "CLEU" }
>>   { 0 "LYS" "NLYS" } { 1 "LYS" "CLYS" }
>>   { 0 "MET" "NMET" } { 1 "MET" "CMET" }
>>   { 0 "PHE" "NPHE" } { 1 "PHE" "CPHE" }
>>   { 0 "PRO" "NPRO" } { 1 "PRO" "CPRO" }
>>   { 0 "SER" "NSER" } { 1 "SER" "CSER" }
>>   { 0 "THR" "NTHR" } { 1 "THR" "CTHR" }
>>   { 0 "TRP" "NTRP" } { 1 "TRP" "CTRP" }
>>   { 0 "TYR" "NTYR" } { 1 "TYR" "CTYR" }
>>   { 0 "VAL" "NVAL" } { 1 "VAL" "CVAL" }
>>   { 0 "HIS" "NHIS" } { 1 "HIS" "CHIS" }
>> }
>> 
>> #
>> # assume that most often proteins use HIE
>> #
>> NHIS = NHIE
>> HIS = HIE
>> CHIS = CHIE
> 
> source leaprc.water.tip3p
----- Source: /home/kanon/envs/ambertools/dat/leap/cmd/leaprc.water.tip3p
----- Source of /home/kanon/envs/ambertools/dat/leap/cmd/leaprc.water.tip3p done
>> #
>> #       Load water and ions for TIP3P + Li/Merz monovalent ions 
>> #       + Joung-Chetham monovalent ions
>> #       + Li/Merz highly charged ions (+2 to +4, 12-6 normal usage set)
>> #
>> #       Note: the Li/Merz monovalent set is loaded only to get Tl+,
>> #          Cu+, Ag+ NH4+, H3O+.  Since we load Joung-Cheatham second,
>> #          the alkali halide parameters come from the Joung-Cheatham set
>> #
>> addAtomTypes {
>> 	{ "HW"  "H" "sp3" }
>> 	{ "OW"  "O" "sp3" }
>> 	{ "F-"   "F" "sp3" }
>> 	{ "Cl-"  "Cl" "sp3" }
>> 	{ "Br-"  "Br" "sp3" }
>> 	{ "I-"   "I"  "sp3" }
>> 	{ "Li+"  "Li"  "sp3" }
>> 	{ "Na+"  "Na"  "sp3" }
>> 	{ "K+"  "K"  "sp3" }
>> 	{ "Rb+"  "Rb"  "sp3" }
>> 	{ "Cs+"  "Cs"  "sp3" }
>> 	{ "Mg+"  "Mg"  "sp3" }
>>     { "Tl+"  "Tl"  "sp3" }
>>     { "Cu+"  "Cu"  "sp3" }
>>     { "Ag+"  "Ag"  "sp3" }
>>     { "NH4+"  "N"  "sp3" }
>>     { "H3O+"  "O"  "sp3" }
>>     { "Be2+" "Be"  "sp3" }
>>     { "Cu2+" "Cu"  "sp3" }
>>     { "Ni2+" "Ni"  "sp3" }
>>     { "Pt2+" "Pt"  "sp3" }
>>     { "Zn2+" "Zn"  "sp3" }
>>     { "Co2+" "Co"  "sp3" }
>>     { "Pd2+" "Pd"  "sp3" }
>>     { "Ag2+" "Ag"  "sp3" }
>>     { "Cr2+" "Cr"  "sp3" }
>>     { "Fe2+" "Fe"  "sp3" }
>>     { "Mg2+" "Mg"  "sp3" }
>>     { "V2+"  "V"   "sp3" }
>>     { "Mn2+" "Mn"  "sp3" }
>>     { "Hg2+" "Hg"  "sp3" }
>>     { "Cd2+" "Cd"  "sp3" }
>>     { "Yb2+" "Yb"  "sp3" }
>>     { "Ca2+" "Ca"  "sp3" }
>>     { "Sn2+" "Sn"  "sp3" }
>>     { "Pb2+" "Pb"  "sp3" }
>>     { "Eu2+" "Eu"  "sp3" }
>>     { "Sr2+" "Sr"  "sp3" }
>>     { "Sm2+" "Sm"  "sp3" }
>>     { "Ba2+" "Ba"  "sp3" }
>>     { "Ra2+" "Ra"  "sp3" }
>>     { "Al3+" "Al"  "sp3" }
>>     { "Fe3+" "Fe"  "sp3" }
>>     { "Cr3+" "Cr"  "sp3" }
>>     { "In3+" "In"  "sp3" }
>>     { "Tl3+" "Tl"  "sp3" }
>>     { "Y3+"  "Y"   "sp3" }
>>     { "La3+" "La"  "sp3" }
>>     { "Ce3+" "Ce"  "sp3" }
>>     { "Pr3+" "Pr"  "sp3" }
>>     { "Nd3+" "Nd"  "sp3" }
>>     { "Sm3+" "Sm"  "sp3" }
>>     { "Eu3+" "Eu"  "sp3" }
>>     { "Gd3+" "Gd"  "sp3" }
>>     { "Tb3+" "Tb"  "sp3" }
>>     { "Dy3+" "Dy"  "sp3" }
>>     { "Er3+" "Er"  "sp3" }
>>     { "Tm3+" "Tm"  "sp3" }
>>     { "Lu3+" "Lu"  "sp3" }
>>     { "Hf4+" "Hf"  "sp3" }
>>     { "Zr4+" "Zr"  "sp3" }
>>     { "Ce4+" "Ce"  "sp3" }
>>     { "U4+"  "U"   "sp3" }
>>     { "Pu4+" "Pu"  "sp3" }
>>     { "Th4+" "Th"  "sp3" }
>> }
>> loadOff atomic_ions.lib
Loading library: /home/kanon/envs/ambertools/dat/leap/lib/atomic_ions.lib
Loading: AG
Loading: AL
Loading: Ag
Loading: BA
Loading: BR
Loading: Be
Loading: CA
Loading: CD
Loading: CE
Loading: CL
Loading: CO
Loading: CR
Loading: CS
Loading: CU
Loading: CU1
Loading: Ce
Loading: Cl-
Loading: Cr
Loading: Dy
Loading: EU
Loading: EU3
Loading: Er
Loading: F
Loading: FE
Loading: FE2
Loading: GD3
Loading: H3O+
Loading: HE+
Loading: HG
Loading: HZ+
Loading: Hf
Loading: IN
Loading: IOD
Loading: K
Loading: K+
Loading: LA
Loading: LI
Loading: LU
Loading: MG
Loading: MN
Loading: NA
Loading: NH4
Loading: NI
Loading: Na+
Loading: Nd
Loading: PB
Loading: PD
Loading: PR
Loading: PT
Loading: Pu
Loading: RB
Loading: Ra
Loading: SM
Loading: SR
Loading: Sm
Loading: Sn
Loading: TB
Loading: TL
Loading: Th
Loading: Tl
Loading: Tm
Loading: U4+
Loading: V2+
Loading: Y
Loading: YB2
Loading: ZN
Loading: Zr
>> loadOff solvents.lib
Loading library: /home/kanon/envs/ambertools/dat/leap/lib/solvents.lib
Loading: CHCL3BOX
Loading: DC4
Loading: FB3
Loading: FB3BOX
Loading: FB4
Loading: FB4BOX
Loading: MEOHBOX
Loading: NMABOX
Loading: O3P
Loading: OP3
Loading: OPC
Loading: OPC3BOX
Loading: OPC3POLBOX
Loading: OPCBOX
Loading: PL3
Loading: POL3BOX
Loading: QSPCFWBOX
Loading: SPC
Loading: SPCBOX
Loading: SPCFWBOX
Loading: SPF
Loading: SPG
Loading: T4E
Loading: TIP3PBOX
Loading: TIP3PFBOX
Loading: TIP4PBOX
Loading: TIP4PEWBOX
Loading: TIP5PBOX
Loading: TP3
Loading: TP4
Loading: TP5
Loading: TPF
>> HOH = TP3
>> WAT = TP3
>> loadAmberParams frcmod.tip3p
Loading parameters: /home/kanon/envs/ambertools/dat/leap/parm/frcmod.tip3p
Reading force field modification type file (frcmod)
Reading title:
This is the additional/replacement parameter set for TIP3P water
>> loadAmberParams frcmod.ions1lm_126_tip3p
Loading parameters: /home/kanon/envs/ambertools/dat/leap/parm/frcmod.ions1lm_126_tip3p
Reading force field modification type file (frcmod)
Reading title:
Li/Merz ion parameters of monovalent ions for TIP3P water model (12-6 normal usage set)
>> loadAmberParams frcmod.ionsjc_tip3p
Loading parameters: /home/kanon/envs/ambertools/dat/leap/parm/frcmod.ionsjc_tip3p
Reading force field modification type file (frcmod)
Reading title:
Monovalent ion parameters for Ewald and TIP3P water from Joung & Cheatham JPCB (2008)
>> loadAmberParams frcmod.ions234lm_126_tip3p
Loading parameters: /home/kanon/envs/ambertools/dat/leap/parm/frcmod.ions234lm_126_tip3p
Reading force field modification type file (frcmod)
Reading title:
Li/Merz ion parameters of divalent to tetravalent ions for TIP3P water model (12-6 normal usage set)
>> 
> 
> m = loadpdb R60P_leap.pdb
Loading PDB file: ./R60P_leap.pdb
Matching PDB residue names to LEaP variables.
Mapped residue PHE, term: Terminal/beginning, seq. number: 0 to: NPHE.
Mapped residue THR, term: Terminal/last, seq. number: 157 to: CTHR.
  total atoms in file: 2350
> solvateoct m TIP3PBOX 10.0
Scaling up box by a factor of 1.147333 to meet diagonal cut criterion
  Solute vdw bounding box:              35.452 29.494 64.274
  Total bounding box for atom centers:  87.221 87.221 87.221
      (box expansion for 'iso' is 148.4%)
  Solvent unit box:                     18.774 18.774 18.774
The number of boxes:  x= 5  y= 5  z= 5
  Volume: 343304.106 A^3 (oct)
  Total mass 184429.776 amu,  Density 0.892 g/cc
  Added 9302 residues.
> addIons2 m Na+ 27
Adding 27 counter ions to "m" using 1A grid
Total solute charge:  -2.00  Max atom radius:   2.00
Grid extends from solute vdw + 1.37  to  7.37
Box:
   enclosing:  -45.12 -51.28 -52.44   45.06 50.51 52.95
   sized:			      82.88 76.72 75.56
   edge:        128.00
Resolution:      1.00 Angstrom.
Tree depth: 7
Volume =  7.25% of box, grid points 152112
Calculating grid charges
Placed Na+ in m at (-19.12, -19.28, -4.44).
Placed Na+ in m at (-1.12, -40.28, 20.56).
Placed Na+ in m at (-38.12, 2.72, 4.56).
Placed Na+ in m at (-38.12, 2.72, -22.44).
Placed Na+ in m at (21.88, 24.72, 23.56).
Placed Na+ in m at (13.88, 12.72, -13.44).
Placed Na+ in m at (-38.12, -20.28, -9.44).
Placed Na+ in m at (-9.12, -9.28, -10.44).
Placed Na+ in m at (-13.12, -43.28, 7.56).
Placed Na+ in m at (3.88, 16.72, 35.56).
Placed Na+ in m at (-22.12, 25.72, -31.44).
Placed Na+ in m at (-21.12, 19.72, 34.56).
Placed Na+ in m at (38.88, -21.28, 0.56).
Placed Na+ in m at (-4.12, 39.72, 1.56).
Placed Na+ in m at (-20.12, -34.28, -20.44).
Placed Na+ in m at (-4.12, 7.72, 45.56).
Placed Na+ in m at (-27.12, 30.72, -13.44).
Placed Na+ in m at (25.88, 1.72, 35.56).
Placed Na+ in m at (38.88, 1.72, -12.44).
Placed Na+ in m at (-4.12, 38.72, -25.44).
Placed Na+ in m at (37.88, 27.72, 10.56).
Placed Na+ in m at (0.88, -27.28, -33.44).
Placed Na+ in m at (-27.12, 31.72, 13.56).
Placed Na+ in m at (-39.12, -7.28, -4.44).
Placed Na+ in m at (25.88, -10.28, -36.44).
Placed Na+ in m at (-40.12, -6.28, 22.56).
Placed Na+ in m at (38.88, 0.72, 14.56).

Done adding ions.
> addIons2 m Cl- 25
Adding 25 counter ions to "m" using 1A grid
Total solute charge:  25.00  Max atom radius:   2.00
Grid extends from solute vdw + 2.51  to  8.51
Box:
   enclosing:  -48.63 -52.43 -53.58   47.40 51.65 54.09
   sized:			      79.37 75.57 74.42
   edge:        128.00
Resolution:      1.00 Angstrom.
Tree depth: 7
Volume =  7.44% of box, grid points 156068
Calculating grid charges
Placed Cl- in m at (40.37, -2.43, 16.42).
Placed Cl- in m at (-1.63, 42.57, 2.42).
Placed Cl- in m at (21.37, 28.57, 23.42).
Placed Cl- in m at (-18.63, -32.43, -23.58).
Placed Cl- in m at (-40.63, -2.43, 23.42).
Placed Cl- in m at (35.37, 30.57, 9.42).
Placed Cl- in m at (-1.63, 41.57, -24.58).
Placed Cl- in m at (3.37, 16.57, 39.42).
Placed Cl- in m at (-40.63, -17.43, -8.58).
Placed Cl- in m at (40.37, -1.43, -10.58).
Placed Cl- in m at (2.37, -25.43, -36.58).
Placed Cl- in m at (-11.63, -46.43, 9.42).
Placed Cl- in m at (-21.63, 29.57, -31.58).
Placed Cl- in m at (-20.63, 19.57, 38.42).
Placed Cl- in m at (-41.63, -4.43, -3.58).
Placed Cl- in m at (-24.63, 34.57, 14.42).
Placed Cl- in m at (25.37, 0.57, 39.42).
Placed Cl- in m at (28.37, -12.43, -38.58).
Placed Cl- in m at (41.37, -18.43, 1.42).
Placed Cl- in m at (-40.63, 5.57, -21.58).
Placed Cl- in m at (-40.63, 5.57, 5.42).
Placed Cl- in m at (-27.63, 34.57, -13.58).
Placed Cl- in m at (-2.63, 4.57, 47.42).
Placed Cl- in m at (0.37, -43.43, 22.42).
Placed Cl- in m at (0.37, -31.43, -31.58).

Done adding ions.
> charge m
Total unperturbed charge:   0.000000
Total perturbed charge:     0.000000
> saveamberparm m R60P.parm7 R60P.rst7
Checking Unit.
Building topology.
Building atom parameters.
Building bond parameters.
Building angle parameters.
Building proper torsion parameters.
Building improper torsion parameters.
 total 492 improper torsions applied
Building H-Bond parameters.
Incorporating Non-Bonded adjustments.
Not Marking per-residue atom chain types.
Marking per-residue atom chain types.
  (Residues lacking connect0/connect1 - 
   these don't have chain types marked:

	res	total affected

	CTHR	1
	NPHE	1
	WAT	9302
  )
 (no restraints)
> savepdb m R60P_solv.pdb
Writing pdb file: R60P_solv.pdb
   printing CRYST1 record to PDB file with box info

/home/kanon/envs/ambertools/bin/teLeap: Warning!
 Converting N-terminal residue name to PDB format: NPHE -> PHE

/home/kanon/envs/ambertools/bin/teLeap: Warning!
 Converting C-terminal residue name to PDB format: CTHR -> THR
> quit
	Quit

Exiting LEaP: Errors = 0; Warnings = 2; Notes = 0.
```
