## Supplementary material for "Point mutations in the FimH lectin domain: predicted folding stability versus conformational dynamics for R60P, Q133K and Y137A": Metadata: WT_leap1.log

```
-I: Adding /home/kanon/envs/ambertools/dat/leap/prep to search path.
-I: Adding /home/kanon/envs/ambertools/dat/leap/lib to search path.
-I: Adding /home/kanon/envs/ambertools/dat/leap/parm to search path.
-I: Adding /home/kanon/envs/ambertools/dat/leap/cmd to search path.
-f: Source leap1.in.

Welcome to LEaP!
(no leaprc in search path)
Sourcing: ./leap1.in
----- Source: /home/kanon/envs/ambertools/dat/leap/cmd/leaprc.protein.ff14SB
----- Source of /home/kanon/envs/ambertools/dat/leap/cmd/leaprc.protein.ff14SB done
Log file: ./leap.log
Loading parameters: /home/kanon/envs/ambertools/dat/leap/parm/parm10.dat
Reading title:
PARM99 + frcmod.ff99SB + frcmod.parmbsc0 + OL3 for RNA
Loading parameters: /home/kanon/envs/ambertools/dat/leap/parm/frcmod.ff14SB
Reading force field modification type file (frcmod)
Reading title:
ff14SB protein backbone and sidechain parameters
Loading library: /home/kanon/envs/ambertools/dat/leap/lib/amino12.lib
Loading library: /home/kanon/envs/ambertools/dat/leap/lib/aminoct12.lib
Loading library: /home/kanon/envs/ambertools/dat/leap/lib/aminont12.lib
----- Source: /home/kanon/envs/ambertools/dat/leap/cmd/leaprc.water.tip3p
----- Source of /home/kanon/envs/ambertools/dat/leap/cmd/leaprc.water.tip3p done
Loading library: /home/kanon/envs/ambertools/dat/leap/lib/atomic_ions.lib
Loading library: /home/kanon/envs/ambertools/dat/leap/lib/solvents.lib
Loading parameters: /home/kanon/envs/ambertools/dat/leap/parm/frcmod.tip3p
Reading force field modification type file (frcmod)
Reading title:
This is the additional/replacement parameter set for TIP3P water
Loading parameters: /home/kanon/envs/ambertools/dat/leap/parm/frcmod.ions1lm_126_tip3p
Reading force field modification type file (frcmod)
Reading title:
Li/Merz ion parameters of monovalent ions for TIP3P water model (12-6 normal usage set)
Loading parameters: /home/kanon/envs/ambertools/dat/leap/parm/frcmod.ionsjc_tip3p
Reading force field modification type file (frcmod)
Reading title:
Monovalent ion parameters for Ewald and TIP3P water from Joung & Cheatham JPCB (2008)
Loading parameters: /home/kanon/envs/ambertools/dat/leap/parm/frcmod.ions234lm_126_tip3p
Reading force field modification type file (frcmod)
Reading title:
Li/Merz ion parameters of divalent to tetravalent ions for TIP3P water model (12-6 normal usage set)
Loading PDB file: ./WT_leap.pdb
  total atoms in file: 2360
Checking 'm'....

/home/kanon/envs/ambertools/bin/teLeap: Warning!
The unperturbed charge of the unit (-1.000000) is not zero.
Checking parameters for unit 'm'.
Checking for bond parameters.
Checking for angle parameters.
check:  Warnings: 1
Unit is OK.
Scaling up box by a factor of 1.145914 to meet diagonal cut criterion
  Solute vdw bounding box:              35.601 29.260 64.275
  Total bounding box for atom centers:  87.194 87.194 87.194
      (box expansion for 'iso' is 149.0%)
  Solvent unit box:                     18.774 18.774 18.774
  Volume: 342990.966 A^3 (oct)
  Total mass 184111.528 amu,  Density 0.891 g/cc
  Added 9281 residues.
Total unperturbed charge:  -1.000000
Total perturbed charge:    -1.000000
	Quit

Exiting LEaP: Errors = 0; Warnings = 1; Notes = 0.
```
