## Supplementary material for "Point mutations in the FimH lectin domain: predicted folding stability versus conformational dynamics for R60P, Q133K and Y137A": Metadata: WT_leap2.in

```
source leaprc.protein.ff14SB
source leaprc.water.tip3p
m = loadpdb WT_leap.pdb
solvateoct m TIP3PBOX 10.0
addIons2 m Na+ 26
addIons2 m Cl- 25
charge m
saveamberparm m WT.parm7 WT.rst7
savepdb m WT_solv.pdb
quit
```
