## Supplementary material for "Point mutations in the FimH lectin domain: predicted folding stability versus conformational dynamics for R60P, Q133K and Y137A": Metadata: WT_leap2.log

```
-I: Adding /home/kanon/envs/ambertools/dat/leap/prep to search path.
-I: Adding /home/kanon/envs/ambertools/dat/leap/lib to search path.
-I: Adding /home/kanon/envs/ambertools/dat/leap/parm to search path.
-I: Adding /home/kanon/envs/ambertools/dat/leap/cmd to search path.
-f: Source leap2.in.

Welcome to LEaP!
(no leaprc in search path)
Sourcing: ./leap2.in
----- Source: /home/kanon/envs/ambertools/dat/leap/cmd/leaprc.protein.ff14SB
----- Source of /home/kanon/envs/ambertools/dat/leap/cmd/leaprc.protein.ff14SB done
Log file: ./leap.log
Loading parameters: /home/kanon/envs/ambertools/dat/leap/parm/parm10.dat
Reading title:
PARM99 + frcmod.ff99SB + frcmod.parmbsc0 + OL3 for RNA
Loading parameters: /home/kanon/envs/ambertools/dat/leap/parm/frcmod.ff14SB
Reading force field modification type file (frcmod)
Reading title:
ff14SB protein backbone and sidechain parameters
Loading library: /home/kanon/envs/ambertools/dat/leap/lib/amino12.lib
Loading library: /home/kanon/envs/ambertools/dat/leap/lib/aminoct12.lib
Loading library: /home/kanon/envs/ambertools/dat/leap/lib/aminont12.lib
----- Source: /home/kanon/envs/ambertools/dat/leap/cmd/leaprc.water.tip3p
----- Source of /home/kanon/envs/ambertools/dat/leap/cmd/leaprc.water.tip3p done
Loading library: /home/kanon/envs/ambertools/dat/leap/lib/atomic_ions.lib
Loading library: /home/kanon/envs/ambertools/dat/leap/lib/solvents.lib
Loading parameters: /home/kanon/envs/ambertools/dat/leap/parm/frcmod.tip3p
Reading force field modification type file (frcmod)
Reading title:
This is the additional/replacement parameter set for TIP3P water
Loading parameters: /home/kanon/envs/ambertools/dat/leap/parm/frcmod.ions1lm_126_tip3p
Reading force field modification type file (frcmod)
Reading title:
Li/Merz ion parameters of monovalent ions for TIP3P water model (12-6 normal usage set)
Loading parameters: /home/kanon/envs/ambertools/dat/leap/parm/frcmod.ionsjc_tip3p
Reading force field modification type file (frcmod)
Reading title:
Monovalent ion parameters for Ewald and TIP3P water from Joung & Cheatham JPCB (2008)
Loading parameters: /home/kanon/envs/ambertools/dat/leap/parm/frcmod.ions234lm_126_tip3p
Reading force field modification type file (frcmod)
Reading title:
Li/Merz ion parameters of divalent to tetravalent ions for TIP3P water model (12-6 normal usage set)
Loading PDB file: ./WT_leap.pdb
  total atoms in file: 2360
Scaling up box by a factor of 1.145914 to meet diagonal cut criterion
  Solute vdw bounding box:              35.601 29.260 64.275
  Total bounding box for atom centers:  87.194 87.194 87.194
      (box expansion for 'iso' is 149.0%)
  Solvent unit box:                     18.774 18.774 18.774
  Volume: 342990.966 A^3 (oct)
  Total mass 184111.528 amu,  Density 0.891 g/cc
  Added 9281 residues.
Adding 26 counter ions to "m" using 1A grid
Grid extends from solute vdw + 1.37  to  7.37
Resolution:      1.00 Angstrom.
Calculating grid charges
Placed Na+ in m at (10.85, 7.66, -11.44).
Placed Na+ in m at (-1.15, -40.34, 20.56).
Placed Na+ in m at (-38.15, 2.66, 4.56).
Placed Na+ in m at (-22.15, -19.34, -0.44).
Placed Na+ in m at (-38.15, 2.66, -22.44).
Placed Na+ in m at (21.85, 24.66, 23.56).
Placed Na+ in m at (-38.15, -20.34, -9.44).
Placed Na+ in m at (18.85, 13.66, -4.44).
Placed Na+ in m at (3.85, 16.66, 35.56).
Placed Na+ in m at (-22.15, 25.66, -31.44).
Placed Na+ in m at (-21.15, 19.66, 34.56).
Placed Na+ in m at (-20.15, -34.34, -20.44).
Placed Na+ in m at (38.85, -21.34, 0.56).
Placed Na+ in m at (-4.15, 39.66, 1.56).
Placed Na+ in m at (-4.15, 7.66, 45.56).
Placed Na+ in m at (-27.15, 30.66, -13.44).
Placed Na+ in m at (25.85, 1.66, 35.56).
Placed Na+ in m at (0.85, -27.34, -33.44).
Placed Na+ in m at (-4.15, 38.66, -25.44).
Placed Na+ in m at (38.85, 1.66, -12.44).
Placed Na+ in m at (-9.15, -44.34, -7.44).
Placed Na+ in m at (-27.15, 31.66, 13.56).
Placed Na+ in m at (37.85, 27.66, 10.56).
Placed Na+ in m at (-39.15, -7.34, -4.44).
Placed Na+ in m at (-40.15, -6.34, 22.56).
Placed Na+ in m at (-26.15, 6.66, -37.44).

Done adding ions.
Adding 25 counter ions to "m" using 1A grid
Grid extends from solute vdw + 2.51  to  8.51
Resolution:      1.00 Angstrom.
Calculating grid charges
Placed Cl- in m at (-1.67, 42.15, 3.42).
Placed Cl- in m at (-23.67, 9.15, -39.58).
Placed Cl- in m at (0.33, -30.85, -31.58).
Placed Cl- in m at (-1.67, 41.15, -23.58).
Placed Cl- in m at (40.33, -1.85, -11.58).
Placed Cl- in m at (-40.67, -10.85, -3.58).
Placed Cl- in m at (3.33, 16.15, 39.42).
Placed Cl- in m at (37.33, 30.15, 7.42).
Placed Cl- in m at (-40.67, -2.85, 24.42).
Placed Cl- in m at (-20.67, -30.85, -22.58).
Placed Cl- in m at (20.33, 28.15, 24.42).
Placed Cl- in m at (-20.67, 29.15, -32.58).
Placed Cl- in m at (-39.67, 6.15, 3.42).
Placed Cl- in m at (-20.67, 19.15, 38.42).
Placed Cl- in m at (24.33, 5.15, 36.42).
Placed Cl- in m at (-24.67, 33.15, 16.42).
Placed Cl- in m at (-5.67, -45.85, -6.58).
Placed Cl- in m at (40.33, -17.85, 1.42).
Placed Cl- in m at (-29.67, 31.15, -16.58).
Placed Cl- in m at (-39.67, 6.15, -23.58).
Placed Cl- in m at (-1.67, -42.85, 17.42).
Placed Cl- in m at (-39.67, -16.85, -10.58).
Placed Cl- in m at (1.33, -23.85, -35.58).
Placed Cl- in m at (-3.67, 7.15, 49.42).
Placed Cl- in m at (-29.67, 31.15, 10.42).

Done adding ions.
Total unperturbed charge:   0.000000
Total perturbed charge:     0.000000
Checking Unit.
Building topology.
Building atom parameters.
Building bond parameters.
Building angle parameters.
Building proper torsion parameters.
Building improper torsion parameters.
 total 496 improper torsions applied
Building H-Bond parameters.
Incorporating Non-Bonded adjustments.
Not Marking per-residue atom chain types.
Marking per-residue atom chain types.
  (Residues lacking connect0/connect1 - 
   these don't have chain types marked:

	res	total affected

	CTHR	1
	NPHE	1
	WAT	9281
  )
 (no restraints)
Writing pdb file: WT_solv.pdb
   printing CRYST1 record to PDB file with box info

/home/kanon/envs/ambertools/bin/teLeap: Warning!
 Converting N-terminal residue name to PDB format: NPHE -> PHE

/home/kanon/envs/ambertools/bin/teLeap: Warning!
 Converting C-terminal residue name to PDB format: CTHR -> THR
	Quit

Exiting LEaP: Errors = 0; Warnings = 2; Notes = 0.
```
