## Supplementary material for "Point mutations in the FimH lectin domain: predicted folding stability versus conformational dynamics for R60P, Q133K and Y137A": Metadata: fix_pro60.py

```
import numpy as np, itertools
from pdbfixer import PDBFixer
from openmm.app import PDBFile
from openmm import Vec3
import openmm.unit as u
base="/home/kanon/Documentos/Urologia/Paper_Mutaciones_DM/mutants/R60P/"
f=PDBFixer(filename=base+"R60P_fixed.pdb")
pos=f.positions.value_in_unit(u.angstrom); pos=np.array([[p.x,p.y,p.z] for p in pos])
res=[r for r in f.topology.residues() if r.id=="60"][0]
at={a.name:a.index for a in res.atoms()}
N,CA,CB=pos[at["N"]],pos[at["CA"]],pos[at["CB"]]
def nerf(a,b,c,r,theta,phi):
    th,ph=np.radians(theta),np.radians(phi)
    bc=(c-b)/np.linalg.norm(c-b); n=np.cross(b-a,bc); n/=np.linalg.norm(n)
    m=np.cross(n,bc)
    d=np.array([-r*np.cos(th), r*np.sin(th)*np.cos(ph), r*np.sin(th)*np.sin(ph)])
    return c+d[0]*bc+d[1]*m+d[2]*n
best=None
for chi1 in np.arange(-45,46,1.0):
  CG=nerf(N,CA,CB,1.50,104.0,chi1)
  for chi2 in np.arange(-50,51,1.0):
    CD=nerf(CA,CB,CG,1.50,104.5,chi2)
    dN=np.linalg.norm(CD-N)
    v1,v2=CG-CD,N-CD; ang=np.degrees(np.arccos(v1@v2/np.linalg.norm(v1)/np.linalg.norm(v2)))
    sc=(dN-1.473)**2+ ((ang-103.0)/20)**2
    if best is None or sc<best[0]: best=(sc,chi1,chi2,CG,CD,dN,ang)
sc,chi1,chi2,CG,CD,dN,ang=best
print(f"chi1={chi1} chi2={chi2} N-CD={dN:.3f} CG-CD-N={ang:.1f}")
# eliminar H de CG/CD y reubicar CG, CD
keep=[a for a in f.topology.atoms() if not (a.residue is res and a.name in ("HG2","HG3","HD2","HD3"))]
from openmm.app import Modeller
m=Modeller(f.topology,f.positions)
m.delete([a for a in f.topology.atoms() if a.residue is res and a.name in ("HG2","HG3","HD2","HD3")])
p=m.positions.value_in_unit(u.angstrom)
newpos=[Vec3(*x) for x in [(q.x,q.y,q.z) for q in p]]
for a in m.topology.atoms():
    if a.residue.id=="60" and a.name=="CG": newpos[a.index]=Vec3(*CG)
    if a.residue.id=="60" and a.name=="CD": newpos[a.index]=Vec3(*CD)
f.topology=m.topology; f.positions=u.Quantity(newpos,u.angstrom)
f.addMissingHydrogens(pH=7.4)
PDBFile.writeFile(f.topology,f.positions,open(base+"R60P_fixed.pdb","w"),keepIds=True)
```
