## Supplementary material for "Point mutations in the FimH lectin domain: predicted folding stability versus conformational dynamics for R60P, Q133K and Y137A": Metadata: step1_apo.py

```
from Bio.PDB import PDBParser, PDBIO, Select
from Bio.PDB.Polypeptide import three_to_index, is_aa
import sys
base="/home/kanon/Documentos/Urologia/Paper_Mutaciones_DM/"
s=PDBParser(QUIET=True).get_structure("4XO8",base+"4XO8.pdb")
chain=s[0]["A"]
# Verificación de posiciones ANTES de mutar
expected={60:"ARG",133:"GLN",137:"TYR"}
for pos,aa in expected.items():
    r=chain[(" ",pos," ")]
    print(f"pos {pos}: {r.get_resname()} (esperado {aa})")
    assert r.get_resname()==aa, f"Posición {pos} no coincide"
class Sel(Select):
    def accept_chain(self,c): return c.id=="A"
    def accept_residue(self,r): return r.id[0]==" " and is_aa(r,standard=True)  # sin KGM, SO4 ni HOH
    def accept_atom(self,a):
        if a.element=="H" or a.get_name().startswith("H"): return False
        return (not a.is_disordered()) or a.get_altloc() in ("A"," ")
    
io=PDBIO(); io.set_structure(s); io.save(base+"00_prep/FimH_apo_A.pdb",Sel())
```
