## Supplementary material for "Point mutations in the FimH lectin domain: predicted folding stability versus conformational dynamics for R60P, Q133K and Y137A": Metadata: step2_mutants.py

```
from pdbfixer import PDBFixer
from openmm.app import PDBFile
base="/home/kanon/Documentos/Urologia/Paper_Mutaciones_DM/"
muts={"WT":None,"R60P":"ARG-60-PRO","Y137A":"TYR-137-ALA","Q133K":"GLN-133-LYS"}
for name,m in muts.items():
    f=PDBFixer(filename=base+"00_prep/FimH_apo_A.pdb")
    f.findMissingResidues(); f.missingResidues={}   # no insertar residuos
    if m:
        f.applyMutations([m],"A")
    f.findMissingResidues(); f.missingResidues={}
    f.findNonstandardResidues(); f.replaceNonstandardResidues()
    f.findMissingAtoms(); f.addMissingAtoms()
    f.removeHeterogens(keepWater=False)
    f.addMissingHydrogens(pH=7.4)   # mismo procedimiento para los 4 sistemas, sobre el sistema ya mutado
    import os; os.makedirs(base+f"mutants/{name}",exist_ok=True)
    PDBFile.writeFile(f.topology,f.positions,open(base+f"mutants/{name}/{name}_fixed.pdb","w"),keepIds=True)
    res={r.index:(r.name,r.id) for r in f.topology.residues()}
    sel=[(r.name,r.id) for r in f.topology.residues() if r.id in ("60","133","137")]
    print(name,len(list(f.topology.residues())),"res",sel)
```
