## Supplementary material for "Point mutations in the FimH lectin domain: predicted folding stability versus conformational dynamics for R60P, Q133K and Y137A": Metadata: build.sh

```
#!/bin/bash
# Uso: build.sh SISTEMA
set -e
S=$1
export PATH=/home/kanon/envs/ambertools/bin:$PATH
cd /home/kanon/Documentos/Urologia/Paper_Mutaciones_DM/mutants/$S
# nomenclatura: HIS45->HIE (solo HE2), CYS3/44->CYX (disulfuro)
awk '/^ATOM/{r=substr($0,23,4)+0; n=substr($0,18,3);
  if(n=="HIS"&&r==45)$0=substr($0,1,17)"HIE"substr($0,21);
  if(n=="CYS"&&(r==3||r==44))$0=substr($0,1,17)"CYX"substr($0,21);
  if(r==1&&substr($0,13,4)==" H  ")$0=substr($0,1,12)" H1 "substr($0,17)} {print}' ${S}_fixed.pdb > ${S}_leap.pdb
cat > leap1.in <<L
source leaprc.protein.ff14SB
source leaprc.water.tip3p
m = loadpdb ${S}_leap.pdb
check m
solvateoct m TIP3PBOX 10.0
charge m
quit
L
tleap -f leap1.in > leap1.log
NW=$(grep -E "Added .* residues" leap1.log | tail -1 | awk '{print $2}')
[ -z "$NW" ] && NW=$(grep -c WAT ${S}_leap.pdb)
Q=$(grep "Total unperturbed charge" leap1.log | tail -1 | awk '{printf "%.0f",$NF}')
NP=$(python3 -c "print(round(0.150*$NW/55.5))")
# neutralizar + pares adicionales para 150 mM
NA=$(python3 -c "print($NP + max(0,-($Q)))")
CL=$(python3 -c "print($NP + max(0,($Q)))")
echo "$S carga=$Q aguas=$NW pares=$NP Na=$NA Cl=$CL" | tee ions.txt
cat > leap2.in <<L
source leaprc.protein.ff14SB
source leaprc.water.tip3p
m = loadpdb ${S}_leap.pdb
solvateoct m TIP3PBOX 10.0
addIons2 m Na+ $NA
addIons2 m Cl- $CL
charge m
saveamberparm m ${S}.parm7 ${S}.rst7
savepdb m ${S}_solv.pdb
quit
L
tleap -f leap2.in > leap2.log
grep -iE "error|fatal" leap1.log leap2.log || true
grep "Total unperturbed charge" leap2.log | tail -1
```
