## Supplementary material for "Point mutations in the FimH lectin domain: predicted folding stability versus conformational dynamics for R60P, Q133K and Y137A": Metadata: ions.txt

```
Q133K carga=0 aguas=9258 pares=25 Na=25 Cl=25
```
