## Supplementary material for "Point mutations in the FimH lectin domain: predicted folding stability versus conformational dynamics for R60P, Q133K and Y137A": Metadata: Q133K.parm7 (part 3 of 6)

```
    4302      52    4299    4305      52    4290    4293      52    4290    4296
      52    4281    4284      52    4272    4275      54    4272    4278      54
    4263    4266      21    4263    4269      21    4254    4257      21    4254
    4260      21    4248    4251      12    4242    4245      13    4344    4347
      24    4332    4335       5    4332    4338       5    4332    4341       5
    4326    4329      25    4320    4323      12    4314    4317      13    4368
    4371      29    4368    4374      29    4362    4365      12    4356    4359
      13    4440    4443      10    4440    4446      10    4440    4449      10
    4431    4434      19    4431    4437      19    4422    4425      21    4422
    4428      21    4413    4416      21    4413    4419      21    4404    4407
      21    4404    4410      21    4398    4401      12    4392    4395      13
    4488    4491      12    4479    4482       5    4479    4485       5    4470
    4473       5    4470    4476       5    4461    4464      35    4461    4467
      35    4557    4560       3    4551    4554       3    4545    4548       3
    4539    4542       3    4530    4533      44    4524    4527      43    4512
    4515       5    4512    4518       5    4506    4509      12    4500    4503
      13    4602    4605      12    4593    4596       5    4593    4599       5
    4584    4587       5    4584    4590       5    4575    4578      35    4575
    4581      35    4644    4647       5    4644    4650       5    4644    4653
       5    4632    4635       5    4632    4638       5    4632    4641       5
    4626    4629      32    4620    4623      12    4614    4617      13    4674
    4677       5    4674    4680       5    4674    4683       5    4668    4671
      12    4662    4665      13    4731    4734       5    4731    4737       5
    4731    4740       5    4719    4722       5    4719    4725       5    4719
    4728       5    4713    4716      32    4704    4707      29    4704    4710
      29    4698    4701      12    4692    4695      13    4800    4803       3
    4794    4797       3    4788    4791      24    4779    4782       3    4773
    4776       3    4761    4764       5    4761    4767       5    4755    4758
      12    4749    4752      13    4851    4854       5    4851    4857       5
    4851    4860       5    4839    4842       5    4839    4845       5    4839
    4848       5    4833    4836      32    4824    4827      29    4824    4830
      29    4818    4821      12    4812    4815      13    4899    4902      24
    4887    4890       5    4887    4893       5    4887    4896       5    4881
    4884      25    4875    4878      12    4869    4872      13    4941    4944
      12    4932    4935       5    4932    4938       5    4923    4926       5
    4923    4929       5    4914    4917      35    4914    4920      35    4983
    4986       5    4983    4989       5    4983    4992       5    4971    4974
       5    4971    4977       5    4971    4980       5    4965    4968      32
    4959    4962      12    4953    4956      13    5022    5025      24    5013
    5016      16    5013    5019      16    5007    5010      12    5001    5004
      13    5055    5058      24    5046    5049      16    5046    5052      16
    5040    5043      12    5034    5037      13    5079    5082       5    5079
    5085       5    5079    5088       5    5073    5076      12    5067    5070
      13    5103    5106      12    5103    5109      12    5097    5100      13
    5124    5127      12    5124    5130      12    5118    5121      13    5169
    5172       5    5169    5175       5    5169    5178       5    5157    5160
       5    5157    5163       5    5157    5166       5    5151    5154      32
    5145    5148      12    5139    5142      13    5199    5202       5    5199
    5205       5    5199    5208       5    5193    5196      12    5187    5190
      13    5256    5259       5    5256    5262       5    5256    5265       5
    5247    5250      29    5247    5253      29    5235    5238       5    5235
    5241       5    5235    5244       5    5229    5232      32    5223    5226
      12    5217    5220      13    5322    5325      10    5322    5328      10
    5322    5331      10    5313    5316      19    5313    5319      19    5304
    5307      21    5304    5310      21    5295    5298      21    5295    5301
      21    5286    5289      21    5286    5292      21    5280    5283      12
    5274    5277      13    5352    5355       5    5352    5358       5    5352
    5361       5    5346    5349      12    5340    5343      13    5376    5379
      12    5376    5382      12    5370    5373      13    5412    5415      24
    5403    5406      16    5403    5409      16    5397    5400      12    5391
    5394      13    5463    5466       5    5463    5469       5    5463    5472
       5    5451    5454       5    5451    5457       5    5451    5460       5
    5445    5448      32    5436    5439      29    5436    5442      29    5430
    5433      12    5424    5427      13    5520    5523       5    5520    5526
       5    5520    5529       5    5511    5514      29    5511    5517      29
    5499    5502       5    5499    5505       5    5499    5508       5    5493
    5496      32    5487    5490      12    5481    5484      13    5550    5553
       5    5550    5556       5    5550    5559       5    5544    5547      12
    5538    5541      13    5598    5601       5    5598    5604       5    5598
    5607       5    5586    5589       5    5586    5592       5    5586    5595
       5    5580    5583      32    5574    5577      12    5568    5571      13
    5655    5658       5    5655    5661       5    5655    5664       5    5643
    5646       5    5643    5649       5    5643    5652       5    5637    5640
      32    5628    5631      29    5628    5634      29    5622    5625      12
    5616    5619      13    5712    5715       5    5712    5718       5    5712
    5721       5    5703    5706      29    5703    5709      29    5691    5694
       5    5691    5697       5    5691    5700       5    5685    5688      32
    5679    5682      12    5673    5676      13    5769    5772       5    5769
    5775       5    5769    5778       5    5757    5760       5    5757    5763
       5    5757    5766       5    5751    5754      32    5742    5745      29
    5742    5748      29    5736    5739      12    5730    5733      13    5844
    5847      52    5844    5850      52    5835    5838      52    5835    5841
      52    5826    5829      52    5817    5820      54    5817    5823      54
    5808    5811      21    5808    5814      21    5799    5802      21    5799
    5805      21    5793    5796      12    5787    5790      13    5907    5910
      10    5907    5913      10    5907    5916      10    5898    5901      19
    5898    5904      19    5889    5892      21    5889    5895      21    5880
    5883      21    5880    5886      21    5871    5874      21    5871    5877
      21    5865    5868      12    5859    5862      13    5955    5958      24
    5943    5946       5    5943    5949       5    5943    5952       5    5937
    5940      25    5931    5934      12    5925    5928      13    5994    5997
      13    5994    6000      13    5979    5982      29    5979    5985      29
    5973    5976      12    5967    5970      13    6036    6039      13    6036
    6042      13    6021    6024      29    6021    6027      29    6015    6018
      12    6009    6012      13    6102    6105       3    6096    6099       3
    6090    6093      24    6081    6084       3    6075    6078       3    6063
    6066       5    6063    6069       5    6057    6060      12    6051    6054
      13    6141    6144      13    6141    6147      13    6126    6129      29
    6126    6132      29    6120    6123      12    6114    6117      13    6177
    6180      24    6168    6171      16    6168    6174      16    6162    6165
      12    6156    6159      13    6201    6204      29    6201    6207      29
    6195    6198      12    6189    6192      13    6237    6240      29    6237
    6243      29    6231    6234      12    6225    6228      13    6309    6312
       3    6303    6306       3    6297    6300       3    6291    6294       3
    6285    6288       3    6273    6276       5    6273    6279       5    6267
    6270      12    6261    6264      13    6357    6360      13    6357    6363
      13    6342    6345      29    6342    6348      29    6333    6336      29
    6333    6339      29    6327    6330      12    6321    6324      13    6420
    6423       3    6414    6417       3    6408    6411       3    6402    6405
       3    6396    6399       3    6384    6387       5    6384    6390       5
    6378    6381      12    6372    6375      13    6462    6465       5    6462
    6468       5    6462    6471       5    6450    6453       5    6450    6456
       5    6450    6459       5    6444    6447      32    6438    6441      12
    6432    6435      13    6537    6540       3    6531    6534       3    6525
    6528       3    6519    6522       3    6510    6513      44    6504    6507
      43    6492    6495       5    6492    6498       5    6486    6489      12
    6480    6483      13    6579    6582      13    6579    6585      13    6564
    6567      29    6564    6570      29    6558    6561      12    6552    6555
      13    6633    6636       5    6633    6639       5    6633    6642       5
    6624    6627      29    6624    6630      29    6612    6615       5    6612
    6618       5    6612    6621       5    6606    6609      32    6600    6603
      12    6594    6597      13    6702    6705       3    6696    6699       3
    6690    6693      24    6681    6684       3    6675    6678       3    6663
    6666       5    6663    6669       5    6657    6660      12    6651    6654
      13    6726    6729       5    6726    6732       5    6726    6735       5
    6720    6723      12    6714    6717      13    6771    6774      13    6771
    6777      13    6756    6759      29    6756    6762      29    6750    6753
      12    6744    6747      13    6813    6816      13    6813    6819      13
    6798    6801      29    6798    6804      29    6792    6795      12    6786
    6789      13    6840    6843      29    6840    6846      29    6834    6837
      12    6828    6831      13    6894    6897       5    6894    6900       5
    6894    6903       5    6882    6885       5    6882    6888       5    6882
    6891       5    6876    6879      32    6870    6873      12    6864    6867
      13    6942    6945       5    6942    6948       5    6942    6951       5
    6930    6933       5    6930    6936       5    6930    6939       5    6924
    6927      32    6918    6921      12    6912    6915      13    6990    6993
       5    6990    6996       5    6990    6999       5    6978    6981       5
    6978    6984       5    6978    6987       5    6972    6975      32    6966
    6969      12    6960    6963      13    7038    7041      12    7029    7032
       5    7029    7035       5    7020    7023       5    7020    7026       5
    7011    7014      35    7011    7017      35    7080    7083      24    7068
    7071       5    7068    7074       5    7068    7077       5    7062    7065
      25    7056    7059      12    7050    7053      13    7248    7245      64
    7251    7245      64    7251    7248      65    7257    7254      64    7260
    7254      64    7260    7257      65    7266    7263      64    7269    7263
      64    7269    7266      65    7275    7272      64    7278    7272      64
    7278    7275      65    7284    7281      64    7287    7281      64    7287
    7284      65    7293    7290      64    7296    7290      64    7296    7293
      65    7302    7299      64    7305    7299      64    7305    7302      65
    7311    7308      64    7314    7308      64    7314    7311      65    7320
    7317      64    7323    7317      64    7323    7320      65    7329    7326
      64    7332    7326      64    7332    7329      65    7338    7335      64
    7341    7335      64    7341    7338      65    7347    7344      64    7350
    7344      64    7350    7347      65    7356    7353      64    7359    7353
      64    7359    7356      65    7365    7362      64    7368    7362      64
    7368    7365      65    7374    7371      64    7377    7371      64    7377
    7374      65    7383    7380      64    7386    7380      64    7386    7383
      65    7392    7389      64    7395    7389      64    7395    7392      65
    7401    7398      64    7404    7398      64    7404    7401      65    7410
    7407      64    7413    7407      64    7413    7410      65    7419    7416
      64    7422    7416      64    7422    7419      65    7428    7425      64
    7431    7425      64    7431    7428      65    7437    7434      64    7440
    7434      64    7440    7437      65    7446    7443      64    7449    7443
      64    7449    7446      65    7455    7452      64    7458    7452      64
    7458    7455      65    7464    7461      64    7467    7461      64    7467
    7464      65    7473    7470      64    7476    7470      64    7476    7473
      65    7482    7479      64    7485    7479      64    7485    7482      65
    7491    7488      64    7494    7488      64    7494    7491      65    7500
    7497      64    7503    7497      64    7503    7500      65    7509    7506
      64    7512    7506      64    7512    7509      65    7518    7515      64
    7521    7515      64    7521    7518      65    7527    7524      64    7530
    7524      64    7530    7527      65    7536    7533      64    7539    7533
      64    7539    7536      65    7545    7542      64    7548    7542      64
    7548    7545      65    7554    7551      64    7557    7551      64    7557
    7554      65    7563    7560      64    7566    7560      64    7566    7563
      65    7572    7569      64    7575    7569      64    7575    7572      65
    7581    7578      64    7584    7578      64    7584    7581      65    7590
    7587      64    7593    7587      64    7593    7590      65    7599    7596
      64    7602    7596      64    7602    7599      65    7608    7605      64
    7611    7605      64    7611    7608      65    7617    7614      64    7620
    7614      64    7620    7617      65    7626    7623      64    7629    7623
      64    7629    7626      65    7635    7632      64    7638    7632      64
    7638    7635      65    7644    7641      64    7647    7641      64    7647
    7644      65    7653    7650      64    7656    7650      64    7656    7653
      65    7662    7659      64    7665    7659      64    7665    7662      65
    7671    7668      64    7674    7668      64    7674    7671      65    7680
    7677      64    7683    7677      64    7683    7680      65    7689    7686
      64    7692    7686      64    7692    7689      65    7698    7695      64
    7701    7695      64    7701    7698      65    7707    7704      64    7710
    7704      64    7710    7707      65    7716    7713      64    7719    7713
      64    7719    7716      65    7725    7722      64    7728    7722      64
    7728    7725      65    7734    7731      64    7737    7731      64    7737
    7734      65    7743    7740      64    7746    7740      64    7746    7743
      65    7752    7749      64    7755    7749      64    7755    7752      65
    7761    7758      64    7764    7758      64    7764    7761      65    7770
    7767      64    7773    7767      64    7773    7770      65    7779    7776
      64    7782    7776      64    7782    7779      65    7788    7785      64
    7791    7785      64    7791    7788      65    7797    7794      64    7800
    7794      64    7800    7797      65    7806    7803      64    7809    7803
      64    7809    7806      65    7815    7812      64    7818    7812      64
    7818    7815      65    7824    7821      64    7827    7821      64    7827
    7824      65    7833    7830      64    7836    7830      64    7836    7833
      65    7842    7839      64    7845    7839      64    7845    7842      65
    7851    7848      64    7854    7848      64    7854    7851      65    7860
    7857      64    7863    7857      64    7863    7860      65    7869    7866
      64    7872    7866      64    7872    7869      65    7878    7875      64
    7881    7875      64    7881    7878      65    7887    7884      64    7890
    7884      64    7890    7887      65    7896    7893      64    7899    7893
      64    7899    7896      65    7905    7902      64    7908    7902      64
    7908    7905      65    7914    7911      64    7917    7911      64    7917
    7914      65    7923    7920      64    7926    7920      64    7926    7923
      65    7932    7929      64    7935    7929      64    7935    7932      65
    7941    7938      64    7944    7938      64    7944    7941      65    7950
    7947      64    7953    7947      64    7953    7950      65    7959    7956
      64    7962    7956      64    7962    7959      65    7968    7965      64
    7971    7965      64    7971    7968      65    7977    7974      64    7980
    7974      64    7980    7977      65    7986    7983      64    7989    7983
      64    7989    7986      65    7995    7992      64    7998    7992      64
    7998    7995      65    8004    8001      64    8007    8001      64    8007
    8004      65    8013    8010      64    8016    8010      64    8016    8013
      65    8022    8019      64    8025    8019      64    8025    8022      65
    8031    8028      64    8034    8028      64    8034    8031      65    8040
    8037      64    8043    8037      64    8043    8040      65    8049    8046
      64    8052    8046      64    8052    8049      65    8058    8055      64
    8061    8055      64    8061    8058      65    8067    8064      64    8070
    8064      64    8070    8067      65    8076    8073      64    8079    8073
      64    8079    8076      65    8085    8082      64    8088    8082      64
    8088    8085      65    8094    8091      64    8097    8091      64    8097
    8094      65    8103    8100      64    8106    8100      64    8106    8103
      65    8112    8109      64    8115    8109      64    8115    8112      65
    8121    8118      64    8124    8118      64    8124    8121      65    8130
    8127      64    8133    8127      64    8133    8130      65    8139    8136
      64    8142    8136      64    8142    8139      65    8148    8145      64
    8151    8145      64    8151    8148      65    8157    8154      64    8160
    8154      64    8160    8157      65    8166    8163      64    8169    8163
      64    8169    8166      65    8175    8172      64    8178    8172      64
    8178    8175      65    8184    8181      64    8187    8181      64    8187
    8184      65    8193    8190      64    8196    8190      64    8196    8193
      65    8202    8199      64    8205    8199      64    8205    8202      65
    8211    8208      64    8214    8208      64    8214    8211      65    8220
    8217      64    8223    8217      64    8223    8220      65    8229    8226
      64    8232    8226      64    8232    8229      65    8238    8235      64
    8241    8235      64    8241    8238      65    8247    8244      64    8250
    8244      64    8250    8247      65    8256    8253      64    8259    8253
      64    8259    8256      65    8265    8262      64    8268    8262      64
    8268    8265      65    8274    8271      64    8277    8271      64    8277
    8274      65    8283    8280      64    8286    8280      64    8286    8283
      65    8292    8289      64    8295    8289      64    8295    8292      65
    8301    8298      64    8304    8298      64    8304    8301      65    8310
    8307      64    8313    8307      64    8313    8310      65    8319    8316
      64    8322    8316      64    8322    8319      65    8328    8325      64
    8331    8325      64    8331    8328      65    8337    8334      64    8340
    8334      64    8340    8337      65    8346    8343      64    8349    8343
      64    8349    8346      65    8355    8352      64    8358    8352      64
    8358    8355      65    8364    8361      64    8367    8361      64    8367
    8364      65    8373    8370      64    8376    8370      64    8376    8373
      65    8382    8379      64    8385    8379      64    8385    8382      65
    8391    8388      64    8394    8388      64    8394    8391      65    8400
    8397      64    8403    8397      64    8403    8400      65    8409    8406
      64    8412    8406      64    8412    8409      65    8418    8415      64
    8421    8415      64    8421    8418      65    8427    8424      64    8430
    8424      64    8430    8427      65    8436    8433      64    8439    8433
      64    8439    8436      65    8445    8442      64    8448    8442      64
    8448    8445      65    8454    8451      64    8457    8451      64    8457
    8454      65    8463    8460      64    8466    8460      64    8466    8463
      65    8472    8469      64    8475    8469      64    8475    8472      65
    8481    8478      64    8484    8478      64    8484    8481      65    8490
    8487      64    8493    8487      64    8493    8490      65    8499    8496
      64    8502    8496      64    8502    8499      65    8508    8505      64
    8511    8505      64    8511    8508      65    8517    8514      64    8520
    8514      64    8520    8517      65    8526    8523      64    8529    8523
      64    8529    8526      65    8535    8532      64    8538    8532      64
    8538    8535      65    8544    8541      64    8547    8541      64    8547
    8544      65    8553    8550      64    8556    8550      64    8556    8553
      65    8562    8559      64    8565    8559      64    8565    8562      65
    8571    8568      64    8574    8568      64    8574    8571      65    8580
    8577      64    8583    8577      64    8583    8580      65    8589    8586
      64    8592    8586      64    8592    8589      65    8598    8595      64
    8601    8595      64    8601    8598      65    8607    8604      64    8610
    8604      64    8610    8607      65    8616    8613      64    8619    8613
      64    8619    8616      65    8625    8622      64    8628    8622      64
    8628    8625      65    8634    8631      64    8637    8631      64    8637
    8634      65    8643    8640      64    8646    8640      64    8646    8643
      65    8652    8649      64    8655    8649      64    8655    8652      65
    8661    8658      64    8664    8658      64    8664    8661      65    8670
    8667      64    8673    8667      64    8673    8670      65    8679    8676
      64    8682    8676      64    8682    8679      65    8688    8685      64
    8691    8685      64    8691    8688      65    8697    8694      64    8700
    8694      64    8700    8697      65    8706    8703      64    8709    8703
      64    8709    8706      65    8715    8712      64    8718    8712      64
    8718    8715      65    8724    8721      64    8727    8721      64    8727
    8724      65    8733    8730      64    8736    8730      64    8736    8733
      65    8742    8739      64    8745    8739      64    8745    8742      65
    8751    8748      64    8754    8748      64    8754    8751      65    8760
    8757      64    8763    8757      64    8763    8760      65    8769    8766
      64    8772    8766      64    8772    8769      65    8778    8775      64
    8781    8775      64    8781    8778      65    8787    8784      64    8790
    8784      64    8790    8787      65    8796    8793      64    8799    8793
      64    8799    8796      65    8805    8802      64    8808    8802      64
    8808    8805      65    8814    8811      64    8817    8811      64    8817
    8814      65    8823    8820      64    8826    8820      64    8826    8823
      65    8832    8829      64    8835    8829      64    8835    8832      65
    8841    8838      64    8844    8838      64    8844    8841      65    8850
    8847      64    8853    8847      64    8853    8850      65    8859    8856
      64    8862    8856      64    8862    8859      65    8868    8865      64
    8871    8865      64    8871    8868      65    8877    8874      64    8880
    8874      64    8880    8877      65    8886    8883      64    8889    8883
      64    8889    8886      65    8895    8892      64    8898    8892      64
    8898    8895      65    8904    8901      64    8907    8901      64    8907
    8904      65    8913    8910      64    8916    8910      64    8916    8913
      65    8922    8919      64    8925    8919      64    8925    8922      65
    8931    8928      64    8934    8928      64    8934    8931      65    8940
    8937      64    8943    8937      64    8943    8940      65    8949    8946
      64    8952    8946      64    8952    8949      65    8958    8955      64
    8961    8955      64    8961    8958      65    8967    8964      64    8970
    8964      64    8970    8967      65    8976    8973      64    8979    8973
      64    8979    8976      65    8985    8982      64    8988    8982      64
    8988    8985      65    8994    8991      64    8997    8991      64    8997
    8994      65    9003    9000      64    9006    9000      64    9006    9003
      65    9012    9009      64    9015    9009      64    9015    9012      65
    9021    9018      64    9024    9018      64    9024    9021      65    9030
    9027      64    9033    9027      64    9033    9030      65    9039    9036
      64    9042    9036      64    9042    9039      65    9048    9045      64
    9051    9045      64    9051    9048      65    9057    9054      64    9060
    9054      64    9060    9057      65    9066    9063      64    9069    9063
      64    9069    9066      65    9075    9072      64    9078    9072      64
    9078    9075      65    9084    9081      64    9087    9081      64    9087
    9084      65    9093    9090      64    9096    9090      64    9096    9093
      65    9102    9099      64    9105    9099      64    9105    9102      65
    9111    9108      64    9114    9108      64    9114    9111      65    9120
    9117      64    9123    9117      64    9123    9120      65    9129    9126
      64    9132    9126      64    9132    9129      65    9138    9135      64
    9141    9135      64    9141    9138      65    9147    9144      64    9150
    9144      64    9150    9147      65    9156    9153      64    9159    9153
      64    9159    9156      65    9165    9162      64    9168    9162      64
    9168    9165      65    9174    9171      64    9177    9171      64    9177
    9174      65    9183    9180      64    9186    9180      64    9186    9183
      65    9192    9189      64    9195    9189      64    9195    9192      65
    9201    9198      64    9204    9198      64    9204    9201      65    9210
    9207      64    9213    9207      64    9213    9210      65    9219    9216
      64    9222    9216      64    9222    9219      65    9228    9225      64
    9231    9225      64    9231    9228      65    9237    9234      64    9240
    9234      64    9240    9237      65    9246    9243      64    9249    9243
      64    9249    9246      65    9255    9252      64    9258    9252      64
    9258    9255      65    9264    9261      64    9267    9261      64    9267
    9264      65    9273    9270      64    9276    9270      64    9276    9273
      65    9282    9279      64    9285    9279      64    9285    9282      65
    9291    9288      64    9294    9288      64    9294    9291      65    9300
    9297      64    9303    9297      64    9303    9300      65    9309    9306
      64    9312    9306      64    9312    9309      65    9318    9315      64
    9321    9315      64    9321    9318      65    9327    9324      64    9330
    9324      64    9330    9327      65    9336    9333      64    9339    9333
      64    9339    9336      65    9345    9342      64    9348    9342      64
    9348    9345      65    9354    9351      64    9357    9351      64    9357
    9354      65    9363    9360      64    9366    9360      64    9366    9363
      65    9372    9369      64    9375    9369      64    9375    9372      65
    9381    9378      64    9384    9378      64    9384    9381      65    9390
    9387      64    9393    9387      64    9393    9390      65    9399    9396
      64    9402    9396      64    9402    9399      65    9408    9405      64
    9411    9405      64    9411    9408      65    9417    9414      64    9420
    9414      64    9420    9417      65    9426    9423      64    9429    9423
      64    9429    9426      65    9435    9432      64    9438    9432      64
    9438    9435      65    9444    9441      64    9447    9441      64    9447
    9444      65    9453    9450      64    9456    9450      64    9456    9453
      65    9462    9459      64    9465    9459      64    9465    9462      65
    9471    9468      64    9474    9468      64    9474    9471      65    9480
    9477      64    9483    9477      64    9483    9480      65    9489    9486
      64    9492    9486      64    9492    9489      65    9498    9495      64
    9501    9495      64    9501    9498      65    9507    9504      64    9510
    9504      64    9510    9507      65    9516    9513      64    9519    9513
      64    9519    9516      65    9525    9522      64    9528    9522      64
    9528    9525      65    9534    9531      64    9537    9531      64    9537
    9534      65    9543    9540      64    9546    9540      64    9546    9543
      65    9552    9549      64    9555    9549      64    9555    9552      65
    9561    9558      64    9564    9558      64    9564    9561      65    9570
    9567      64    9573    9567      64    9573    9570      65    9579    9576
      64    9582    9576      64    9582    9579      65    9588    9585      64
    9591    9585      64    9591    9588      65    9597    9594      64    9600
    9594      64    9600    9597      65    9606    9603      64    9609    9603
      64    9609    9606      65    9615    9612      64    9618    9612      64
    9618    9615      65    9624    9621      64    9627    9621      64    9627
    9624      65    9633    9630      64    9636    9630      64    9636    9633
      65    9642    9639      64    9645    9639      64    9645    9642      65
    9651    9648      64    9654    9648      64    9654    9651      65    9660
    9657      64    9663    9657      64    9663    9660      65    9669    9666
      64    9672    9666      64    9672    9669      65    9678    9675      64
    9681    9675      64    9681    9678      65    9687    9684      64    9690
    9684      64    9690    9687      65    9696    9693      64    9699    9693
      64    9699    9696      65    9705    9702      64    9708    9702      64
    9708    9705      65    9714    9711      64    9717    9711      64    9717
    9714      65    9723    9720      64    9726    9720      64    9726    9723
      65    9732    9729      64    9735    9729      64    9735    9732      65
    9741    9738      64    9744    9738      64    9744    9741      65    9750
    9747      64    9753    9747      64    9753    9750      65    9759    9756
      64    9762    9756      64    9762    9759      65    9768    9765      64
    9771    9765      64    9771    9768      65    9777    9774      64    9780
    9774      64    9780    9777      65    9786    9783      64    9789    9783
      64    9789    9786      65    9795    9792      64    9798    9792      64
    9798    9795      65    9804    9801      64    9807    9801      64    9807
    9804      65    9813    9810      64    9816    9810      64    9816    9813
      65    9822    9819      64    9825    9819      64    9825    9822      65
    9831    9828      64    9834    9828      64    9834    9831      65    9840
    9837      64    9843    9837      64    9843    9840      65    9849    9846
      64    9852    9846      64    9852    9849      65    9858    9855      64
    9861    9855      64    9861    9858      65    9867    9864      64    9870
    9864      64    9870    9867      65    9876    9873      64    9879    9873
      64    9879    9876      65    9885    9882      64    9888    9882      64
    9888    9885      65    9894    9891      64    9897    9891      64    9897
    9894      65    9903    9900      64    9906    9900      64    9906    9903
      65    9912    9909      64    9915    9909      64    9915    9912      65
    9921    9918      64    9924    9918      64    9924    9921      65    9930
    9927      64    9933    9927      64    9933    9930      65    9939    9936
      64    9942    9936      64    9942    9939      65    9948    9945      64
    9951    9945      64    9951    9948      65    9957    9954      64    9960
    9954      64    9960    9957      65    9966    9963      64    9969    9963
      64    9969    9966      65    9975    9972      64    9978    9972      64
    9978    9975      65    9984    9981      64    9987    9981      64    9987
    9984      65    9993    9990      64    9996    9990      64    9996    9993
      65   10002    9999      64   10005    9999      64   10005   10002      65
   10011   10008      64   10014   10008      64   10014   10011      65   10020
   10017      64   10023   10017      64   10023   10020      65   10029   10026
      64   10032   10026      64   10032   10029      65   10038   10035      64
   10041   10035      64   10041   10038      65   10047   10044      64   10050
   10044      64   10050   10047      65   10056   10053      64   10059   10053
      64   10059   10056      65   10065   10062      64   10068   10062      64
   10068   10065      65   10074   10071      64   10077   10071      64   10077
   10074      65   10083   10080      64   10086   10080      64   10086   10083
      65   10092   10089      64   10095   10089      64   10095   10092      65
   10101   10098      64   10104   10098      64   10104   10101      65   10110
   10107      64   10113   10107      64   10113   10110      65   10119   10116
      64   10122   10116      64   10122   10119      65   10128   10125      64
   10131   10125      64   10131   10128      65   10137   10134      64   10140
   10134      64   10140   10137      65   10146   10143      64   10149   10143
      64   10149   10146      65   10155   10152      64   10158   10152      64
   10158   10155      65   10164   10161      64   10167   10161      64   10167
   10164      65   10173   10170      64   10176   10170      64   10176   10173
      65   10182   10179      64   10185   10179      64   10185   10182      65
   10191   10188      64   10194   10188      64   10194   10191      65   10200
   10197      64   10203   10197      64   10203   10200      65   10209   10206
      64   10212   10206      64   10212   10209      65   10218   10215      64
   10221   10215      64   10221   10218      65   10227   10224      64   10230
   10224      64   10230   10227      65   10236   10233      64   10239   10233
      64   10239   10236      65   10245   10242      64   10248   10242      64
   10248   10245      65   10254   10251      64   10257   10251      64   10257
   10254      65   10263   10260      64   10266   10260      64   10266   10263
      65   10272   10269      64   10275   10269      64   10275   10272      65
   10281   10278      64   10284   10278      64   10284   10281      65   10290
   10287      64   10293   10287      64   10293   10290      65   10299   10296
      64   10302   10296      64   10302   10299      65   10308   10305      64
   10311   10305      64   10311   10308      65   10317   10314      64   10320
   10314      64   10320   10317      65   10326   10323      64   10329   10323
      64   10329   10326      65   10335   10332      64   10338   10332      64
   10338   10335      65   10344   10341      64   10347   10341      64   10347
   10344      65   10353   10350      64   10356   10350      64   10356   10353
      65   10362   10359      64   10365   10359      64   10365   10362      65
   10371   10368      64   10374   10368      64   10374   10371      65   10380
   10377      64   10383   10377      64   10383   10380      65   10389   10386
      64   10392   10386      64   10392   10389      65   10398   10395      64
   10401   10395      64   10401   10398      65   10407   10404      64   10410
   10404      64   10410   10407      65   10416   10413      64   10419   10413
      64   10419   10416      65   10425   10422      64   10428   10422      64
   10428   10425      65   10434   10431      64   10437   10431      64   10437
   10434      65   10443   10440      64   10446   10440      64   10446   10443
      65   10452   10449      64   10455   10449      64   10455   10452      65
   10461   10458      64   10464   10458      64   10464   10461      65   10470
   10467      64   10473   10467      64   10473   10470      65   10479   10476
      64   10482   10476      64   10482   10479      65   10488   10485      64
   10491   10485      64   10491   10488      65   10497   10494      64   10500
   10494      64   10500   10497      65   10506   10503      64   10509   10503
      64   10509   10506      65   10515   10512      64   10518   10512      64
   10518   10515      65   10524   10521      64   10527   10521      64   10527
   10524      65   10533   10530      64   10536   10530      64   10536   10533
      65   10542   10539      64   10545   10539      64   10545   10542      65
   10551   10548      64   10554   10548      64   10554   10551      65   10560
   10557      64   10563   10557      64   10563   10560      65   10569   10566
      64   10572   10566      64   10572   10569      65   10578   10575      64
   10581   10575      64   10581   10578      65   10587   10584      64   10590
   10584      64   10590   10587      65   10596   10593      64   10599   10593
      64   10599   10596      65   10605   10602      64   10608   10602      64
   10608   10605      65   10614   10611      64   10617   10611      64   10617
   10614      65   10623   10620      64   10626   10620      64   10626   10623
      65   10632   10629      64   10635   10629      64   10635   10632      65
   10641   10638      64   10644   10638      64   10644   10641      65   10650
   10647      64   10653   10647      64   10653   10650      65   10659   10656
      64   10662   10656      64   10662   10659      65   10668   10665      64
   10671   10665      64   10671   10668      65   10677   10674      64   10680
   10674      64   10680   10677      65   10686   10683      64   10689   10683
      64   10689   10686      65   10695   10692      64   10698   10692      64
   10698   10695      65   10704   10701      64   10707   10701      64   10707
   10704      65   10713   10710      64   10716   10710      64   10716   10713
      65   10722   10719      64   10725   10719      64   10725   10722      65
   10731   10728      64   10734   10728      64   10734   10731      65   10740
   10737      64   10743   10737      64   10743   10740      65   10749   10746
      64   10752   10746      64   10752   10749      65   10758   10755      64
   10761   10755      64   10761   10758      65   10767   10764      64   10770
   10764      64   10770   10767      65   10776   10773      64   10779   10773
      64   10779   10776      65   10785   10782      64   10788   10782      64
   10788   10785      65   10794   10791      64   10797   10791      64   10797
   10794      65   10803   10800      64   10806   10800      64   10806   10803
      65   10812   10809      64   10815   10809      64   10815   10812      65
   10821   10818      64   10824   10818      64   10824   10821      65   10830
   10827      64   10833   10827      64   10833   10830      65   10839   10836
      64   10842   10836      64   10842   10839      65   10848   10845      64
   10851   10845      64   10851   10848      65   10857   10854      64   10860
   10854      64   10860   10857      65   10866   10863      64   10869   10863
      64   10869   10866      65   10875   10872      64   10878   10872      64
   10878   10875      65   10884   10881      64   10887   10881      64   10887
   10884      65   10893   10890      64   10896   10890      64   10896   10893
      65   10902   10899      64   10905   10899      64   10905   10902      65
   10911   10908      64   10914   10908      64   10914   10911      65   10920
   10917      64   10923   10917      64   10923   10920      65   10929   10926
      64   10932   10926      64   10932   10929      65   10938   10935      64
   10941   10935      64   10941   10938      65   10947   10944      64   10950
   10944      64   10950   10947      65   10956   10953      64   10959   10953
      64   10959   10956      65   10965   10962      64   10968   10962      64
   10968   10965      65   10974   10971      64   10977   10971      64   10977
   10974      65   10983   10980      64   10986   10980      64   10986   10983
      65   10992   10989      64   10995   10989      64   10995   10992      65
   11001   10998      64   11004   10998      64   11004   11001      65   11010
   11007      64   11013   11007      64   11013   11010      65   11019   11016
      64   11022   11016      64   11022   11019      65   11028   11025      64
   11031   11025      64   11031   11028      65   11037   11034      64   11040
   11034      64   11040   11037      65   11046   11043      64   11049   11043
      64   11049   11046      65   11055   11052      64   11058   11052      64
   11058   11055      65   11064   11061      64   11067   11061      64   11067
   11064      65   11073   11070      64   11076   11070      64   11076   11073
      65   11082   11079      64   11085   11079      64   11085   11082      65
   11091   11088      64   11094   11088      64   11094   11091      65   11100
   11097      64   11103   11097      64   11103   11100      65   11109   11106
      64   11112   11106      64   11112   11109      65   11118   11115      64
   11121   11115      64   11121   11118      65   11127   11124      64   11130
   11124      64   11130   11127      65   11136   11133      64   11139   11133
      64   11139   11136      65   11145   11142      64   11148   11142      64
   11148   11145      65   11154   11151      64   11157   11151      64   11157
   11154      65   11163   11160      64   11166   11160      64   11166   11163
      65   11172   11169      64   11175   11169      64   11175   11172      65
   11181   11178      64   11184   11178      64   11184   11181      65   11190
   11187      64   11193   11187      64   11193   11190      65   11199   11196
      64   11202   11196      64   11202   11199      65   11208   11205      64
   11211   11205      64   11211   11208      65   11217   11214      64   11220
   11214      64   11220   11217      65   11226   11223      64   11229   11223
      64   11229   11226      65   11235   11232      64   11238   11232      64
   11238   11235      65   11244   11241      64   11247   11241      64   11247
   11244      65   11253   11250      64   11256   11250      64   11256   11253
      65   11262   11259      64   11265   11259      64   11265   11262      65
   11271   11268      64   11274   11268      64   11274   11271      65   11280
   11277      64   11283   11277      64   11283   11280      65   11289   11286
      64   11292   11286      64   11292   11289      65   11298   11295      64
   11301   11295      64   11301   11298      65   11307   11304      64   11310
   11304      64   11310   11307      65   11316   11313      64   11319   11313
      64   11319   11316      65   11325   11322      64   11328   11322      64
   11328   11325      65   11334   11331      64   11337   11331      64   11337
   11334      65   11343   11340      64   11346   11340      64   11346   11343
      65   11352   11349      64   11355   11349      64   11355   11352      65
   11361   11358      64   11364   11358      64   11364   11361      65   11370
   11367      64   11373   11367      64   11373   11370      65   11379   11376
      64   11382   11376      64   11382   11379      65   11388   11385      64
   11391   11385      64   11391   11388      65   11397   11394      64   11400
   11394      64   11400   11397      65   11406   11403      64   11409   11403
      64   11409   11406      65   11415   11412      64   11418   11412      64
   11418   11415      65   11424   11421      64   11427   11421      64   11427
   11424      65   11433   11430      64   11436   11430      64   11436   11433
      65   11442   11439      64   11445   11439      64   11445   11442      65
   11451   11448      64   11454   11448      64   11454   11451      65   11460
   11457      64   11463   11457      64   11463   11460      65   11469   11466
      64   11472   11466      64   11472   11469      65   11478   11475      64
   11481   11475      64   11481   11478      65   11487   11484      64   11490
   11484      64   11490   11487      65   11496   11493      64   11499   11493
      64   11499   11496      65   11505   11502      64   11508   11502      64
   11508   11505      65   11514   11511      64   11517   11511      64   11517
   11514      65   11523   11520      64   11526   11520      64   11526   11523
      65   11532   11529      64   11535   11529      64   11535   11532      65
   11541   11538      64   11544   11538      64   11544   11541      65   11550
   11547      64   11553   11547      64   11553   11550      65   11559   11556
      64   11562   11556      64   11562   11559      65   11568   11565      64
   11571   11565      64   11571   11568      65   11577   11574      64   11580
   11574      64   11580   11577      65   11586   11583      64   11589   11583
      64   11589   11586      65   11595   11592      64   11598   11592      64
   11598   11595      65   11604   11601      64   11607   11601      64   11607
   11604      65   11613   11610      64   11616   11610      64   11616   11613
      65   11622   11619      64   11625   11619      64   11625   11622      65
   11631   11628      64   11634   11628      64   11634   11631      65   11640
   11637      64   11643   11637      64   11643   11640      65   11649   11646
      64   11652   11646      64   11652   11649      65   11658   11655      64
   11661   11655      64   11661   11658      65   11667   11664      64   11670
   11664      64   11670   11667      65   11676   11673      64   11679   11673
      64   11679   11676      65   11685   11682      64   11688   11682      64
   11688   11685      65   11694   11691      64   11697   11691      64   11697
   11694      65   11703   11700      64   11706   11700      64   11706   11703
      65   11712   11709      64   11715   11709      64   11715   11712      65
   11721   11718      64   11724   11718      64   11724   11721      65   11730
   11727      64   11733   11727      64   11733   11730      65   11739   11736
      64   11742   11736      64   11742   11739      65   11748   11745      64
   11751   11745      64   11751   11748      65   11757   11754      64   11760
   11754      64   11760   11757      65   11766   11763      64   11769   11763
      64   11769   11766      65   11775   11772      64   11778   11772      64
   11778   11775      65   11784   11781      64   11787   11781      64   11787
   11784      65   11793   11790      64   11796   11790      64   11796   11793
      65   11802   11799      64   11805   11799      64   11805   11802      65
   11811   11808      64   11814   11808      64   11814   11811      65   11820
   11817      64   11823   11817      64   11823   11820      65   11829   11826
      64   11832   11826      64   11832   11829      65   11838   11835      64
   11841   11835      64   11841   11838      65   11847   11844      64   11850
   11844      64   11850   11847      65   11856   11853      64   11859   11853
      64   11859   11856      65   11865   11862      64   11868   11862      64
   11868   11865      65   11874   11871      64   11877   11871      64   11877
   11874      65   11883   11880      64   11886   11880      64   11886   11883
      65   11892   11889      64   11895   11889      64   11895   11892      65
   11901   11898      64   11904   11898      64   11904   11901      65   11910
   11907      64   11913   11907      64   11913   11910      65   11919   11916
      64   11922   11916      64   11922   11919      65   11928   11925      64
   11931   11925      64   11931   11928      65   11937   11934      64   11940
   11934      64   11940   11937      65   11946   11943      64   11949   11943
      64   11949   11946      65   11955   11952      64   11958   11952      64
   11958   11955      65   11964   11961      64   11967   11961      64   11967
   11964      65   11973   11970      64   11976   11970      64   11976   11973
      65   11982   11979      64   11985   11979      64   11985   11982      65
   11991   11988      64   11994   11988      64   11994   11991      65   12000
   11997      64   12003   11997      64   12003   12000      65   12009   12006
      64   12012   12006      64   12012   12009      65   12018   12015      64
   12021   12015      64   12021   12018      65   12027   12024      64   12030
   12024      64   12030   12027      65   12036   12033      64   12039   12033
      64   12039   12036      65   12045   12042      64   12048   12042      64
   12048   12045      65   12054   12051      64   12057   12051      64   12057
   12054      65   12063   12060      64   12066   12060      64   12066   12063
      65   12072   12069      64   12075   12069      64   12075   12072      65
   12081   12078      64   12084   12078      64   12084   12081      65   12090
   12087      64   12093   12087      64   12093   12090      65   12099   12096
      64   12102   12096      64   12102   12099      65   12108   12105      64
   12111   12105      64   12111   12108      65   12117   12114      64   12120
   12114      64   12120   12117      65   12126   12123      64   12129   12123
      64   12129   12126      65   12135   12132      64   12138   12132      64
   12138   12135      65   12144   12141      64   12147   12141      64   12147
   12144      65   12153   12150      64   12156   12150      64   12156   12153
      65   12162   12159      64   12165   12159      64   12165   12162      65
   12171   12168      64   12174   12168      64   12174   12171      65   12180
   12177      64   12183   12177      64   12183   12180      65   12189   12186
      64   12192   12186      64   12192   12189      65   12198   12195      64
   12201   12195      64   12201   12198      65   12207   12204      64   12210
   12204      64   12210   12207      65   12216   12213      64   12219   12213
      64   12219   12216      65   12225   12222      64   12228   12222      64
   12228   12225      65   12234   12231      64   12237   12231      64   12237
   12234      65   12243   12240      64   12246   12240      64   12246   12243
      65   12252   12249      64   12255   12249      64   12255   12252      65
   12261   12258      64   12264   12258      64   12264   12261      65   12270
   12267      64   12273   12267      64   12273   12270      65   12279   12276
      64   12282   12276      64   12282   12279      65   12288   12285      64
   12291   12285      64   12291   12288      65   12297   12294      64   12300
   12294      64   12300   12297      65   12306   12303      64   12309   12303
      64   12309   12306      65   12315   12312      64   12318   12312      64
   12318   12315      65   12324   12321      64   12327   12321      64   12327
   12324      65   12333   12330      64   12336   12330      64   12336   12333
      65   12342   12339      64   12345   12339      64   12345   12342      65
   12351   12348      64   12354   12348      64   12354   12351      65   12360
   12357      64   12363   12357      64   12363   12360      65   12369   12366
      64   12372   12366      64   12372   12369      65   12378   12375      64
   12381   12375      64   12381   12378      65   12387   12384      64   12390
   12384      64   12390   12387      65   12396   12393      64   12399   12393
      64   12399   12396      65   12405   12402      64   12408   12402      64
   12408   12405      65   12414   12411      64   12417   12411      64   12417
   12414      65   12423   12420      64   12426   12420      64   12426   12423
      65   12432   12429      64   12435   12429      64   12435   12432      65
   12441   12438      64   12444   12438      64   12444   12441      65   12450
   12447      64   12453   12447      64   12453   12450      65   12459   12456
      64   12462   12456      64   12462   12459      65   12468   12465      64
   12471   12465      64   12471   12468      65   12477   12474      64   12480
   12474      64   12480   12477      65   12486   12483      64   12489   12483
      64   12489   12486      65   12495   12492      64   12498   12492      64
   12498   12495      65   12504   12501      64   12507   12501      64   12507
   12504      65   12513   12510      64   12516   12510      64   12516   12513
      65   12522   12519      64   12525   12519      64   12525   12522      65
   12531   12528      64   12534   12528      64   12534   12531      65   12540
   12537      64   12543   12537      64   12543   12540      65   12549   12546
      64   12552   12546      64   12552   12549      65   12558   12555      64
   12561   12555      64   12561   12558      65   12567   12564      64   12570
   12564      64   12570   12567      65   12576   12573      64   12579   12573
      64   12579   12576      65   12585   12582      64   12588   12582      64
   12588   12585      65   12594   12591      64   12597   12591      64   12597
   12594      65   12603   12600      64   12606   12600      64   12606   12603
      65   12612   12609      64   12615   12609      64   12615   12612      65
   12621   12618      64   12624   12618      64   12624   12621      65   12630
   12627      64   12633   12627      64   12633   12630      65   12639   12636
      64   12642   12636      64   12642   12639      65   12648   12645      64
   12651   12645      64   12651   12648      65   12657   12654      64   12660
   12654      64   12660   12657      65   12666   12663      64   12669   12663
      64   12669   12666      65   12675   12672      64   12678   12672      64
   12678   12675      65   12684   12681      64   12687   12681      64   12687
   12684      65   12693   12690      64   12696   12690      64   12696   12693
      65   12702   12699      64   12705   12699      64   12705   12702      65
   12711   12708      64   12714   12708      64   12714   12711      65   12720
   12717      64   12723   12717      64   12723   12720      65   12729   12726
      64   12732   12726      64   12732   12729      65   12738   12735      64
   12741   12735      64   12741   12738      65   12747   12744      64   12750
   12744      64   12750   12747      65   12756   12753      64   12759   12753
      64   12759   12756      65   12765   12762      64   12768   12762      64
   12768   12765      65   12774   12771      64   12777   12771      64   12777
   12774      65   12783   12780      64   12786   12780      64   12786   12783
      65   12792   12789      64   12795   12789      64   12795   12792      65
   12801   12798      64   12804   12798      64   12804   12801      65   12810
   12807      64   12813   12807      64   12813   12810      65   12819   12816
      64   12822   12816      64   12822   12819      65   12828   12825      64
   12831   12825      64   12831   12828      65   12837   12834      64   12840
   12834      64   12840   12837      65   12846   12843      64   12849   12843
      64   12849   12846      65   12855   12852      64   12858   12852      64
   12858   12855      65   12864   12861      64   12867   12861      64   12867
   12864      65   12873   12870      64   12876   12870      64   12876   12873
      65   12882   12879      64   12885   12879      64   12885   12882      65
   12891   12888      64   12894   12888      64   12894   12891      65   12900
   12897      64   12903   12897      64   12903   12900      65   12909   12906
      64   12912   12906      64   12912   12909      65   12918   12915      64
   12921   12915      64   12921   12918      65   12927   12924      64   12930
   12924      64   12930   12927      65   12936   12933      64   12939   12933
      64   12939   12936      65   12945   12942      64   12948   12942      64
   12948   12945      65   12954   12951      64   12957   12951      64   12957
   12954      65   12963   12960      64   12966   12960      64   12966   12963
      65   12972   12969      64   12975   12969      64   12975   12972      65
   12981   12978      64   12984   12978      64   12984   12981      65   12990
   12987      64   12993   12987      64   12993   12990      65   12999   12996
      64   13002   12996      64   13002   12999      65   13008   13005      64
   13011   13005      64   13011   13008      65   13017   13014      64   13020
   13014      64   13020   13017      65   13026   13023      64   13029   13023
      64   13029   13026      65   13035   13032      64   13038   13032      64
   13038   13035      65   13044   13041      64   13047   13041      64   13047
   13044      65   13053   13050      64   13056   13050      64   13056   13053
      65   13062   13059      64   13065   13059      64   13065   13062      65
   13071   13068      64   13074   13068      64   13074   13071      65   13080
   13077      64   13083   13077      64   13083   13080      65   13089   13086
      64   13092   13086      64   13092   13089      65   13098   13095      64
   13101   13095      64   13101   13098      65   13107   13104      64   13110
   13104      64   13110   13107      65   13116   13113      64   13119   13113
      64   13119   13116      65   13125   13122      64   13128   13122      64
   13128   13125      65   13134   13131      64   13137   13131      64   13137
   13134      65   13143   13140      64   13146   13140      64   13146   13143
      65   13152   13149      64   13155   13149      64   13155   13152      65
   13161   13158      64   13164   13158      64   13164   13161      65   13170
   13167      64   13173   13167      64   13173   13170      65   13179   13176
      64   13182   13176      64   13182   13179      65   13188   13185      64
   13191   13185      64   13191   13188      65   13197   13194      64   13200
   13194      64   13200   13197      65   13206   13203      64   13209   13203
      64   13209   13206      65   13215   13212      64   13218   13212      64
   13218   13215      65   13224   13221      64   13227   13221      64   13227
   13224      65   13233   13230      64   13236   13230      64   13236   13233
      65   13242   13239      64   13245   13239      64   13245   13242      65
   13251   13248      64   13254   13248      64   13254   13251      65   13260
   13257      64   13263   13257      64   13263   13260      65   13269   13266
      64   13272   13266      64   13272   13269      65   13278   13275      64
   13281   13275      64   13281   13278      65   13287   13284      64   13290
   13284      64   13290   13287      65   13296   13293      64   13299   13293
      64   13299   13296      65   13305   13302      64   13308   13302      64
   13308   13305      65   13314   13311      64   13317   13311      64   13317
   13314      65   13323   13320      64   13326   13320      64   13326   13323
      65   13332   13329      64   13335   13329      64   13335   13332      65
   13341   13338      64   13344   13338      64   13344   13341      65   13350
   13347      64   13353   13347      64   13353   13350      65   13359   13356
      64   13362   13356      64   13362   13359      65   13368   13365      64
   13371   13365      64   13371   13368      65   13377   13374      64   13380
   13374      64   13380   13377      65   13386   13383      64   13389   13383
      64   13389   13386      65   13395   13392      64   13398   13392      64
   13398   13395      65   13404   13401      64   13407   13401      64   13407
   13404      65   13413   13410      64   13416   13410      64   13416   13413
      65   13422   13419      64   13425   13419      64   13425   13422      65
   13431   13428      64   13434   13428      64   13434   13431      65   13440
   13437      64   13443   13437      64   13443   13440      65   13449   13446
      64   13452   13446      64   13452   13449      65   13458   13455      64
   13461   13455      64   13461   13458      65   13467   13464      64   13470
   13464      64   13470   13467      65   13476   13473      64   13479   13473
      64   13479   13476      65   13485   13482      64   13488   13482      64
   13488   13485      65   13494   13491      64   13497   13491      64   13497
   13494      65   13503   13500      64   13506   13500      64   13506   13503
      65   13512   13509      64   13515   13509      64   13515   13512      65
   13521   13518      64   13524   13518      64   13524   13521      65   13530
   13527      64   13533   13527      64   13533   13530      65   13539   13536
      64   13542   13536      64   13542   13539      65   13548   13545      64
   13551   13545      64   13551   13548      65   13557   13554      64   13560
   13554      64   13560   13557      65   13566   13563      64   13569   13563
      64   13569   13566      65   13575   13572      64   13578   13572      64
   13578   13575      65   13584   13581      64   13587   13581      64   13587
   13584      65   13593   13590      64   13596   13590      64   13596   13593
      65   13602   13599      64   13605   13599      64   13605   13602      65
   13611   13608      64   13614   13608      64   13614   13611      65   13620
   13617      64   13623   13617      64   13623   13620      65   13629   13626
      64   13632   13626      64   13632   13629      65   13638   13635      64
   13641   13635      64   13641   13638      65   13647   13644      64   13650
   13644      64   13650   13647      65   13656   13653      64   13659   13653
      64   13659   13656      65   13665   13662      64   13668   13662      64
   13668   13665      65   13674   13671      64   13677   13671      64   13677
   13674      65   13683   13680      64   13686   13680      64   13686   13683
      65   13692   13689      64   13695   13689      64   13695   13692      65
   13701   13698      64   13704   13698      64   13704   13701      65   13710
   13707      64   13713   13707      64   13713   13710      65   13719   13716
      64   13722   13716      64   13722   13719      65   13728   13725      64
   13731   13725      64   13731   13728      65   13737   13734      64   13740
   13734      64   13740   13737      65   13746   13743      64   13749   13743
      64   13749   13746      65   13755   13752      64   13758   13752      64
   13758   13755      65   13764   13761      64   13767   13761      64   13767
   13764      65   13773   13770      64   13776   13770      64   13776   13773
      65   13782   13779      64   13785   13779      64   13785   13782      65
   13791   13788      64   13794   13788      64   13794   13791      65   13800
   13797      64   13803   13797      64   13803   13800      65   13809   13806
      64   13812   13806      64   13812   13809      65   13818   13815      64
   13821   13815      64   13821   13818      65   13827   13824      64   13830
   13824      64   13830   13827      65   13836   13833      64   13839   13833
      64   13839   13836      65   13845   13842      64   13848   13842      64
   13848   13845      65   13854   13851      64   13857   13851      64   13857
   13854      65   13863   13860      64   13866   13860      64   13866   13863
      65   13872   13869      64   13875   13869      64   13875   13872      65
   13881   13878      64   13884   13878      64   13884   13881      65   13890
   13887      64   13893   13887      64   13893   13890      65   13899   13896
      64   13902   13896      64   13902   13899      65   13908   13905      64
   13911   13905      64   13911   13908      65   13917   13914      64   13920
   13914      64   13920   13917      65   13926   13923      64   13929   13923
      64   13929   13926      65   13935   13932      64   13938   13932      64
   13938   13935      65   13944   13941      64   13947   13941      64   13947
   13944      65   13953   13950      64   13956   13950      64   13956   13953
      65   13962   13959      64   13965   13959      64   13965   13962      65
   13971   13968      64   13974   13968      64   13974   13971      65   13980
   13977      64   13983   13977      64   13983   13980      65   13989   13986
      64   13992   13986      64   13992   13989      65   13998   13995      64
   14001   13995      64   14001   13998      65   14007   14004      64   14010
   14004      64   14010   14007      65   14016   14013      64   14019   14013
      64   14019   14016      65   14025   14022      64   14028   14022      64
   14028   14025      65   14034   14031      64   14037   14031      64   14037
   14034      65   14043   14040      64   14046   14040      64   14046   14043
      65   14052   14049      64   14055   14049      64   14055   14052      65
   14061   14058      64   14064   14058      64   14064   14061      65   14070
   14067      64   14073   14067      64   14073   14070      65   14079   14076
      64   14082   14076      64   14082   14079      65   14088   14085      64
   14091   14085      64   14091   14088      65   14097   14094      64   14100
   14094      64   14100   14097      65   14106   14103      64   14109   14103
      64   14109   14106      65   14115   14112      64   14118   14112      64
   14118   14115      65   14124   14121      64   14127   14121      64   14127
   14124      65   14133   14130      64   14136   14130      64   14136   14133
      65   14142   14139      64   14145   14139      64   14145   14142      65
   14151   14148      64   14154   14148      64   14154   14151      65   14160
   14157      64   14163   14157      64   14163   14160      65   14169   14166
      64   14172   14166      64   14172   14169      65   14178   14175      64
   14181   14175      64   14181   14178      65   14187   14184      64   14190
   14184      64   14190   14187      65   14196   14193      64   14199   14193
      64   14199   14196      65   14205   14202      64   14208   14202      64
   14208   14205      65   14214   14211      64   14217   14211      64   14217
   14214      65   14223   14220      64   14226   14220      64   14226   14223
      65   14232   14229      64   14235   14229      64   14235   14232      65
   14241   14238      64   14244   14238      64   14244   14241      65   14250
   14247      64   14253   14247      64   14253   14250      65   14259   14256
      64   14262   14256      64   14262   14259      65   14268   14265      64
   14271   14265      64   14271   14268      65   14277   14274      64   14280
   14274      64   14280   14277      65   14286   14283      64   14289   14283
      64   14289   14286      65   14295   14292      64   14298   14292      64
   14298   14295      65   14304   14301      64   14307   14301      64   14307
   14304      65   14313   14310      64   14316   14310      64   14316   14313
      65   14322   14319      64   14325   14319      64   14325   14322      65
   14331   14328      64   14334   14328      64   14334   14331      65   14340
   14337      64   14343   14337      64   14343   14340      65   14349   14346
      64   14352   14346      64   14352   14349      65   14358   14355      64
   14361   14355      64   14361   14358      65   14367   14364      64   14370
   14364      64   14370   14367      65   14376   14373      64   14379   14373
      64   14379   14376      65   14385   14382      64   14388   14382      64
   14388   14385      65   14394   14391      64   14397   14391      64   14397
   14394      65   14403   14400      64   14406   14400      64   14406   14403
      65   14412   14409      64   14415   14409      64   14415   14412      65
   14421   14418      64   14424   14418      64   14424   14421      65   14430
   14427      64   14433   14427      64   14433   14430      65   14439   14436
      64   14442   14436      64   14442   14439      65   14448   14445      64
   14451   14445      64   14451   14448      65   14457   14454      64   14460
   14454      64   14460   14457      65   14466   14463      64   14469   14463
      64   14469   14466      65   14475   14472      64   14478   14472      64
   14478   14475      65   14484   14481      64   14487   14481      64   14487
   14484      65   14493   14490      64   14496   14490      64   14496   14493
      65   14502   14499      64   14505   14499      64   14505   14502      65
   14511   14508      64   14514   14508      64   14514   14511      65   14520
   14517      64   14523   14517      64   14523   14520      65   14529   14526
      64   14532   14526      64   14532   14529      65   14538   14535      64
   14541   14535      64   14541   14538      65   14547   14544      64   14550
   14544      64   14550   14547      65   14556   14553      64   14559   14553
      64   14559   14556      65   14565   14562      64   14568   14562      64
   14568   14565      65   14574   14571      64   14577   14571      64   14577
   14574      65   14583   14580      64   14586   14580      64   14586   14583
      65   14592   14589      64   14595   14589      64   14595   14592      65
   14601   14598      64   14604   14598      64   14604   14601      65   14610
   14607      64   14613   14607      64   14613   14610      65   14619   14616
      64   14622   14616      64   14622   14619      65   14628   14625      64
   14631   14625      64   14631   14628      65   14637   14634      64   14640
   14634      64   14640   14637      65   14646   14643      64   14649   14643
      64   14649   14646      65   14655   14652      64   14658   14652      64
   14658   14655      65   14664   14661      64   14667   14661      64   14667
   14664      65   14673   14670      64   14676   14670      64   14676   14673
      65   14682   14679      64   14685   14679      64   14685   14682      65
   14691   14688      64   14694   14688      64   14694   14691      65   14700
   14697      64   14703   14697      64   14703   14700      65   14709   14706
      64   14712   14706      64   14712   14709      65   14718   14715      64
   14721   14715      64   14721   14718      65   14727   14724      64   14730
   14724      64   14730   14727      65   14736   14733      64   14739   14733
      64   14739   14736      65   14745   14742      64   14748   14742      64
   14748   14745      65   14754   14751      64   14757   14751      64   14757
   14754      65   14763   14760      64   14766   14760      64   14766   14763
      65   14772   14769      64   14775   14769      64   14775   14772      65
   14781   14778      64   14784   14778      64   14784   14781      65   14790
   14787      64   14793   14787      64   14793   14790      65   14799   14796
      64   14802   14796      64   14802   14799      65   14808   14805      64
   14811   14805      64   14811   14808      65   14817   14814      64   14820
   14814      64   14820   14817      65   14826   14823      64   14829   14823
      64   14829   14826      65   14835   14832      64   14838   14832      64
   14838   14835      65   14844   14841      64   14847   14841      64   14847
   14844      65   14853   14850      64   14856   14850      64   14856   14853
      65   14862   14859      64   14865   14859      64   14865   14862      65
   14871   14868      64   14874   14868      64   14874   14871      65   14880
   14877      64   14883   14877      64   14883   14880      65   14889   14886
      64   14892   14886      64   14892   14889      65   14898   14895      64
   14901   14895      64   14901   14898      65   14907   14904      64   14910
   14904      64   14910   14907      65   14916   14913      64   14919   14913
      64   14919   14916      65   14925   14922      64   14928   14922      64
   14928   14925      65   14934   14931      64   14937   14931      64   14937
   14934      65   14943   14940      64   14946   14940      64   14946   14943
      65   14952   14949      64   14955   14949      64   14955   14952      65
   14961   14958      64   14964   14958      64   14964   14961      65   14970
   14967      64   14973   14967      64   14973   14970      65   14979   14976
      64   14982   14976      64   14982   14979      65   14988   14985      64
   14991   14985      64   14991   14988      65   14997   14994      64   15000
   14994      64   15000   14997      65   15006   15003      64   15009   15003
      64   15009   15006      65   15015   15012      64   15018   15012      64
   15018   15015      65   15024   15021      64   15027   15021      64   15027
   15024      65   15033   15030      64   15036   15030      64   15036   15033
      65   15042   15039      64   15045   15039      64   15045   15042      65
   15051   15048      64   15054   15048      64   15054   15051      65   15060
   15057      64   15063   15057      64   15063   15060      65   15069   15066
      64   15072   15066      64   15072   15069      65   15078   15075      64
   15081   15075      64   15081   15078      65   15087   15084      64   15090
   15084      64   15090   15087      65   15096   15093      64   15099   15093
      64   15099   15096      65   15105   15102      64   15108   15102      64
   15108   15105      65   15114   15111      64   15117   15111      64   15117
   15114      65   15123   15120      64   15126   15120      64   15126   15123
      65   15132   15129      64   15135   15129      64   15135   15132      65
   15141   15138      64   15144   15138      64   15144   15141      65   15150
   15147      64   15153   15147      64   15153   15150      65   15159   15156
      64   15162   15156      64   15162   15159      65   15168   15165      64
   15171   15165      64   15171   15168      65   15177   15174      64   15180
   15174      64   15180   15177      65   15186   15183      64   15189   15183
      64   15189   15186      65   15195   15192      64   15198   15192      64
   15198   15195      65   15204   15201      64   15207   15201      64   15207
   15204      65   15213   15210      64   15216   15210      64   15216   15213
      65   15222   15219      64   15225   15219      64   15225   15222      65
   15231   15228      64   15234   15228      64   15234   15231      65   15240
   15237      64   15243   15237      64   15243   15240      65   15249   15246
      64   15252   15246      64   15252   15249      65   15258   15255      64
   15261   15255      64   15261   15258      65   15267   15264      64   15270
   15264      64   15270   15267      65   15276   15273      64   15279   15273
      64   15279   15276      65   15285   15282      64   15288   15282      64
   15288   15285      65   15294   15291      64   15297   15291      64   15297
   15294      65   15303   15300      64   15306   15300      64   15306   15303
      65   15312   15309      64   15315   15309      64   15315   15312      65
   15321   15318      64   15324   15318      64   15324   15321      65   15330
   15327      64   15333   15327      64   15333   15330      65   15339   15336
      64   15342   15336      64   15342   15339      65   15348   15345      64
   15351   15345      64   15351   15348      65   15357   15354      64   15360
   15354      64   15360   15357      65   15366   15363      64   15369   15363
      64   15369   15366      65   15375   15372      64   15378   15372      64
   15378   15375      65   15384   15381      64   15387   15381      64   15387
   15384      65   15393   15390      64   15396   15390      64   15396   15393
      65   15402   15399      64   15405   15399      64   15405   15402      65
   15411   15408      64   15414   15408      64   15414   15411      65   15420
   15417      64   15423   15417      64   15423   15420      65   15429   15426
      64   15432   15426      64   15432   15429      65   15438   15435      64
   15441   15435      64   15441   15438      65   15447   15444      64   15450
   15444      64   15450   15447      65   15456   15453      64   15459   15453
      64   15459   15456      65   15465   15462      64   15468   15462      64
   15468   15465      65   15474   15471      64   15477   15471      64   15477
   15474      65   15483   15480      64   15486   15480      64   15486   15483
      65   15492   15489      64   15495   15489      64   15495   15492      65
   15501   15498      64   15504   15498      64   15504   15501      65   15510
   15507      64   15513   15507      64   15513   15510      65   15519   15516
      64   15522   15516      64   15522   15519      65   15528   15525      64
   15531   15525      64   15531   15528      65   15537   15534      64   15540
   15534      64   15540   15537      65   15546   15543      64   15549   15543
      64   15549   15546      65   15555   15552      64   15558   15552      64
   15558   15555      65   15564   15561      64   15567   15561      64   15567
   15564      65   15573   15570      64   15576   15570      64   15576   15573
      65   15582   15579      64   15585   15579      64   15585   15582      65
   15591   15588      64   15594   15588      64   15594   15591      65   15600
   15597      64   15603   15597      64   15603   15600      65   15609   15606
      64   15612   15606      64   15612   15609      65   15618   15615      64
   15621   15615      64   15621   15618      65   15627   15624      64   15630
   15624      64   15630   15627      65   15636   15633      64   15639   15633
      64   15639   15636      65   15645   15642      64   15648   15642      64
   15648   15645      65   15654   15651      64   15657   15651      64   15657
   15654      65   15663   15660      64   15666   15660      64   15666   15663
      65   15672   15669      64   15675   15669      64   15675   15672      65
   15681   15678      64   15684   15678      64   15684   15681      65   15690
   15687      64   15693   15687      64   15693   15690      65   15699   15696
      64   15702   15696      64   15702   15699      65   15708   15705      64
   15711   15705      64   15711   15708      65   15717   15714      64   15720
   15714      64   15720   15717      65   15726   15723      64   15729   15723
      64   15729   15726      65   15735   15732      64   15738   15732      64
   15738   15735      65   15744   15741      64   15747   15741      64   15747
   15744      65   15753   15750      64   15756   15750      64   15756   15753
      65   15762   15759      64   15765   15759      64   15765   15762      65
   15771   15768      64   15774   15768      64   15774   15771      65   15780
   15777      64   15783   15777      64   15783   15780      65   15789   15786
      64   15792   15786      64   15792   15789      65   15798   15795      64
   15801   15795      64   15801   15798      65   15807   15804      64   15810
   15804      64   15810   15807      65   15816   15813      64   15819   15813
      64   15819   15816      65   15825   15822      64   15828   15822      64
   15828   15825      65   15834   15831      64   15837   15831      64   15837
   15834      65   15843   15840      64   15846   15840      64   15846   15843
      65   15852   15849      64   15855   15849      64   15855   15852      65
   15861   15858      64   15864   15858      64   15864   15861      65   15870
   15867      64   15873   15867      64   15873   15870      65   15879   15876
      64   15882   15876      64   15882   15879      65   15888   15885      64
   15891   15885      64   15891   15888      65   15897   15894      64   15900
   15894      64   15900   15897      65   15906   15903      64   15909   15903
      64   15909   15906      65   15915   15912      64   15918   15912      64
   15918   15915      65   15924   15921      64   15927   15921      64   15927
   15924      65   15933   15930      64   15936   15930      64   15936   15933
      65   15942   15939      64   15945   15939      64   15945   15942      65
   15951   15948      64   15954   15948      64   15954   15951      65   15960
   15957      64   15963   15957      64   15963   15960      65   15969   15966
      64   15972   15966      64   15972   15969      65   15978   15975      64
   15981   15975      64   15981   15978      65   15987   15984      64   15990
   15984      64   15990   15987      65   15996   15993      64   15999   15993
      64   15999   15996      65   16005   16002      64   16008   16002      64
   16008   16005      65   16014   16011      64   16017   16011      64   16017
   16014      65   16023   16020      64   16026   16020      64   16026   16023
      65   16032   16029      64   16035   16029      64   16035   16032      65
   16041   16038      64   16044   16038      64   16044   16041      65   16050
   16047      64   16053   16047      64   16053   16050      65   16059   16056
      64   16062   16056      64   16062   16059      65   16068   16065      64
   16071   16065      64   16071   16068      65   16077   16074      64   16080
   16074      64   16080   16077      65   16086   16083      64   16089   16083
      64   16089   16086      65   16095   16092      64   16098   16092      64
   16098   16095      65   16104   16101      64   16107   16101      64   16107
   16104      65   16113   16110      64   16116   16110      64   16116   16113
      65   16122   16119      64   16125   16119      64   16125   16122      65
   16131   16128      64   16134   16128      64   16134   16131      65   16140
   16137      64   16143   16137      64   16143   16140      65   16149   16146
      64   16152   16146      64   16152   16149      65   16158   16155      64
   16161   16155      64   16161   16158      65   16167   16164      64   16170
   16164      64   16170   16167      65   16176   16173      64   16179   16173
      64   16179   16176      65   16185   16182      64   16188   16182      64
   16188   16185      65   16194   16191      64   16197   16191      64   16197
   16194      65   16203   16200      64   16206   16200      64   16206   16203
      65   16212   16209      64   16215   16209      64   16215   16212      65
   16221   16218      64   16224   16218      64   16224   16221      65   16230
   16227      64   16233   16227      64   16233   16230      65   16239   16236
      64   16242   16236      64   16242   16239      65   16248   16245      64
   16251   16245      64   16251   16248      65   16257   16254      64   16260
   16254      64   16260   16257      65   16266   16263      64   16269   16263
      64   16269   16266      65   16275   16272      64   16278   16272      64
   16278   16275      65   16284   16281      64   16287   16281      64   16287
   16284      65   16293   16290      64   16296   16290      64   16296   16293
      65   16302   16299      64   16305   16299      64   16305   16302      65
   16311   16308      64   16314   16308      64   16314   16311      65   16320
   16317      64   16323   16317      64   16323   16320      65   16329   16326
      64   16332   16326      64   16332   16329      65   16338   16335      64
   16341   16335      64   16341   16338      65   16347   16344      64   16350
   16344      64   16350   16347      65   16356   16353      64   16359   16353
      64   16359   16356      65   16365   16362      64   16368   16362      64
   16368   16365      65   16374   16371      64   16377   16371      64   16377
   16374      65   16383   16380      64   16386   16380      64   16386   16383
      65   16392   16389      64   16395   16389      64   16395   16392      65
   16401   16398      64   16404   16398      64   16404   16401      65   16410
   16407      64   16413   16407      64   16413   16410      65   16419   16416
      64   16422   16416      64   16422   16419      65   16428   16425      64
   16431   16425      64   16431   16428      65   16437   16434      64   16440
   16434      64   16440   16437      65   16446   16443      64   16449   16443
      64   16449   16446      65   16455   16452      64   16458   16452      64
   16458   16455      65   16464   16461      64   16467   16461      64   16467
   16464      65   16473   16470      64   16476   16470      64   16476   16473
      65   16482   16479      64   16485   16479      64   16485   16482      65
   16491   16488      64   16494   16488      64   16494   16491      65   16500
   16497      64   16503   16497      64   16503   16500      65   16509   16506
      64   16512   16506      64   16512   16509      65   16518   16515      64
   16521   16515      64   16521   16518      65   16527   16524      64   16530
   16524      64   16530   16527      65   16536   16533      64   16539   16533
      64   16539   16536      65   16545   16542      64   16548   16542      64
   16548   16545      65   16554   16551      64   16557   16551      64   16557
   16554      65   16563   16560      64   16566   16560      64   16566   16563
      65   16572   16569      64   16575   16569      64   16575   16572      65
   16581   16578      64   16584   16578      64   16584   16581      65   16590
   16587      64   16593   16587      64   16593   16590      65   16599   16596
      64   16602   16596      64   16602   16599      65   16608   16605      64
   16611   16605      64   16611   16608      65   16617   16614      64   16620
   16614      64   16620   16617      65   16626   16623      64   16629   16623
      64   16629   16626      65   16635   16632      64   16638   16632      64
   16638   16635      65   16644   16641      64   16647   16641      64   16647
   16644      65   16653   16650      64   16656   16650      64   16656   16653
      65   16662   16659      64   16665   16659      64   16665   16662      65
   16671   16668      64   16674   16668      64   16674   16671      65   16680
   16677      64   16683   16677      64   16683   16680      65   16689   16686
      64   16692   16686      64   16692   16689      65   16698   16695      64
   16701   16695      64   16701   16698      65   16707   16704      64   16710
   16704      64   16710   16707      65   16716   16713      64   16719   16713
      64   16719   16716      65   16725   16722      64   16728   16722      64
   16728   16725      65   16734   16731      64   16737   16731      64   16737
   16734      65   16743   16740      64   16746   16740      64   16746   16743
      65   16752   16749      64   16755   16749      64   16755   16752      65
   16761   16758      64   16764   16758      64   16764   16761      65   16770
   16767      64   16773   16767      64   16773   16770      65   16779   16776
      64   16782   16776      64   16782   16779      65   16788   16785      64
   16791   16785      64   16791   16788      65   16797   16794      64   16800
   16794      64   16800   16797      65   16806   16803      64   16809   16803
      64   16809   16806      65   16815   16812      64   16818   16812      64
   16818   16815      65   16824   16821      64   16827   16821      64   16827
   16824      65   16833   16830      64   16836   16830      64   16836   16833
      65   16842   16839      64   16845   16839      64   16845   16842      65
   16851   16848      64   16854   16848      64   16854   16851      65   16860
   16857      64   16863   16857      64   16863   16860      65   16869   16866
      64   16872   16866      64   16872   16869      65   16878   16875      64
   16881   16875      64   16881   16878      65   16887   16884      64   16890
   16884      64   16890   16887      65   16896   16893      64   16899   16893
      64   16899   16896      65   16905   16902      64   16908   16902      64
   16908   16905      65   16914   16911      64   16917   16911      64   16917
   16914      65   16923   16920      64   16926   16920      64   16926   16923
      65   16932   16929      64   16935   16929      64   16935   16932      65
   16941   16938      64   16944   16938      64   16944   16941      65   16950
   16947      64   16953   16947      64   16953   16950      65   16959   16956
      64   16962   16956      64   16962   16959      65   16968   16965      64
   16971   16965      64   16971   16968      65   16977   16974      64   16980
   16974      64   16980   16977      65   16986   16983      64   16989   16983
      64   16989   16986      65   16995   16992      64   16998   16992      64
   16998   16995      65   17004   17001      64   17007   17001      64   17007
   17004      65   17013   17010      64   17016   17010      64   17016   17013
      65   17022   17019      64   17025   17019      64   17025   17022      65
   17031   17028      64   17034   17028      64   17034   17031      65   17040
   17037      64   17043   17037      64   17043   17040      65   17049   17046
      64   17052   17046      64   17052   17049      65   17058   17055      64
   17061   17055      64   17061   17058      65   17067   17064      64   17070
   17064      64   17070   17067      65   17076   17073      64   17079   17073
      64   17079   17076      65   17085   17082      64   17088   17082      64
   17088   17085      65   17094   17091      64   17097   17091      64   17097
   17094      65   17103   17100      64   17106   17100      64   17106   17103
      65   17112   17109      64   17115   17109      64   17115   17112      65
   17121   17118      64   17124   17118      64   17124   17121      65   17130
   17127      64   17133   17127      64   17133   17130      65   17139   17136
      64   17142   17136      64   17142   17139      65   17148   17145      64
   17151   17145      64   17151   17148      65   17157   17154      64   17160
   17154      64   17160   17157      65   17166   17163      64   17169   17163
      64   17169   17166      65   17175   17172      64   17178   17172      64
   17178   17175      65   17184   17181      64   17187   17181      64   17187
   17184      65   17193   17190      64   17196   17190      64   17196   17193
      65   17202   17199      64   17205   17199      64   17205   17202      65
   17211   17208      64   17214   17208      64   17214   17211      65   17220
   17217      64   17223   17217      64   17223   17220      65   17229   17226
      64   17232   17226      64   17232   17229      65   17238   17235      64
   17241   17235      64   17241   17238      65   17247   17244      64   17250
   17244      64   17250   17247      65   17256   17253      64   17259   17253
      64   17259   17256      65   17265   17262      64   17268   17262      64
   17268   17265      65   17274   17271      64   17277   17271      64   17277
   17274      65   17283   17280      64   17286   17280      64   17286   17283
      65   17292   17289      64   17295   17289      64   17295   17292      65
   17301   17298      64   17304   17298      64   17304   17301      65   17310
   17307      64   17313   17307      64   17313   17310      65   17319   17316
      64   17322   17316      64   17322   17319      65   17328   17325      64
   17331   17325      64   17331   17328      65   17337   17334      64   17340
   17334      64   17340   17337      65   17346   17343      64   17349   17343
      64   17349   17346      65   17355   17352      64   17358   17352      64
   17358   17355      65   17364   17361      64   17367   17361      64   17367
   17364      65   17373   17370      64   17376   17370      64   17376   17373
      65   17382   17379      64   17385   17379      64   17385   17382      65
   17391   17388      64   17394   17388      64   17394   17391      65   17400
   17397      64   17403   17397      64   17403   17400      65   17409   17406
      64   17412   17406      64   17412   17409      65   17418   17415      64
   17421   17415      64   17421   17418      65   17427   17424      64   17430
   17424      64   17430   17427      65   17436   17433      64   17439   17433
      64   17439   17436      65   17445   17442      64   17448   17442      64
   17448   17445      65   17454   17451      64   17457   17451      64   17457
   17454      65   17463   17460      64   17466   17460      64   17466   17463
      65   17472   17469      64   17475   17469      64   17475   17472      65
   17481   17478      64   17484   17478      64   17484   17481      65   17490
   17487      64   17493   17487      64   17493   17490      65   17499   17496
      64   17502   17496      64   17502   17499      65   17508   17505      64
   17511   17505      64   17511   17508      65   17517   17514      64   17520
   17514      64   17520   17517      65   17526   17523      64   17529   17523
      64   17529   17526      65   17535   17532      64   17538   17532      64
   17538   17535      65   17544   17541      64   17547   17541      64   17547
   17544      65   17553   17550      64   17556   17550      64   17556   17553
      65   17562   17559      64   17565   17559      64   17565   17562      65
   17571   17568      64   17574   17568      64   17574   17571      65   17580
   17577      64   17583   17577      64   17583   17580      65   17589   17586
      64   17592   17586      64   17592   17589      65   17598   17595      64
   17601   17595      64   17601   17598      65   17607   17604      64   17610
   17604      64   17610   17607      65   17616   17613      64   17619   17613
      64   17619   17616      65   17625   17622      64   17628   17622      64
   17628   17625      65   17634   17631      64   17637   17631      64   17637
   17634      65   17643   17640      64   17646   17640      64   17646   17643
      65   17652   17649      64   17655   17649      64   17655   17652      65
   17661   17658      64   17664   17658      64   17664   17661      65   17670
   17667      64   17673   17667      64   17673   17670      65   17679   17676
      64   17682   17676      64   17682   17679      65   17688   17685      64
   17691   17685      64   17691   17688      65   17697   17694      64   17700
   17694      64   17700   17697      65   17706   17703      64   17709   17703
      64   17709   17706      65   17715   17712      64   17718   17712      64
   17718   17715      65   17724   17721      64   17727   17721      64   17727
   17724      65   17733   17730      64   17736   17730      64   17736   17733
      65   17742   17739      64   17745   17739      64   17745   17742      65
   17751   17748      64   17754   17748      64   17754   17751      65   17760
   17757      64   17763   17757      64   17763   17760      65   17769   17766
      64   17772   17766      64   17772   17769      65   17778   17775      64
   17781   17775      64   17781   17778      65   17787   17784      64   17790
   17784      64   17790   17787      65   17796   17793      64   17799   17793
      64   17799   17796      65   17805   17802      64   17808   17802      64
   17808   17805      65   17814   17811      64   17817   17811      64   17817
   17814      65   17823   17820      64   17826   17820      64   17826   17823
      65   17832   17829      64   17835   17829      64   17835   17832      65
   17841   17838      64   17844   17838      64   17844   17841      65   17850
   17847      64   17853   17847      64   17853   17850      65   17859   17856
      64   17862   17856      64   17862   17859      65   17868   17865      64
   17871   17865      64   17871   17868      65   17877   17874      64   17880
   17874      64   17880   17877      65   17886   17883      64   17889   17883
      64   17889   17886      65   17895   17892      64   17898   17892      64
   17898   17895      65   17904   17901      64   17907   17901      64   17907
   17904      65   17913   17910      64   17916   17910      64   17916   17913
      65   17922   17919      64   17925   17919      64   17925   17922      65
   17931   17928      64   17934   17928      64   17934   17931      65   17940
   17937      64   17943   17937      64   17943   17940      65   17949   17946
      64   17952   17946      64   17952   17949      65   17958   17955      64
   17961   17955      64   17961   17958      65   17967   17964      64   17970
   17964      64   17970   17967      65   17976   17973      64   17979   17973
      64   17979   17976      65   17985   17982      64   17988   17982      64
   17988   17985      65   17994   17991      64   17997   17991      64   17997
   17994      65   18003   18000      64   18006   18000      64   18006   18003
      65   18012   18009      64   18015   18009      64   18015   18012      65
   18021   18018      64   18024   18018      64   18024   18021      65   18030
   18027      64   18033   18027      64   18033   18030      65   18039   18036
      64   18042   18036      64   18042   18039      65   18048   18045      64
   18051   18045      64   18051   18048      65   18057   18054      64   18060
   18054      64   18060   18057      65   18066   18063      64   18069   18063
      64   18069   18066      65   18075   18072      64   18078   18072      64
   18078   18075      65   18084   18081      64   18087   18081      64   18087
   18084      65   18093   18090      64   18096   18090      64   18096   18093
      65   18102   18099      64   18105   18099      64   18105   18102      65
   18111   18108      64   18114   18108      64   18114   18111      65   18120
   18117      64   18123   18117      64   18123   18120      65   18129   18126
      64   18132   18126      64   18132   18129      65   18138   18135      64
   18141   18135      64   18141   18138      65   18147   18144      64   18150
   18144      64   18150   18147      65   18156   18153      64   18159   18153
      64   18159   18156      65   18165   18162      64   18168   18162      64
   18168   18165      65   18174   18171      64   18177   18171      64   18177
   18174      65   18183   18180      64   18186   18180      64   18186   18183
      65   18192   18189      64   18195   18189      64   18195   18192      65
   18201   18198      64   18204   18198      64   18204   18201      65   18210
   18207      64   18213   18207      64   18213   18210      65   18219   18216
      64   18222   18216      64   18222   18219      65   18228   18225      64
   18231   18225      64   18231   18228      65   18237   18234      64   18240
   18234      64   18240   18237      65   18246   18243      64   18249   18243
      64   18249   18246      65   18255   18252      64   18258   18252      64
   18258   18255      65   18264   18261      64   18267   18261      64   18267
   18264      65   18273   18270      64   18276   18270      64   18276   18273
      65   18282   18279      64   18285   18279      64   18285   18282      65
   18291   18288      64   18294   18288      64   18294   18291      65   18300
   18297      64   18303   18297      64   18303   18300      65   18309   18306
      64   18312   18306      64   18312   18309      65   18318   18315      64
   18321   18315      64   18321   18318      65   18327   18324      64   18330
   18324      64   18330   18327      65   18336   18333      64   18339   18333
      64   18339   18336      65   18345   18342      64   18348   18342      64
   18348   18345      65   18354   18351      64   18357   18351      64   18357
   18354      65   18363   18360      64   18366   18360      64   18366   18363
      65   18372   18369      64   18375   18369      64   18375   18372      65
   18381   18378      64   18384   18378      64   18384   18381      65   18390
   18387      64   18393   18387      64   18393   18390      65   18399   18396
      64   18402   18396      64   18402   18399      65   18408   18405      64
   18411   18405      64   18411   18408      65   18417   18414      64   18420
   18414      64   18420   18417      65   18426   18423      64   18429   18423
      64   18429   18426      65   18435   18432      64   18438   18432      64
   18438   18435      65   18444   18441      64   18447   18441      64   18447
   18444      65   18453   18450      64   18456   18450      64   18456   18453
      65   18462   18459      64   18465   18459      64   18465   18462      65
   18471   18468      64   18474   18468      64   18474   18471      65   18480
   18477      64   18483   18477      64   18483   18480      65   18489   18486
      64   18492   18486      64   18492   18489      65   18498   18495      64
   18501   18495      64   18501   18498      65   18507   18504      64   18510
   18504      64   18510   18507      65   18516   18513      64   18519   18513
      64   18519   18516      65   18525   18522      64   18528   18522      64
   18528   18525      65   18534   18531      64   18537   18531      64   18537
   18534      65   18543   18540      64   18546   18540      64   18546   18543
      65   18552   18549      64   18555   18549      64   18555   18552      65
   18561   18558      64   18564   18558      64   18564   18561      65   18570
   18567      64   18573   18567      64   18573   18570      65   18579   18576
      64   18582   18576      64   18582   18579      65   18588   18585      64
   18591   18585      64   18591   18588      65   18597   18594      64   18600
   18594      64   18600   18597      65   18606   18603      64   18609   18603
      64   18609   18606      65   18615   18612      64   18618   18612      64
   18618   18615      65   18624   18621      64   18627   18621      64   18627
   18624      65   18633   18630      64   18636   18630      64   18636   18633
      65   18642   18639      64   18645   18639      64   18645   18642      65
   18651   18648      64   18654   18648      64   18654   18651      65   18660
   18657      64   18663   18657      64   18663   18660      65   18669   18666
      64   18672   18666      64   18672   18669      65   18678   18675      64
   18681   18675      64   18681   18678      65   18687   18684      64   18690
   18684      64   18690   18687      65   18696   18693      64   18699   18693
      64   18699   18696      65   18705   18702      64   18708   18702      64
   18708   18705      65   18714   18711      64   18717   18711      64   18717
   18714      65   18723   18720      64   18726   18720      64   18726   18723
      65   18732   18729      64   18735   18729      64   18735   18732      65
   18741   18738      64   18744   18738      64   18744   18741      65   18750
   18747      64   18753   18747      64   18753   18750      65   18759   18756
      64   18762   18756      64   18762   18759      65   18768   18765      64
   18771   18765      64   18771   18768      65   18777   18774      64   18780
   18774      64   18780   18777      65   18786   18783      64   18789   18783
      64   18789   18786      65   18795   18792      64   18798   18792      64
   18798   18795      65   18804   18801      64   18807   18801      64   18807
   18804      65   18813   18810      64   18816   18810      64   18816   18813
      65   18822   18819      64   18825   18819      64   18825   18822      65
   18831   18828      64   18834   18828      64   18834   18831      65   18840
   18837      64   18843   18837      64   18843   18840      65   18849   18846
      64   18852   18846      64   18852   18849      65   18858   18855      64
   18861   18855      64   18861   18858      65   18867   18864      64   18870
   18864      64   18870   18867      65   18876   18873      64   18879   18873
      64   18879   18876      65   18885   18882      64   18888   18882      64
   18888   18885      65   18894   18891      64   18897   18891      64   18897
   18894      65   18903   18900      64   18906   18900      64   18906   18903
      65   18912   18909      64   18915   18909      64   18915   18912      65
   18921   18918      64   18924   18918      64   18924   18921      65   18930
   18927      64   18933   18927      64   18933   18930      65   18939   18936
      64   18942   18936      64   18942   18939      65   18948   18945      64
   18951   18945      64   18951   18948      65   18957   18954      64   18960
   18954      64   18960   18957      65   18966   18963      64   18969   18963
      64   18969   18966      65   18975   18972      64   18978   18972      64
   18978   18975      65   18984   18981      64   18987   18981      64   18987
   18984      65   18993   18990      64   18996   18990      64   18996   18993
      65   19002   18999      64   19005   18999      64   19005   19002      65
   19011   19008      64   19014   19008      64   19014   19011      65   19020
   19017      64   19023   19017      64   19023   19020      65   19029   19026
      64   19032   19026      64   19032   19029      65   19038   19035      64
   19041   19035      64   19041   19038      65   19047   19044      64   19050
   19044      64   19050   19047      65   19056   19053      64   19059   19053
      64   19059   19056      65   19065   19062      64   19068   19062      64
   19068   19065      65   19074   19071      64   19077   19071      64   19077
   19074      65   19083   19080      64   19086   19080      64   19086   19083
      65   19092   19089      64   19095   19089      64   19095   19092      65
   19101   19098      64   19104   19098      64   19104   19101      65   19110
   19107      64   19113   19107      64   19113   19110      65   19119   19116
      64   19122   19116      64   19122   19119      65   19128   19125      64
   19131   19125      64   19131   19128      65   19137   19134      64   19140
   19134      64   19140   19137      65   19146   19143      64   19149   19143
      64   19149   19146      65   19155   19152      64   19158   19152      64
   19158   19155      65   19164   19161      64   19167   19161      64   19167
   19164      65   19173   19170      64   19176   19170      64   19176   19173
      65   19182   19179      64   19185   19179      64   19185   19182      65
   19191   19188      64   19194   19188      64   19194   19191      65   19200
   19197      64   19203   19197      64   19203   19200      65   19209   19206
      64   19212   19206      64   19212   19209      65   19218   19215      64
   19221   19215      64   19221   19218      65   19227   19224      64   19230
   19224      64   19230   19227      65   19236   19233      64   19239   19233
      64   19239   19236      65   19245   19242      64   19248   19242      64
   19248   19245      65   19254   19251      64   19257   19251      64   19257
   19254      65   19263   19260      64   19266   19260      64   19266   19263
      65   19272   19269      64   19275   19269      64   19275   19272      65
   19281   19278      64   19284   19278      64   19284   19281      65   19290
   19287      64   19293   19287      64   19293   19290      65   19299   19296
      64   19302   19296      64   19302   19299      65   19308   19305      64
   19311   19305      64   19311   19308      65   19317   19314      64   19320
   19314      64   19320   19317      65   19326   19323      64   19329   19323
      64   19329   19326      65   19335   19332      64   19338   19332      64
   19338   19335      65   19344   19341      64   19347   19341      64   19347
   19344      65   19353   19350      64   19356   19350      64   19356   19353
      65   19362   19359      64   19365   19359      64   19365   19362      65
   19371   19368      64   19374   19368      64   19374   19371      65   19380
   19377      64   19383   19377      64   19383   19380      65   19389   19386
      64   19392   19386      64   19392   19389      65   19398   19395      64
   19401   19395      64   19401   19398      65   19407   19404      64   19410
   19404      64   19410   19407      65   19416   19413      64   19419   19413
      64   19419   19416      65   19425   19422      64   19428   19422      64
   19428   19425      65   19434   19431      64   19437   19431      64   19437
   19434      65   19443   19440      64   19446   19440      64   19446   19443
      65   19452   19449      64   19455   19449      64   19455   19452      65
   19461   19458      64   19464   19458      64   19464   19461      65   19470
   19467      64   19473   19467      64   19473   19470      65   19479   19476
      64   19482   19476      64   19482   19479      65   19488   19485      64
   19491   19485      64   19491   19488      65   19497   19494      64   19500
   19494      64   19500   19497      65   19506   19503      64   19509   19503
      64   19509   19506      65   19515   19512      64   19518   19512      64
   19518   19515      65   19524   19521      64   19527   19521      64   19527
   19524      65   19533   19530      64   19536   19530      64   19536   19533
      65   19542   19539      64   19545   19539      64   19545   19542      65
   19551   19548      64   19554   19548      64   19554   19551      65   19560
   19557      64   19563   19557      64   19563   19560      65   19569   19566
      64   19572   19566      64   19572   19569      65   19578   19575      64
   19581   19575      64   19581   19578      65   19587   19584      64   19590
   19584      64   19590   19587      65   19596   19593      64   19599   19593
      64   19599   19596      65   19605   19602      64   19608   19602      64
   19608   19605      65   19614   19611      64   19617   19611      64   19617
   19614      65   19623   19620      64   19626   19620      64   19626   19623
      65   19632   19629      64   19635   19629      64   19635   19632      65
   19641   19638      64   19644   19638      64   19644   19641      65   19650
   19647      64   19653   19647      64   19653   19650      65   19659   19656
      64   19662   19656      64   19662   19659      65   19668   19665      64
   19671   19665      64   19671   19668      65   19677   19674      64   19680
   19674      64   19680   19677      65   19686   19683      64   19689   19683
      64   19689   19686      65   19695   19692      64   19698   19692      64
   19698   19695      65   19704   19701      64   19707   19701      64   19707
   19704      65   19713   19710      64   19716   19710      64   19716   19713
      65   19722   19719      64   19725   19719      64   19725   19722      65
   19731   19728      64   19734   19728      64   19734   19731      65   19740
   19737      64   19743   19737      64   19743   19740      65   19749   19746
      64   19752   19746      64   19752   19749      65   19758   19755      64
   19761   19755      64   19761   19758      65   19767   19764      64   19770
   19764      64   19770   19767      65   19776   19773      64   19779   19773
      64   19779   19776      65   19785   19782      64   19788   19782      64
   19788   19785      65   19794   19791      64   19797   19791      64   19797
   19794      65   19803   19800      64   19806   19800      64   19806   19803
      65   19812   19809      64   19815   19809      64   19815   19812      65
   19821   19818      64   19824   19818      64   19824   19821      65   19830
   19827      64   19833   19827      64   19833   19830      65   19839   19836
      64   19842   19836      64   19842   19839      65   19848   19845      64
   19851   19845      64   19851   19848      65   19857   19854      64   19860
   19854      64   19860   19857      65   19866   19863      64   19869   19863
      64   19869   19866      65   19875   19872      64   19878   19872      64
   19878   19875      65   19884   19881      64   19887   19881      64   19887
   19884      65   19893   19890      64   19896   19890      64   19896   19893
      65   19902   19899      64   19905   19899      64   19905   19902      65
   19911   19908      64   19914   19908      64   19914   19911      65   19920
   19917      64   19923   19917      64   19923   19920      65   19929   19926
      64   19932   19926      64   19932   19929      65   19938   19935      64
   19941   19935      64   19941   19938      65   19947   19944      64   19950
   19944      64   19950   19947      65   19956   19953      64   19959   19953
      64   19959   19956      65   19965   19962      64   19968   19962      64
   19968   19965      65   19974   19971      64   19977   19971      64   19977
   19974      65   19983   19980      64   19986   19980      64   19986   19983
      65   19992   19989      64   19995   19989      64   19995   19992      65
   20001   19998      64   20004   19998      64   20004   20001      65   20010
   20007      64   20013   20007      64   20013   20010      65   20019   20016
      64   20022   20016      64   20022   20019      65   20028   20025      64
   20031   20025      64   20031   20028      65   20037   20034      64   20040
   20034      64   20040   20037      65   20046   20043      64   20049   20043
      64   20049   20046      65   20055   20052      64   20058   20052      64
   20058   20055      65   20064   20061      64   20067   20061      64   20067
   20064      65   20073   20070      64   20076   20070      64   20076   20073
      65   20082   20079      64   20085   20079      64   20085   20082      65
   20091   20088      64   20094   20088      64   20094   20091      65   20100
   20097      64   20103   20097      64   20103   20100      65   20109   20106
      64   20112   20106      64   20112   20109      65   20118   20115      64
   20121   20115      64   20121   20118      65   20127   20124      64   20130
   20124      64   20130   20127      65   20136   20133      64   20139   20133
      64   20139   20136      65   20145   20142      64   20148   20142      64
   20148   20145      65   20154   20151      64   20157   20151      64   20157
   20154      65   20163   20160      64   20166   20160      64   20166   20163
      65   20172   20169      64   20175   20169      64   20175   20172      65
   20181   20178      64   20184   20178      64   20184   20181      65   20190
   20187      64   20193   20187      64   20193   20190      65   20199   20196
      64   20202   20196      64   20202   20199      65   20208   20205      64
   20211   20205      64   20211   20208      65   20217   20214      64   20220
   20214      64   20220   20217      65   20226   20223      64   20229   20223
      64   20229   20226      65   20235   20232      64   20238   20232      64
   20238   20235      65   20244   20241      64   20247   20241      64   20247
   20244      65   20253   20250      64   20256   20250      64   20256   20253
      65   20262   20259      64   20265   20259      64   20265   20262      65
   20271   20268      64   20274   20268      64   20274   20271      65   20280
   20277      64   20283   20277      64   20283   20280      65   20289   20286
      64   20292   20286      64   20292   20289      65   20298   20295      64
   20301   20295      64   20301   20298      65   20307   20304      64   20310
   20304      64   20310   20307      65   20316   20313      64   20319   20313
      64   20319   20316      65   20325   20322      64   20328   20322      64
   20328   20325      65   20334   20331      64   20337   20331      64   20337
   20334      65   20343   20340      64   20346   20340      64   20346   20343
      65   20352   20349      64   20355   20349      64   20355   20352      65
   20361   20358      64   20364   20358      64   20364   20361      65   20370
   20367      64   20373   20367      64   20373   20370      65   20379   20376
      64   20382   20376      64   20382   20379      65   20388   20385      64
   20391   20385      64   20391   20388      65   20397   20394      64   20400
   20394      64   20400   20397      65   20406   20403      64   20409   20403
      64   20409   20406      65   20415   20412      64   20418   20412      64
   20418   20415      65   20424   20421      64   20427   20421      64   20427
   20424      65   20433   20430      64   20436   20430      64   20436   20433
      65   20442   20439      64   20445   20439      64   20445   20442      65
   20451   20448      64   20454   20448      64   20454   20451      65   20460
   20457      64   20463   20457      64   20463   20460      65   20469   20466
      64   20472   20466      64   20472   20469      65   20478   20475      64
   20481   20475      64   20481   20478      65   20487   20484      64   20490
   20484      64   20490   20487      65   20496   20493      64   20499   20493
      64   20499   20496      65   20505   20502      64   20508   20502      64
   20508   20505      65   20514   20511      64   20517   20511      64   20517
   20514      65   20523   20520      64   20526   20520      64   20526   20523
      65   20532   20529      64   20535   20529      64   20535   20532      65
   20541   20538      64   20544   20538      64   20544   20541      65   20550
   20547      64   20553   20547      64   20553   20550      65   20559   20556
      64   20562   20556      64   20562   20559      65   20568   20565      64
   20571   20565      64   20571   20568      65   20577   20574      64   20580
   20574      64   20580   20577      65   20586   20583      64   20589   20583
      64   20589   20586      65   20595   20592      64   20598   20592      64
   20598   20595      65   20604   20601      64   20607   20601      64   20607
   20604      65   20613   20610      64   20616   20610      64   20616   20613
      65   20622   20619      64   20625   20619      64   20625   20622      65
   20631   20628      64   20634   20628      64   20634   20631      65   20640
   20637      64   20643   20637      64   20643   20640      65   20649   20646
      64   20652   20646      64   20652   20649      65   20658   20655      64
   20661   20655      64   20661   20658      65   20667   20664      64   20670
   20664      64   20670   20667      65   20676   20673      64   20679   20673
      64   20679   20676      65   20685   20682      64   20688   20682      64
   20688   20685      65   20694   20691      64   20697   20691      64   20697
   20694      65   20703   20700      64   20706   20700      64   20706   20703
      65   20712   20709      64   20715   20709      64   20715   20712      65
   20721   20718      64   20724   20718      64   20724   20721      65   20730
   20727      64   20733   20727      64   20733   20730      65   20739   20736
      64   20742   20736      64   20742   20739      65   20748   20745      64
   20751   20745      64   20751   20748      65   20757   20754      64   20760
   20754      64   20760   20757      65   20766   20763      64   20769   20763
      64   20769   20766      65   20775   20772      64   20778   20772      64
   20778   20775      65   20784   20781      64   20787   20781      64   20787
   20784      65   20793   20790      64   20796   20790      64   20796   20793
      65   20802   20799      64   20805   20799      64   20805   20802      65
   20811   20808      64   20814   20808      64   20814   20811      65   20820
   20817      64   20823   20817      64   20823   20820      65   20829   20826
      64   20832   20826      64   20832   20829      65   20838   20835      64
   20841   20835      64   20841   20838      65   20847   20844      64   20850
   20844      64   20850   20847      65   20856   20853      64   20859   20853
      64   20859   20856      65   20865   20862      64   20868   20862      64
   20868   20865      65   20874   20871      64   20877   20871      64   20877
   20874      65   20883   20880      64   20886   20880      64   20886   20883
      65   20892   20889      64   20895   20889      64   20895   20892      65
   20901   20898      64   20904   20898      64   20904   20901      65   20910
   20907      64   20913   20907      64   20913   20910      65   20919   20916
      64   20922   20916      64   20922   20919      65   20928   20925      64
   20931   20925      64   20931   20928      65   20937   20934      64   20940
   20934      64   20940   20937      65   20946   20943      64   20949   20943
      64   20949   20946      65   20955   20952      64   20958   20952      64
   20958   20955      65   20964   20961      64   20967   20961      64   20967
   20964      65   20973   20970      64   20976   20970      64   20976   20973
      65   20982   20979      64   20985   20979      64   20985   20982      65
   20991   20988      64   20994   20988      64   20994   20991      65   21000
   20997      64   21003   20997      64   21003   21000      65   21009   21006
      64   21012   21006      64   21012   21009      65   21018   21015      64
   21021   21015      64   21021   21018      65   21027   21024      64   21030
   21024      64   21030   21027      65   21036   21033      64   21039   21033
      64   21039   21036      65   21045   21042      64   21048   21042      64
   21048   21045      65   21054   21051      64   21057   21051      64   21057
   21054      65   21063   21060      64   21066   21060      64   21066   21063
      65   21072   21069      64   21075   21069      64   21075   21072      65
   21081   21078      64   21084   21078      64   21084   21081      65   21090
   21087      64   21093   21087      64   21093   21090      65   21099   21096
      64   21102   21096      64   21102   21099      65   21108   21105      64
   21111   21105      64   21111   21108      65   21117   21114      64   21120
   21114      64   21120   21117      65   21126   21123      64   21129   21123
      64   21129   21126      65   21135   21132      64   21138   21132      64
   21138   21135      65   21144   21141      64   21147   21141      64   21147
   21144      65   21153   21150      64   21156   21150      64   21156   21153
      65   21162   21159      64   21165   21159      64   21165   21162      65
   21171   21168      64   21174   21168      64   21174   21171      65   21180
   21177      64   21183   21177      64   21183   21180      65   21189   21186
      64   21192   21186      64   21192   21189      65   21198   21195      64
   21201   21195      64   21201   21198      65   21207   21204      64   21210
   21204      64   21210   21207      65   21216   21213      64   21219   21213
      64   21219   21216      65   21225   21222      64   21228   21222      64
   21228   21225      65   21234   21231      64   21237   21231      64   21237
   21234      65   21243   21240      64   21246   21240      64   21246   21243
      65   21252   21249      64   21255   21249      64   21255   21252      65
   21261   21258      64   21264   21258      64   21264   21261      65   21270
   21267      64   21273   21267      64   21273   21270      65   21279   21276
      64   21282   21276      64   21282   21279      65   21288   21285      64
   21291   21285      64   21291   21288      65   21297   21294      64   21300
   21294      64   21300   21297      65   21306   21303      64   21309   21303
      64   21309   21306      65   21315   21312      64   21318   21312      64
   21318   21315      65   21324   21321      64   21327   21321      64   21327
   21324      65   21333   21330      64   21336   21330      64   21336   21333
      65   21342   21339      64   21345   21339      64   21345   21342      65
   21351   21348      64   21354   21348      64   21354   21351      65   21360
   21357      64   21363   21357      64   21363   21360      65   21369   21366
      64   21372   21366      64   21372   21369      65   21378   21375      64
   21381   21375      64   21381   21378      65   21387   21384      64   21390
   21384      64   21390   21387      65   21396   21393      64   21399   21393
      64   21399   21396      65   21405   21402      64   21408   21402      64
   21408   21405      65   21414   21411      64   21417   21411      64   21417
   21414      65   21423   21420      64   21426   21420      64   21426   21423
      65   21432   21429      64   21435   21429      64   21435   21432      65
   21441   21438      64   21444   21438      64   21444   21441      65   21450
   21447      64   21453   21447      64   21453   21450      65   21459   21456
      64   21462   21456      64   21462   21459      65   21468   21465      64
   21471   21465      64   21471   21468      65   21477   21474      64   21480
   21474      64   21480   21477      65   21486   21483      64   21489   21483
      64   21489   21486      65   21495   21492      64   21498   21492      64
   21498   21495      65   21504   21501      64   21507   21501      64   21507
   21504      65   21513   21510      64   21516   21510      64   21516   21513
      65   21522   21519      64   21525   21519      64   21525   21522      65
   21531   21528      64   21534   21528      64   21534   21531      65   21540
   21537      64   21543   21537      64   21543   21540      65   21549   21546
      64   21552   21546      64   21552   21549      65   21558   21555      64
   21561   21555      64   21561   21558      65   21567   21564      64   21570
   21564      64   21570   21567      65   21576   21573      64   21579   21573
      64   21579   21576      65   21585   21582      64   21588   21582      64
   21588   21585      65   21594   21591      64   21597   21591      64   21597
   21594      65   21603   21600      64   21606   21600      64   21606   21603
      65   21612   21609      64   21615   21609      64   21615   21612      65
   21621   21618      64   21624   21618      64   21624   21621      65   21630
   21627      64   21633   21627      64   21633   21630      65   21639   21636
      64   21642   21636      64   21642   21639      65   21648   21645      64
   21651   21645      64   21651   21648      65   21657   21654      64   21660
   21654      64   21660   21657      65   21666   21663      64   21669   21663
      64   21669   21666      65   21675   21672      64   21678   21672      64
   21678   21675      65   21684   21681      64   21687   21681      64   21687
   21684      65   21693   21690      64   21696   21690      64   21696   21693
      65   21702   21699      64   21705   21699      64   21705   21702      65
   21711   21708      64   21714   21708      64   21714   21711      65   21720
   21717      64   21723   21717      64   21723   21720      65   21729   21726
      64   21732   21726      64   21732   21729      65   21738   21735      64
   21741   21735      64   21741   21738      65   21747   21744      64   21750
   21744      64   21750   21747      65   21756   21753      64   21759   21753
      64   21759   21756      65   21765   21762      64   21768   21762      64
   21768   21765      65   21774   21771      64   21777   21771      64   21777
   21774      65   21783   21780      64   21786   21780      64   21786   21783
      65   21792   21789      64   21795   21789      64   21795   21792      65
   21801   21798      64   21804   21798      64   21804   21801      65   21810
   21807      64   21813   21807      64   21813   21810      65   21819   21816
      64   21822   21816      64   21822   21819      65   21828   21825      64
   21831   21825      64   21831   21828      65   21837   21834      64   21840
   21834      64   21840   21837      65   21846   21843      64   21849   21843
      64   21849   21846      65   21855   21852      64   21858   21852      64
   21858   21855      65   21864   21861      64   21867   21861      64   21867
   21864      65   21873   21870      64   21876   21870      64   21876   21873
      65   21882   21879      64   21885   21879      64   21885   21882      65
   21891   21888      64   21894   21888      64   21894   21891      65   21900
   21897      64   21903   21897      64   21903   21900      65   21909   21906
      64   21912   21906      64   21912   21909      65   21918   21915      64
   21921   21915      64   21921   21918      65   21927   21924      64   21930
   21924      64   21930   21927      65   21936   21933      64   21939   21933
      64   21939   21936      65   21945   21942      64   21948   21942      64
   21948   21945      65   21954   21951      64   21957   21951      64   21957
   21954      65   21963   21960      64   21966   21960      64   21966   21963
      65   21972   21969      64   21975   21969      64   21975   21972      65
   21981   21978      64   21984   21978      64   21984   21981      65   21990
   21987      64   21993   21987      64   21993   21990      65   21999   21996
      64   22002   21996      64   22002   21999      65   22008   22005      64
   22011   22005      64   22011   22008      65   22017   22014      64   22020
   22014      64   22020   22017      65   22026   22023      64   22029   22023
      64   22029   22026      65   22035   22032      64   22038   22032      64
   22038   22035      65   22044   22041      64   22047   22041      64   22047
   22044      65   22053   22050      64   22056   22050      64   22056   22053
      65   22062   22059      64   22065   22059      64   22065   22062      65
   22071   22068      64   22074   22068      64   22074   22071      65   22080
   22077      64   22083   22077      64   22083   22080      65   22089   22086
      64   22092   22086      64   22092   22089      65   22098   22095      64
   22101   22095      64   22101   22098      65   22107   22104      64   22110
   22104      64   22110   22107      65   22116   22113      64   22119   22113
      64   22119   22116      65   22125   22122      64   22128   22122      64
   22128   22125      65   22134   22131      64   22137   22131      64   22137
   22134      65   22143   22140      64   22146   22140      64   22146   22143
      65   22152   22149      64   22155   22149      64   22155   22152      65
   22161   22158      64   22164   22158      64   22164   22161      65   22170
   22167      64   22173   22167      64   22173   22170      65   22179   22176
      64   22182   22176      64   22182   22179      65   22188   22185      64
   22191   22185      64   22191   22188      65   22197   22194      64   22200
   22194      64   22200   22197      65   22206   22203      64   22209   22203
      64   22209   22206      65   22215   22212      64   22218   22212      64
   22218   22215      65   22224   22221      64   22227   22221      64   22227
   22224      65   22233   22230      64   22236   22230      64   22236   22233
      65   22242   22239      64   22245   22239      64   22245   22242      65
   22251   22248      64   22254   22248      64   22254   22251      65   22260
   22257      64   22263   22257      64   22263   22260      65   22269   22266
      64   22272   22266      64   22272   22269      65   22278   22275      64
   22281   22275      64   22281   22278      65   22287   22284      64   22290
   22284      64   22290   22287      65   22296   22293      64   22299   22293
      64   22299   22296      65   22305   22302      64   22308   22302      64
   22308   22305      65   22314   22311      64   22317   22311      64   22317
   22314      65   22323   22320      64   22326   22320      64   22326   22323
      65   22332   22329      64   22335   22329      64   22335   22332      65
   22341   22338      64   22344   22338      64   22344   22341      65   22350
   22347      64   22353   22347      64   22353   22350      65   22359   22356
      64   22362   22356      64   22362   22359      65   22368   22365      64
   22371   22365      64   22371   22368      65   22377   22374      64   22380
   22374      64   22380   22377      65   22386   22383      64   22389   22383
      64   22389   22386      65   22395   22392      64   22398   22392      64
   22398   22395      65   22404   22401      64   22407   22401      64   22407
   22404      65   22413   22410      64   22416   22410      64   22416   22413
      65   22422   22419      64   22425   22419      64   22425   22422      65
   22431   22428      64   22434   22428      64   22434   22431      65   22440
   22437      64   22443   22437      64   22443   22440      65   22449   22446
      64   22452   22446      64   22452   22449      65   22458   22455      64
   22461   22455      64   22461   22458      65   22467   22464      64   22470
   22464      64   22470   22467      65   22476   22473      64   22479   22473
      64   22479   22476      65   22485   22482      64   22488   22482      64
   22488   22485      65   22494   22491      64   22497   22491      64   22497
   22494      65   22503   22500      64   22506   22500      64   22506   22503
      65   22512   22509      64   22515   22509      64   22515   22512      65
   22521   22518      64   22524   22518      64   22524   22521      65   22530
   22527      64   22533   22527      64   22533   22530      65   22539   22536
      64   22542   22536      64   22542   22539      65   22548   22545      64
   22551   22545      64   22551   22548      65   22557   22554      64   22560
   22554      64   22560   22557      65   22566   22563      64   22569   22563
      64   22569   22566      65   22575   22572      64   22578   22572      64
   22578   22575      65   22584   22581      64   22587   22581      64   22587
   22584      65   22593   22590      64   22596   22590      64   22596   22593
      65   22602   22599      64   22605   22599      64   22605   22602      65
   22611   22608      64   22614   22608      64   22614   22611      65   22620
   22617      64   22623   22617      64   22623   22620      65   22629   22626
      64   22632   22626      64   22632   22629      65   22638   22635      64
   22641   22635      64   22641   22638      65   22647   22644      64   22650
   22644      64   22650   22647      65   22656   22653      64   22659   22653
      64   22659   22656      65   22665   22662      64   22668   22662      64
   22668   22665      65   22674   22671      64   22677   22671      64   22677
   22674      65   22683   22680      64   22686   22680      64   22686   22683
      65   22692   22689      64   22695   22689      64   22695   22692      65
   22701   22698      64   22704   22698      64   22704   22701      65   22710
   22707      64   22713   22707      64   22713   22710      65   22719   22716
      64   22722   22716      64   22722   22719      65   22728   22725      64
   22731   22725      64   22731   22728      65   22737   22734      64   22740
   22734      64   22740   22737      65   22746   22743      64   22749   22743
      64   22749   22746      65   22755   22752      64   22758   22752      64
   22758   22755      65   22764   22761      64   22767   22761      64   22767
   22764      65   22773   22770      64   22776   22770      64   22776   22773
      65   22782   22779      64   22785   22779      64   22785   22782      65
   22791   22788      64   22794   22788      64   22794   22791      65   22800
   22797      64   22803   22797      64   22803   22800      65   22809   22806
      64   22812   22806      64   22812   22809      65   22818   22815      64
   22821   22815      64   22821   22818      65   22827   22824      64   22830
   22824      64   22830   22827      65   22836   22833      64   22839   22833
      64   22839   22836      65   22845   22842      64   22848   22842      64
   22848   22845      65   22854   22851      64   22857   22851      64   22857
   22854      65   22863   22860      64   22866   22860      64   22866   22863
      65   22872   22869      64   22875   22869      64   22875   22872      65
   22881   22878      64   22884   22878      64   22884   22881      65   22890
   22887      64   22893   22887      64   22893   22890      65   22899   22896
      64   22902   22896      64   22902   22899      65   22908   22905      64
   22911   22905      64   22911   22908      65   22917   22914      64   22920
   22914      64   22920   22917      65   22926   22923      64   22929   22923
      64   22929   22926      65   22935   22932      64   22938   22932      64
   22938   22935      65   22944   22941      64   22947   22941      64   22947
   22944      65   22953   22950      64   22956   22950      64   22956   22953
      65   22962   22959      64   22965   22959      64   22965   22962      65
   22971   22968      64   22974   22968      64   22974   22971      65   22980
   22977      64   22983   22977      64   22983   22980      65   22989   22986
      64   22992   22986      64   22992   22989      65   22998   22995      64
   23001   22995      64   23001   22998      65   23007   23004      64   23010
   23004      64   23010   23007      65   23016   23013      64   23019   23013
      64   23019   23016      65   23025   23022      64   23028   23022      64
   23028   23025      65   23034   23031      64   23037   23031      64   23037
   23034      65   23043   23040      64   23046   23040      64   23046   23043
      65   23052   23049      64   23055   23049      64   23055   23052      65
   23061   23058      64   23064   23058      64   23064   23061      65   23070
   23067      64   23073   23067      64   23073   23070      65   23079   23076
      64   23082   23076      64   23082   23079      65   23088   23085      64
   23091   23085      64   23091   23088      65   23097   23094      64   23100
   23094      64   23100   23097      65   23106   23103      64   23109   23103
      64   23109   23106      65   23115   23112      64   23118   23112      64
   23118   23115      65   23124   23121      64   23127   23121      64   23127
   23124      65   23133   23130      64   23136   23130      64   23136   23133
      65   23142   23139      64   23145   23139      64   23145   23142      65
   23151   23148      64   23154   23148      64   23154   23151      65   23160
   23157      64   23163   23157      64   23163   23160      65   23169   23166
      64   23172   23166      64   23172   23169      65   23178   23175      64
   23181   23175      64   23181   23178      65   23187   23184      64   23190
   23184      64   23190   23187      65   23196   23193      64   23199   23193
      64   23199   23196      65   23205   23202      64   23208   23202      64
   23208   23205      65   23214   23211      64   23217   23211      64   23217
   23214      65   23223   23220      64   23226   23220      64   23226   23223
      65   23232   23229      64   23235   23229      64   23235   23232      65
   23241   23238      64   23244   23238      64   23244   23241      65   23250
   23247      64   23253   23247      64   23253   23250      65   23259   23256
      64   23262   23256      64   23262   23259      65   23268   23265      64
   23271   23265      64   23271   23268      65   23277   23274      64   23280
   23274      64   23280   23277      65   23286   23283      64   23289   23283
      64   23289   23286      65   23295   23292      64   23298   23292      64
   23298   23295      65   23304   23301      64   23307   23301      64   23307
   23304      65   23313   23310      64   23316   23310      64   23316   23313
      65   23322   23319      64   23325   23319      64   23325   23322      65
   23331   23328      64   23334   23328      64   23334   23331      65   23340
   23337      64   23343   23337      64   23343   23340      65   23349   23346
      64   23352   23346      64   23352   23349      65   23358   23355      64
   23361   23355      64   23361   23358      65   23367   23364      64   23370
   23364      64   23370   23367      65   23376   23373      64   23379   23373
      64   23379   23376      65   23385   23382      64   23388   23382      64
   23388   23385      65   23394   23391      64   23397   23391      64   23397
   23394      65   23403   23400      64   23406   23400      64   23406   23403
      65   23412   23409      64   23415   23409      64   23415   23412      65
   23421   23418      64   23424   23418      64   23424   23421      65   23430
   23427      64   23433   23427      64   23433   23430      65   23439   23436
      64   23442   23436      64   23442   23439      65   23448   23445      64
   23451   23445      64   23451   23448      65   23457   23454      64   23460
   23454      64   23460   23457      65   23466   23463      64   23469   23463
      64   23469   23466      65   23475   23472      64   23478   23472      64
   23478   23475      65   23484   23481      64   23487   23481      64   23487
   23484      65   23493   23490      64   23496   23490      64   23496   23493
      65   23502   23499      64   23505   23499      64   23505   23502      65
   23511   23508      64   23514   23508      64   23514   23511      65   23520
   23517      64   23523   23517      64   23523   23520      65   23529   23526
      64   23532   23526      64   23532   23529      65   23538   23535      64
   23541   23535      64   23541   23538      65   23547   23544      64   23550
   23544      64   23550   23547      65   23556   23553      64   23559   23553
      64   23559   23556      65   23565   23562      64   23568   23562      64
   23568   23565      65   23574   23571      64   23577   23571      64   23577
   23574      65   23583   23580      64   23586   23580      64   23586   23583
      65   23592   23589      64   23595   23589      64   23595   23592      65
   23601   23598      64   23604   23598      64   23604   23601      65   23610
   23607      64   23613   23607      64   23613   23610      65   23619   23616
      64   23622   23616      64   23622   23619      65   23628   23625      64
   23631   23625      64   23631   23628      65   23637   23634      64   23640
   23634      64   23640   23637      65   23646   23643      64   23649   23643
      64   23649   23646      65   23655   23652      64   23658   23652      64
   23658   23655      65   23664   23661      64   23667   23661      64   23667
   23664      65   23673   23670      64   23676   23670      64   23676   23673
      65   23682   23679      64   23685   23679      64   23685   23682      65
   23691   23688      64   23694   23688      64   23694   23691      65   23700
   23697      64   23703   23697      64   23703   23700      65   23709   23706
      64   23712   23706      64   23712   23709      65   23718   23715      64
   23721   23715      64   23721   23718      65   23727   23724      64   23730
   23724      64   23730   23727      65   23736   23733      64   23739   23733
      64   23739   23736      65   23745   23742      64   23748   23742      64
   23748   23745      65   23754   23751      64   23757   23751      64   23757
   23754      65   23763   23760      64   23766   23760      64   23766   23763
      65   23772   23769      64   23775   23769      64   23775   23772      65
   23781   23778      64   23784   23778      64   23784   23781      65   23790
   23787      64   23793   23787      64   23793   23790      65   23799   23796
      64   23802   23796      64   23802   23799      65   23808   23805      64
   23811   23805      64   23811   23808      65   23817   23814      64   23820
   23814      64   23820   23817      65   23826   23823      64   23829   23823
      64   23829   23826      65   23835   23832      64   23838   23832      64
   23838   23835      65   23844   23841      64   23847   23841      64   23847
   23844      65   23853   23850      64   23856   23850      64   23856   23853
      65   23862   23859      64   23865   23859      64   23865   23862      65
   23871   23868      64   23874   23868      64   23874   23871      65   23880
   23877      64   23883   23877      64   23883   23880      65   23889   23886
      64   23892   23886      64   23892   23889      65   23898   23895      64
   23901   23895      64   23901   23898      65   23907   23904      64   23910
   23904      64   23910   23907      65   23916   23913      64   23919   23913
      64   23919   23916      65   23925   23922      64   23928   23922      64
   23928   23925      65   23934   23931      64   23937   23931      64   23937
   23934      65   23943   23940      64   23946   23940      64   23946   23943
      65   23952   23949      64   23955   23949      64   23955   23952      65
   23961   23958      64   23964   23958      64   23964   23961      65   23970
   23967      64   23973   23967      64   23973   23970      65   23979   23976
      64   23982   23976      64   23982   23979      65   23988   23985      64
   23991   23985      64   23991   23988      65   23997   23994      64   24000
   23994      64   24000   23997      65   24006   24003      64   24009   24003
      64   24009   24006      65   24015   24012      64   24018   24012      64
   24018   24015      65   24024   24021      64   24027   24021      64   24027
   24024      65   24033   24030      64   24036   24030      64   24036   24033
      65   24042   24039      64   24045   24039      64   24045   24042      65
   24051   24048      64   24054   24048      64   24054   24051      65   24060
   24057      64   24063   24057      64   24063   24060      65   24069   24066
      64   24072   24066      64   24072   24069      65   24078   24075      64
   24081   24075      64   24081   24078      65   24087   24084      64   24090
   24084      64   24090   24087      65   24096   24093      64   24099   24093
      64   24099   24096      65   24105   24102      64   24108   24102      64
   24108   24105      65   24114   24111      64   24117   24111      64   24117
   24114      65   24123   24120      64   24126   24120      64   24126   24123
      65   24132   24129      64   24135   24129      64   24135   24132      65
   24141   24138      64   24144   24138      64   24144   24141      65   24150
   24147      64   24153   24147      64   24153   24150      65   24159   24156
      64   24162   24156      64   24162   24159      65   24168   24165      64
   24171   24165      64   24171   24168      65   24177   24174      64   24180
   24174      64   24180   24177      65   24186   24183      64   24189   24183
      64   24189   24186      65   24195   24192      64   24198   24192      64
   24198   24195      65   24204   24201      64   24207   24201      64   24207
   24204      65   24213   24210      64   24216   24210      64   24216   24213
      65   24222   24219      64   24225   24219      64   24225   24222      65
   24231   24228      64   24234   24228      64   24234   24231      65   24240
   24237      64   24243   24237      64   24243   24240      65   24249   24246
      64   24252   24246      64   24252   24249      65   24258   24255      64
   24261   24255      64   24261   24258      65   24267   24264      64   24270
   24264      64   24270   24267      65   24276   24273      64   24279   24273
      64   24279   24276      65   24285   24282      64   24288   24282      64
   24288   24285      65   24294   24291      64   24297   24291      64   24297
   24294      65   24303   24300      64   24306   24300      64   24306   24303
      65   24312   24309      64   24315   24309      64   24315   24312      65
   24321   24318      64   24324   24318      64   24324   24321      65   24330
   24327      64   24333   24327      64   24333   24330      65   24339   24336
      64   24342   24336      64   24342   24339      65   24348   24345      64
   24351   24345      64   24351   24348      65   24357   24354      64   24360
   24354      64   24360   24357      65   24366   24363      64   24369   24363
      64   24369   24366      65   24375   24372      64   24378   24372      64
   24378   24375      65   24384   24381      64   24387   24381      64   24387
   24384      65   24393   24390      64   24396   24390      64   24396   24393
      65   24402   24399      64   24405   24399      64   24405   24402      65
   24411   24408      64   24414   24408      64   24414   24411      65   24420
   24417      64   24423   24417      64   24423   24420      65   24429   24426
      64   24432   24426      64   24432   24429      65   24438   24435      64
   24441   24435      64   24441   24438      65   24447   24444      64   24450
   24444      64   24450   24447      65   24456   24453      64   24459   24453
      64   24459   24456      65   24465   24462      64   24468   24462      64
   24468   24465      65   24474   24471      64   24477   24471      64   24477
   24474      65   24483   24480      64   24486   24480      64   24486   24483
      65   24492   24489      64   24495   24489      64   24495   24492      65
   24501   24498      64   24504   24498      64   24504   24501      65   24510
   24507      64   24513   24507      64   24513   24510      65   24519   24516
      64   24522   24516      64   24522   24519      65   24528   24525      64
   24531   24525      64   24531   24528      65   24537   24534      64   24540
   24534      64   24540   24537      65   24546   24543      64   24549   24543
      64   24549   24546      65   24555   24552      64   24558   24552      64
   24558   24555      65   24564   24561      64   24567   24561      64   24567
   24564      65   24573   24570      64   24576   24570      64   24576   24573
      65   24582   24579      64   24585   24579      64   24585   24582      65
   24591   24588      64   24594   24588      64   24594   24591      65   24600
   24597      64   24603   24597      64   24603   24600      65   24609   24606
      64   24612   24606      64   24612   24609      65   24618   24615      64
   24621   24615      64   24621   24618      65   24627   24624      64   24630
   24624      64   24630   24627      65   24636   24633      64   24639   24633
      64   24639   24636      65   24645   24642      64   24648   24642      64
   24648   24645      65   24654   24651      64   24657   24651      64   24657
   24654      65   24663   24660      64   24666   24660      64   24666   24663
      65   24672   24669      64   24675   24669      64   24675   24672      65
   24681   24678      64   24684   24678      64   24684   24681      65   24690
   24687      64   24693   24687      64   24693   24690      65   24699   24696
      64   24702   24696      64   24702   24699      65   24708   24705      64
   24711   24705      64   24711   24708      65   24717   24714      64   24720
   24714      64   24720   24717      65   24726   24723      64   24729   24723
      64   24729   24726      65   24735   24732      64   24738   24732      64
   24738   24735      65   24744   24741      64   24747   24741      64   24747
   24744      65   24753   24750      64   24756   24750      64   24756   24753
      65   24762   24759      64   24765   24759      64   24765   24762      65
   24771   24768      64   24774   24768      64   24774   24771      65   24780
   24777      64   24783   24777      64   24783   24780      65   24789   24786
      64   24792   24786      64   24792   24789      65   24798   24795      64
   24801   24795      64   24801   24798      65   24807   24804      64   24810
   24804      64   24810   24807      65   24816   24813      64   24819   24813
      64   24819   24816      65   24825   24822      64   24828   24822      64
   24828   24825      65   24834   24831      64   24837   24831      64   24837
   24834      65   24843   24840      64   24846   24840      64   24846   24843
      65   24852   24849      64   24855   24849      64   24855   24852      65
   24861   24858      64   24864   24858      64   24864   24861      65   24870
   24867      64   24873   24867      64   24873   24870      65   24879   24876
      64   24882   24876      64   24882   24879      65   24888   24885      64
   24891   24885      64   24891   24888      65   24897   24894      64   24900
   24894      64   24900   24897      65   24906   24903      64   24909   24903
      64   24909   24906      65   24915   24912      64   24918   24912      64
   24918   24915      65   24924   24921      64   24927   24921      64   24927
   24924      65   24933   24930      64   24936   24930      64   24936   24933
      65   24942   24939      64   24945   24939      64   24945   24942      65
   24951   24948      64   24954   24948      64   24954   24951      65   24960
   24957      64   24963   24957      64   24963   24960      65   24969   24966
      64   24972   24966      64   24972   24969      65   24978   24975      64
   24981   24975      64   24981   24978      65   24987   24984      64   24990
   24984      64   24990   24987      65   24996   24993      64   24999   24993
      64   24999   24996      65   25005   25002      64   25008   25002      64
   25008   25005      65   25014   25011      64   25017   25011      64   25017
   25014      65   25023   25020      64   25026   25020      64   25026   25023
      65   25032   25029      64   25035   25029      64   25035   25032      65
   25041   25038      64   25044   25038      64   25044   25041      65   25050
   25047      64   25053   25047      64   25053   25050      65   25059   25056
      64   25062   25056      64   25062   25059      65   25068   25065      64
   25071   25065      64   25071   25068      65   25077   25074      64   25080
   25074      64   25080   25077      65   25086   25083      64   25089   25083
      64   25089   25086      65   25095   25092      64   25098   25092      64
   25098   25095      65   25104   25101      64   25107   25101      64   25107
   25104      65   25113   25110      64   25116   25110      64   25116   25113
      65   25122   25119      64   25125   25119      64   25125   25122      65
   25131   25128      64   25134   25128      64   25134   25131      65   25140
   25137      64   25143   25137      64   25143   25140      65   25149   25146
      64   25152   25146      64   25152   25149      65   25158   25155      64
   25161   25155      64   25161   25158      65   25167   25164      64   25170
   25164      64   25170   25167      65   25176   25173      64   25179   25173
      64   25179   25176      65   25185   25182      64   25188   25182      64
   25188   25185      65   25194   25191      64   25197   25191      64   25197
   25194      65   25203   25200      64   25206   25200      64   25206   25203
      65   25212   25209      64   25215   25209      64   25215   25212      65
   25221   25218      64   25224   25218      64   25224   25221      65   25230
   25227      64   25233   25227      64   25233   25230      65   25239   25236
      64   25242   25236      64   25242   25239      65   25248   25245      64
   25251   25245      64   25251   25248      65   25257   25254      64   25260
   25254      64   25260   25257      65   25266   25263      64   25269   25263
      64   25269   25266      65   25275   25272      64   25278   25272      64
   25278   25275      65   25284   25281      64   25287   25281      64   25287
   25284      65   25293   25290      64   25296   25290      64   25296   25293
      65   25302   25299      64   25305   25299      64   25305   25302      65
   25311   25308      64   25314   25308      64   25314   25311      65   25320
   25317      64   25323   25317      64   25323   25320      65   25329   25326
      64   25332   25326      64   25332   25329      65   25338   25335      64
   25341   25335      64   25341   25338      65   25347   25344      64   25350
   25344      64   25350   25347      65   25356   25353      64   25359   25353
      64   25359   25356      65   25365   25362      64   25368   25362      64
   25368   25365      65   25374   25371      64   25377   25371      64   25377
   25374      65   25383   25380      64   25386   25380      64   25386   25383
      65   25392   25389      64   25395   25389      64   25395   25392      65
   25401   25398      64   25404   25398      64   25404   25401      65   25410
   25407      64   25413   25407      64   25413   25410      65   25419   25416
      64   25422   25416      64   25422   25419      65   25428   25425      64
   25431   25425      64   25431   25428      65   25437   25434      64   25440
   25434      64   25440   25437      65   25446   25443      64   25449   25443
      64   25449   25446      65   25455   25452      64   25458   25452      64
   25458   25455      65   25464   25461      64   25467   25461      64   25467
   25464      65   25473   25470      64   25476   25470      64   25476   25473
      65   25482   25479      64   25485   25479      64   25485   25482      65
   25491   25488      64   25494   25488      64   25494   25491      65   25500
   25497      64   25503   25497      64   25503   25500      65   25509   25506
      64   25512   25506      64   25512   25509      65   25518   25515      64
   25521   25515      64   25521   25518      65   25527   25524      64   25530
   25524      64   25530   25527      65   25536   25533      64   25539   25533
      64   25539   25536      65   25545   25542      64   25548   25542      64
   25548   25545      65   25554   25551      64   25557   25551      64   25557
   25554      65   25563   25560      64   25566   25560      64   25566   25563
      65   25572   25569      64   25575   25569      64   25575   25572      65
   25581   25578      64   25584   25578      64   25584   25581      65   25590
   25587      64   25593   25587      64   25593   25590      65   25599   25596
      64   25602   25596      64   25602   25599      65   25608   25605      64
   25611   25605      64   25611   25608      65   25617   25614      64   25620
   25614      64   25620   25617      65   25626   25623      64   25629   25623
      64   25629   25626      65   25635   25632      64   25638   25632      64
   25638   25635      65   25644   25641      64   25647   25641      64   25647
   25644      65   25653   25650      64   25656   25650      64   25656   25653
      65   25662   25659      64   25665   25659      64   25665   25662      65
   25671   25668      64   25674   25668      64   25674   25671      65   25680
   25677      64   25683   25677      64   25683   25680      65   25689   25686
      64   25692   25686      64   25692   25689      65   25698   25695      64
   25701   25695      64   25701   25698      65   25707   25704      64   25710
   25704      64   25710   25707      65   25716   25713      64   25719   25713
      64   25719   25716      65   25725   25722      64   25728   25722      64
   25728   25725      65   25734   25731      64   25737   25731      64   25737
   25734      65   25743   25740      64   25746   25740      64   25746   25743
      65   25752   25749      64   25755   25749      64   25755   25752      65
   25761   25758      64   25764   25758      64   25764   25761      65   25770
   25767      64   25773   25767      64   25773   25770      65   25779   25776
      64   25782   25776      64   25782   25779      65   25788   25785      64
   25791   25785      64   25791   25788      65   25797   25794      64   25800
   25794      64   25800   25797      65   25806   25803      64   25809   25803
      64   25809   25806      65   25815   25812      64   25818   25812      64
   25818   25815      65   25824   25821      64   25827   25821      64   25827
   25824      65   25833   25830      64   25836   25830      64   25836   25833
      65   25842   25839      64   25845   25839      64   25845   25842      65
   25851   25848      64   25854   25848      64   25854   25851      65   25860
   25857      64   25863   25857      64   25863   25860      65   25869   25866
      64   25872   25866      64   25872   25869      65   25878   25875      64
   25881   25875      64   25881   25878      65   25887   25884      64   25890
   25884      64   25890   25887      65   25896   25893      64   25899   25893
      64   25899   25896      65   25905   25902      64   25908   25902      64
   25908   25905      65   25914   25911      64   25917   25911      64   25917
   25914      65   25923   25920      64   25926   25920      64   25926   25923
      65   25932   25929      64   25935   25929      64   25935   25932      65
   25941   25938      64   25944   25938      64   25944   25941      65   25950
   25947      64   25953   25947      64   25953   25950      65   25959   25956
      64   25962   25956      64   25962   25959      65   25968   25965      64
   25971   25965      64   25971   25968      65   25977   25974      64   25980
   25974      64   25980   25977      65   25986   25983      64   25989   25983
      64   25989   25986      65   25995   25992      64   25998   25992      64
   25998   25995      65   26004   26001      64   26007   26001      64   26007
   26004      65   26013   26010      64   26016   26010      64   26016   26013
      65   26022   26019      64   26025   26019      64   26025   26022      65
   26031   26028      64   26034   26028      64   26034   26031      65   26040
   26037      64   26043   26037      64   26043   26040      65   26049   26046
      64   26052   26046      64   26052   26049      65   26058   26055      64
   26061   26055      64   26061   26058      65   26067   26064      64   26070
   26064      64   26070   26067      65   26076   26073      64   26079   26073
      64   26079   26076      65   26085   26082      64   26088   26082      64
   26088   26085      65   26094   26091      64   26097   26091      64   26097
   26094      65   26103   26100      64   26106   26100      64   26106   26103
      65   26112   26109      64   26115   26109      64   26115   26112      65
   26121   26118      64   26124   26118      64   26124   26121      65   26130
   26127      64   26133   26127      64   26133   26130      65   26139   26136
      64   26142   26136      64   26142   26139      65   26148   26145      64
   26151   26145      64   26151   26148      65   26157   26154      64   26160
   26154      64   26160   26157      65   26166   26163      64   26169   26163
      64   26169   26166      65   26175   26172      64   26178   26172      64
   26178   26175      65   26184   26181      64   26187   26181      64   26187
   26184      65   26193   26190      64   26196   26190      64   26196   26193
      65   26202   26199      64   26205   26199      64   26205   26202      65
   26211   26208      64   26214   26208      64   26214   26211      65   26220
   26217      64   26223   26217      64   26223   26220      65   26229   26226
      64   26232   26226      64   26232   26229      65   26238   26235      64
   26241   26235      64   26241   26238      65   26247   26244      64   26250
   26244      64   26250   26247      65   26256   26253      64   26259   26253
      64   26259   26256      65   26265   26262      64   26268   26262      64
   26268   26265      65   26274   26271      64   26277   26271      64   26277
   26274      65   26283   26280      64   26286   26280      64   26286   26283
      65   26292   26289      64   26295   26289      64   26295   26292      65
   26301   26298      64   26304   26298      64   26304   26301      65   26310
   26307      64   26313   26307      64   26313   26310      65   26319   26316
      64   26322   26316      64   26322   26319      65   26328   26325      64
   26331   26325      64   26331   26328      65   26337   26334      64   26340
   26334      64   26340   26337      65   26346   26343      64   26349   26343
      64   26349   26346      65   26355   26352      64   26358   26352      64
   26358   26355      65   26364   26361      64   26367   26361      64   26367
   26364      65   26373   26370      64   26376   26370      64   26376   26373
      65   26382   26379      64   26385   26379      64   26385   26382      65
   26391   26388      64   26394   26388      64   26394   26391      65   26400
   26397      64   26403   26397      64   26403   26400      65   26409   26406
      64   26412   26406      64   26412   26409      65   26418   26415      64
   26421   26415      64   26421   26418      65   26427   26424      64   26430
   26424      64   26430   26427      65   26436   26433      64   26439   26433
      64   26439   26436      65   26445   26442      64   26448   26442      64
   26448   26445      65   26454   26451      64   26457   26451      64   26457
   26454      65   26463   26460      64   26466   26460      64   26466   26463
      65   26472   26469      64   26475   26469      64   26475   26472      65
   26481   26478      64   26484   26478      64   26484   26481      65   26490
   26487      64   26493   26487      64   26493   26490      65   26499   26496
      64   26502   26496      64   26502   26499      65   26508   26505      64
   26511   26505      64   26511   26508      65   26517   26514      64   26520
   26514      64   26520   26517      65   26526   26523      64   26529   26523
      64   26529   26526      65   26535   26532      64   26538   26532      64
   26538   26535      65   26544   26541      64   26547   26541      64   26547
   26544      65   26553   26550      64   26556   26550      64   26556   26553
      65   26562   26559      64   26565   26559      64   26565   26562      65
   26571   26568      64   26574   26568      64   26574   26571      65   26580
   26577      64   26583   26577      64   26583   26580      65   26589   26586
      64   26592   26586      64   26592   26589      65   26598   26595      64
   26601   26595      64   26601   26598      65   26607   26604      64   26610
   26604      64   26610   26607      65   26616   26613      64   26619   26613
      64   26619   26616      65   26625   26622      64   26628   26622      64
   26628   26625      65   26634   26631      64   26637   26631      64   26637
   26634      65   26643   26640      64   26646   26640      64   26646   26643
      65   26652   26649      64   26655   26649      64   26655   26652      65
   26661   26658      64   26664   26658      64   26664   26661      65   26670
   26667      64   26673   26667      64   26673   26670      65   26679   26676
      64   26682   26676      64   26682   26679      65   26688   26685      64
   26691   26685      64   26691   26688      65   26697   26694      64   26700
   26694      64   26700   26697      65   26706   26703      64   26709   26703
      64   26709   26706      65   26715   26712      64   26718   26712      64
   26718   26715      65   26724   26721      64   26727   26721      64   26727
   26724      65   26733   26730      64   26736   26730      64   26736   26733
      65   26742   26739      64   26745   26739      64   26745   26742      65
   26751   26748      64   26754   26748      64   26754   26751      65   26760
   26757      64   26763   26757      64   26763   26760      65   26769   26766
      64   26772   26766      64   26772   26769      65   26778   26775      64
   26781   26775      64   26781   26778      65   26787   26784      64   26790
   26784      64   26790   26787      65   26796   26793      64   26799   26793
      64   26799   26796      65   26805   26802      64   26808   26802      64
   26808   26805      65   26814   26811      64   26817   26811      64   26817
   26814      65   26823   26820      64   26826   26820      64   26826   26823
      65   26832   26829      64   26835   26829      64   26835   26832      65
   26841   26838      64   26844   26838      64   26844   26841      65   26850
   26847      64   26853   26847      64   26853   26850      65   26859   26856
      64   26862   26856      64   26862   26859      65   26868   26865      64
   26871   26865      64   26871   26868      65   26877   26874      64   26880
   26874      64   26880   26877      65   26886   26883      64   26889   26883
      64   26889   26886      65   26895   26892      64   26898   26892      64
   26898   26895      65   26904   26901      64   26907   26901      64   26907
   26904      65   26913   26910      64   26916   26910      64   26916   26913
      65   26922   26919      64   26925   26919      64   26925   26922      65
   26931   26928      64   26934   26928      64   26934   26931      65   26940
   26937      64   26943   26937      64   26943   26940      65   26949   26946
      64   26952   26946      64   26952   26949      65   26958   26955      64
   26961   26955      64   26961   26958      65   26967   26964      64   26970
   26964      64   26970   26967      65   26976   26973      64   26979   26973
      64   26979   26976      65   26985   26982      64   26988   26982      64
   26988   26985      65   26994   26991      64   26997   26991      64   26997
   26994      65   27003   27000      64   27006   27000      64   27006   27003
      65   27012   27009      64   27015   27009      64   27015   27012      65
   27021   27018      64   27024   27018      64   27024   27021      65   27030
   27027      64   27033   27027      64   27033   27030      65   27039   27036
      64   27042   27036      64   27042   27039      65   27048   27045      64
   27051   27045      64   27051   27048      65   27057   27054      64   27060
   27054      64   27060   27057      65   27066   27063      64   27069   27063
      64   27069   27066      65   27075   27072      64   27078   27072      64
   27078   27075      65   27084   27081      64   27087   27081      64   27087
   27084      65   27093   27090      64   27096   27090      64   27096   27093
      65   27102   27099      64   27105   27099      64   27105   27102      65
   27111   27108      64   27114   27108      64   27114   27111      65   27120
   27117      64   27123   27117      64   27123   27120      65   27129   27126
      64   27132   27126      64   27132   27129      65   27138   27135      64
   27141   27135      64   27141   27138      65   27147   27144      64   27150
   27144      64   27150   27147      65   27156   27153      64   27159   27153
      64   27159   27156      65   27165   27162      64   27168   27162      64
   27168   27165      65   27174   27171      64   27177   27171      64   27177
   27174      65   27183   27180      64   27186   27180      64   27186   27183
      65   27192   27189      64   27195   27189      64   27195   27192      65
   27201   27198      64   27204   27198      64   27204   27201      65   27210
   27207      64   27213   27207      64   27213   27210      65   27219   27216
      64   27222   27216      64   27222   27219      65   27228   27225      64
   27231   27225      64   27231   27228      65   27237   27234      64   27240
   27234      64   27240   27237      65   27246   27243      64   27249   27243
      64   27249   27246      65   27255   27252      64   27258   27252      64
   27258   27255      65   27264   27261      64   27267   27261      64   27267
   27264      65   27273   27270      64   27276   27270      64   27276   27273
      65   27282   27279      64   27285   27279      64   27285   27282      65
   27291   27288      64   27294   27288      64   27294   27291      65   27300
   27297      64   27303   27297      64   27303   27300      65   27309   27306
      64   27312   27306      64   27312   27309      65   27318   27315      64
   27321   27315      64   27321   27318      65   27327   27324      64   27330
   27324      64   27330   27327      65   27336   27333      64   27339   27333
      64   27339   27336      65   27345   27342      64   27348   27342      64
   27348   27345      65   27354   27351      64   27357   27351      64   27357
   27354      65   27363   27360      64   27366   27360      64   27366   27363
      65   27372   27369      64   27375   27369      64   27375   27372      65
   27381   27378      64   27384   27378      64   27384   27381      65   27390
   27387      64   27393   27387      64   27393   27390      65   27399   27396
      64   27402   27396      64   27402   27399      65   27408   27405      64
   27411   27405      64   27411   27408      65   27417   27414      64   27420
   27414      64   27420   27417      65   27426   27423      64   27429   27423
      64   27429   27426      65   27435   27432      64   27438   27432      64
   27438   27435      65   27444   27441      64   27447   27441      64   27447
   27444      65   27453   27450      64   27456   27450      64   27456   27453
      65   27462   27459      64   27465   27459      64   27465   27462      65
   27471   27468      64   27474   27468      64   27474   27471      65   27480
   27477      64   27483   27477      64   27483   27480      65   27489   27486
      64   27492   27486      64   27492   27489      65   27498   27495      64
   27501   27495      64   27501   27498      65   27507   27504      64   27510
   27504      64   27510   27507      65   27516   27513      64   27519   27513
      64   27519   27516      65   27525   27522      64   27528   27522      64
   27528   27525      65   27534   27531      64   27537   27531      64   27537
   27534      65   27543   27540      64   27546   27540      64   27546   27543
      65   27552   27549      64   27555   27549      64   27555   27552      65
   27561   27558      64   27564   27558      64   27564   27561      65   27570
   27567      64   27573   27567      64   27573   27570      65   27579   27576
      64   27582   27576      64   27582   27579      65   27588   27585      64
   27591   27585      64   27591   27588      65   27597   27594      64   27600
   27594      64   27600   27597      65   27606   27603      64   27609   27603
      64   27609   27606      65   27615   27612      64   27618   27612      64
   27618   27615      65   27624   27621      64   27627   27621      64   27627
   27624      65   27633   27630      64   27636   27630      64   27636   27633
      65   27642   27639      64   27645   27639      64   27645   27642      65
   27651   27648      64   27654   27648      64   27654   27651      65   27660
   27657      64   27663   27657      64   27663   27660      65   27669   27666
      64   27672   27666      64   27672   27669      65   27678   27675      64
   27681   27675      64   27681   27678      65   27687   27684      64   27690
   27684      64   27690   27687      65   27696   27693      64   27699   27693
      64   27699   27696      65   27705   27702      64   27708   27702      64
   27708   27705      65   27714   27711      64   27717   27711      64   27717
   27714      65   27723   27720      64   27726   27720      64   27726   27723
      65   27732   27729      64   27735   27729      64   27735   27732      65
   27741   27738      64   27744   27738      64   27744   27741      65   27750
   27747      64   27753   27747      64   27753   27750      65   27759   27756
      64   27762   27756      64   27762   27759      65   27768   27765      64
   27771   27765      64   27771   27768      65   27777   27774      64   27780
   27774      64   27780   27777      65   27786   27783      64   27789   27783
      64   27789   27786      65   27795   27792      64   27798   27792      64
   27798   27795      65   27804   27801      64   27807   27801      64   27807
   27804      65   27813   27810      64   27816   27810      64   27816   27813
      65   27822   27819      64   27825   27819      64   27825   27822      65
   27831   27828      64   27834   27828      64   27834   27831      65   27840
   27837      64   27843   27837      64   27843   27840      65   27849   27846
      64   27852   27846      64   27852   27849      65   27858   27855      64
   27861   27855      64   27861   27858      65   27867   27864      64   27870
   27864      64   27870   27867      65   27876   27873      64   27879   27873
      64   27879   27876      65   27885   27882      64   27888   27882      64
   27888   27885      65   27894   27891      64   27897   27891      64   27897
   27894      65   27903   27900      64   27906   27900      64   27906   27903
      65   27912   27909      64   27915   27909      64   27915   27912      65
   27921   27918      64   27924   27918      64   27924   27921      65   27930
   27927      64   27933   27927      64   27933   27930      65   27939   27936
      64   27942   27936      64   27942   27939      65   27948   27945      64
   27951   27945      64   27951   27948      65   27957   27954      64   27960
   27954      64   27960   27957      65   27966   27963      64   27969   27963
      64   27969   27966      65   27975   27972      64   27978   27972      64
   27978   27975      65   27984   27981      64   27987   27981      64   27987
   27984      65   27993   27990      64   27996   27990      64   27996   27993
      65   28002   27999      64   28005   27999      64   28005   28002      65
   28011   28008      64   28014   28008      64   28014   28011      65   28020
   28017      64   28023   28017      64   28023   28020      65   28029   28026
      64   28032   28026      64   28032   28029      65   28038   28035      64
   28041   28035      64   28041   28038      65   28047   28044      64   28050
   28044      64   28050   28047      65   28056   28053      64   28059   28053
      64   28059   28056      65   28065   28062      64   28068   28062      64
   28068   28065      65   28074   28071      64   28077   28071      64   28077
   28074      65   28083   28080      64   28086   28080      64   28086   28083
      65   28092   28089      64   28095   28089      64   28095   28092      65
   28101   28098      64   28104   28098      64   28104   28101      65   28110
   28107      64   28113   28107      64   28113   28110      65   28119   28116
      64   28122   28116      64   28122   28119      65   28128   28125      64
   28131   28125      64   28131   28128      65   28137   28134      64   28140
   28134      64   28140   28137      65   28146   28143      64   28149   28143
      64   28149   28146      65   28155   28152      64   28158   28152      64
   28158   28155      65   28164   28161      64   28167   28161      64   28167
   28164      65   28173   28170      64   28176   28170      64   28176   28173
      65   28182   28179      64   28185   28179      64   28185   28182      65
   28191   28188      64   28194   28188      64   28194   28191      65   28200
   28197      64   28203   28197      64   28203   28200      65   28209   28206
      64   28212   28206      64   28212   28209      65   28218   28215      64
   28221   28215      64   28221   28218      65   28227   28224      64   28230
   28224      64   28230   28227      65   28236   28233      64   28239   28233
      64   28239   28236      65   28245   28242      64   28248   28242      64
   28248   28245      65   28254   28251      64   28257   28251      64   28257
   28254      65   28263   28260      64   28266   28260      64   28266   28263
      65   28272   28269      64   28275   28269      64   28275   28272      65
   28281   28278      64   28284   28278      64   28284   28281      65   28290
   28287      64   28293   28287      64   28293   28290      65   28299   28296
      64   28302   28296      64   28302   28299      65   28308   28305      64
   28311   28305      64   28311   28308      65   28317   28314      64   28320
   28314      64   28320   28317      65   28326   28323      64   28329   28323
      64   28329   28326      65   28335   28332      64   28338   28332      64
   28338   28335      65   28344   28341      64   28347   28341      64   28347
   28344      65   28353   28350      64   28356   28350      64   28356   28353
      65   28362   28359      64   28365   28359      64   28365   28362      65
   28371   28368      64   28374   28368      64   28374   28371      65   28380
   28377      64   28383   28377      64   28383   28380      65   28389   28386
      64   28392   28386      64   28392   28389      65   28398   28395      64
   28401   28395      64   28401   28398      65   28407   28404      64   28410
   28404      64   28410   28407      65   28416   28413      64   28419   28413
      64   28419   28416      65   28425   28422      64   28428   28422      64
   28428   28425      65   28434   28431      64   28437   28431      64   28437
   28434      65   28443   28440      64   28446   28440      64   28446   28443
      65   28452   28449      64   28455   28449      64   28455   28452      65
   28461   28458      64   28464   28458      64   28464   28461      65   28470
   28467      64   28473   28467      64   28473   28470      65   28479   28476
      64   28482   28476      64   28482   28479      65   28488   28485      64
   28491   28485      64   28491   28488      65   28497   28494      64   28500
   28494      64   28500   28497      65   28506   28503      64   28509   28503
      64   28509   28506      65   28515   28512      64   28518   28512      64
   28518   28515      65   28524   28521      64   28527   28521      64   28527
   28524      65   28533   28530      64   28536   28530      64   28536   28533
      65   28542   28539      64   28545   28539      64   28545   28542      65
   28551   28548      64   28554   28548      64   28554   28551      65   28560
   28557      64   28563   28557      64   28563   28560      65   28569   28566
      64   28572   28566      64   28572   28569      65   28578   28575      64
   28581   28575      64   28581   28578      65   28587   28584      64   28590
   28584      64   28590   28587      65   28596   28593      64   28599   28593
      64   28599   28596      65   28605   28602      64   28608   28602      64
   28608   28605      65   28614   28611      64   28617   28611      64   28617
   28614      65   28623   28620      64   28626   28620      64   28626   28623
      65   28632   28629      64   28635   28629      64   28635   28632      65
   28641   28638      64   28644   28638      64   28644   28641      65   28650
   28647      64   28653   28647      64   28653   28650      65   28659   28656
      64   28662   28656      64   28662   28659      65   28668   28665      64
   28671   28665      64   28671   28668      65   28677   28674      64   28680
   28674      64   28680   28677      65   28686   28683      64   28689   28683
      64   28689   28686      65   28695   28692      64   28698   28692      64
   28698   28695      65   28704   28701      64   28707   28701      64   28707
   28704      65   28713   28710      64   28716   28710      64   28716   28713
      65   28722   28719      64   28725   28719      64   28725   28722      65
   28731   28728      64   28734   28728      64   28734   28731      65   28740
   28737      64   28743   28737      64   28743   28740      65   28749   28746
      64   28752   28746      64   28752   28749      65   28758   28755      64
   28761   28755      64   28761   28758      65   28767   28764      64   28770
   28764      64   28770   28767      65   28776   28773      64   28779   28773
      64   28779   28776      65   28785   28782      64   28788   28782      64
   28788   28785      65   28794   28791      64   28797   28791      64   28797
   28794      65   28803   28800      64   28806   28800      64   28806   28803
      65   28812   28809      64   28815   28809      64   28815   28812      65
   28821   28818      64   28824   28818      64   28824   28821      65   28830
   28827      64   28833   28827      64   28833   28830      65   28839   28836
      64   28842   28836      64   28842   28839      65   28848   28845      64
   28851   28845      64   28851   28848      65   28857   28854      64   28860
   28854      64   28860   28857      65   28866   28863      64   28869   28863
      64   28869   28866      65   28875   28872      64   28878   28872      64
   28878   28875      65   28884   28881      64   28887   28881      64   28887
   28884      65   28893   28890      64   28896   28890      64   28896   28893
      65   28902   28899      64   28905   28899      64   28905   28902      65
   28911   28908      64   28914   28908      64   28914   28911      65   28920
   28917      64   28923   28917      64   28923   28920      65   28929   28926
      64   28932   28926      64   28932   28929      65   28938   28935      64
   28941   28935      64   28941   28938      65   28947   28944      64   28950
   28944      64   28950   28947      65   28956   28953      64   28959   28953
      64   28959   28956      65   28965   28962      64   28968   28962      64
   28968   28965      65   28974   28971      64   28977   28971      64   28977
   28974      65   28983   28980      64   28986   28980      64   28986   28983
      65   28992   28989      64   28995   28989      64   28995   28992      65
   29001   28998      64   29004   28998      64   29004   29001      65   29010
   29007      64   29013   29007      64   29013   29010      65   29019   29016
      64   29022   29016      64   29022   29019      65   29028   29025      64
   29031   29025      64   29031   29028      65   29037   29034      64   29040
   29034      64   29040   29037      65   29046   29043      64   29049   29043
      64   29049   29046      65   29055   29052      64   29058   29052      64
   29058   29055      65   29064   29061      64   29067   29061      64   29067
   29064      65   29073   29070      64   29076   29070      64   29076   29073
      65   29082   29079      64   29085   29079      64   29085   29082      65
   29091   29088      64   29094   29088      64   29094   29091      65   29100
   29097      64   29103   29097      64   29103   29100      65   29109   29106
      64   29112   29106      64   29112   29109      65   29118   29115      64
   29121   29115      64   29121   29118      65   29127   29124      64   29130
   29124      64   29130   29127      65   29136   29133      64   29139   29133
      64   29139   29136      65   29145   29142      64   29148   29142      64
   29148   29145      65   29154   29151      64   29157   29151      64   29157
   29154      65   29163   29160      64   29166   29160      64   29166   29163
      65   29172   29169      64   29175   29169      64   29175   29172      65
   29181   29178      64   29184   29178      64   29184   29181      65   29190
   29187      64   29193   29187      64   29193   29190      65   29199   29196
      64   29202   29196      64   29202   29199      65   29208   29205      64
   29211   29205      64   29211   29208      65   29217   29214      64   29220
   29214      64   29220   29217      65   29226   29223      64   29229   29223
      64   29229   29226      65   29235   29232      64   29238   29232      64
   29238   29235      65   29244   29241      64   29247   29241      64   29247
   29244      65   29253   29250      64   29256   29250      64   29256   29253
      65   29262   29259      64   29265   29259      64   29265   29262      65
   29271   29268      64   29274   29268      64   29274   29271      65   29280
   29277      64   29283   29277      64   29283   29280      65   29289   29286
      64   29292   29286      64   29292   29289      65   29298   29295      64
   29301   29295      64   29301   29298      65   29307   29304      64   29310
   29304      64   29310   29307      65   29316   29313      64   29319   29313
      64   29319   29316      65   29325   29322      64   29328   29322      64
   29328   29325      65   29334   29331      64   29337   29331      64   29337
   29334      65   29343   29340      64   29346   29340      64   29346   29343
      65   29352   29349      64   29355   29349      64   29355   29352      65
   29361   29358      64   29364   29358      64   29364   29361      65   29370
   29367      64   29373   29367      64   29373   29370      65   29379   29376
      64   29382   29376      64   29382   29379      65   29388   29385      64
   29391   29385      64   29391   29388      65   29397   29394      64   29400
   29394      64   29400   29397      65   29406   29403      64   29409   29403
      64   29409   29406      65   29415   29412      64   29418   29412      64
   29418   29415      65   29424   29421      64   29427   29421      64   29427
   29424      65   29433   29430      64   29436   29430      64   29436   29433
      65   29442   29439      64   29445   29439      64   29445   29442      65
   29451   29448      64   29454   29448      64   29454   29451      65   29460
   29457      64   29463   29457      64   29463   29460      65   29469   29466
      64   29472   29466      64   29472   29469      65   29478   29475      64
   29481   29475      64   29481   29478      65   29487   29484      64   29490
   29484      64   29490   29487      65   29496   29493      64   29499   29493
      64   29499   29496      65   29505   29502      64   29508   29502      64
   29508   29505      65   29514   29511      64   29517   29511      64   29517
   29514      65   29523   29520      64   29526   29520      64   29526   29523
      65   29532   29529      64   29535   29529      64   29535   29532      65
   29541   29538      64   29544   29538      64   29544   29541      65   29550
   29547      64   29553   29547      64   29553   29550      65   29559   29556
      64   29562   29556      64   29562   29559      65   29568   29565      64
   29571   29565      64   29571   29568      65   29577   29574      64   29580
   29574      64   29580   29577      65   29586   29583      64   29589   29583
      64   29589   29586      65   29595   29592      64   29598   29592      64
   29598   29595      65   29604   29601      64   29607   29601      64   29607
   29604      65   29613   29610      64   29616   29610      64   29616   29613
      65   29622   29619      64   29625   29619      64   29625   29622      65
   29631   29628      64   29634   29628      64   29634   29631      65   29640
   29637      64   29643   29637      64   29643   29640      65   29649   29646
      64   29652   29646      64   29652   29649      65   29658   29655      64
   29661   29655      64   29661   29658      65   29667   29664      64   29670
   29664      64   29670   29667      65   29676   29673      64   29679   29673
      64   29679   29676      65   29685   29682      64   29688   29682      64
   29688   29685      65   29694   29691      64   29697   29691      64   29697
   29694      65   29703   29700      64   29706   29700      64   29706   29703
      65   29712   29709      64   29715   29709      64   29715   29712      65
   29721   29718      64   29724   29718      64   29724   29721      65   29730
   29727      64   29733   29727      64   29733   29730      65   29739   29736
      64   29742   29736      64   29742   29739      65   29748   29745      64
   29751   29745      64   29751   29748      65   29757   29754      64   29760
   29754      64   29760   29757      65   29766   29763      64   29769   29763
      64   29769   29766      65   29775   29772      64   29778   29772      64
   29778   29775      65   29784   29781      64   29787   29781      64   29787
   29784      65   29793   29790      64   29796   29790      64   29796   29793
      65   29802   29799      64   29805   29799      64   29805   29802      65
   29811   29808      64   29814   29808      64   29814   29811      65   29820
   29817      64   29823   29817      64   29823   29820      65   29829   29826
      64   29832   29826      64   29832   29829      65   29838   29835      64
   29841   29835      64   29841   29838      65   29847   29844      64   29850
   29844      64   29850   29847      65   29856   29853      64   29859   29853
      64   29859   29856      65   29865   29862      64   29868   29862      64
   29868   29865      65   29874   29871      64   29877   29871      64   29877
   29874      65   29883   29880      64   29886   29880      64   29886   29883
      65   29892   29889      64   29895   29889      64   29895   29892      65
   29901   29898      64   29904   29898      64   29904   29901      65   29910
   29907      64   29913   29907      64   29913   29910      65   29919   29916
      64   29922   29916      64   29922   29919      65   29928   29925      64
   29931   29925      64   29931   29928      65   29937   29934      64   29940
   29934      64   29940   29937      65   29946   29943      64   29949   29943
      64   29949   29946      65   29955   29952      64   29958   29952      64
   29958   29955      65   29964   29961      64   29967   29961      64   29967
   29964      65   29973   29970      64   29976   29970      64   29976   29973
      65   29982   29979      64   29985   29979      64   29985   29982      65
   29991   29988      64   29994   29988      64   29994   29991      65   30000
   29997      64   30003   29997      64   30003   30000      65   30009   30006
      64   30012   30006      64   30012   30009      65   30018   30015      64
   30021   30015      64   30021   30018      65   30027   30024      64   30030
   30024      64   30030   30027      65   30036   30033      64   30039   30033
      64   30039   30036      65   30045   30042      64   30048   30042      64
   30048   30045      65   30054   30051      64   30057   30051      64   30057
   30054      65   30063   30060      64   30066   30060      64   30066   30063
      65   30072   30069      64   30075   30069      64   30075   30072      65
   30081   30078      64   30084   30078      64   30084   30081      65   30090
   30087      64   30093   30087      64   30093   30090      65   30099   30096
      64   30102   30096      64   30102   30099      65   30108   30105      64
   30111   30105      64   30111   30108      65   30117   30114      64   30120
   30114      64   30120   30117      65   30126   30123      64   30129   30123
      64   30129   30126      65   30135   30132      64   30138   30132      64
   30138   30135      65   30144   30141      64   30147   30141      64   30147
   30144      65   30153   30150      64   30156   30150      64   30156   30153
      65   30162   30159      64   30165   30159      64   30165   30162      65
   30171   30168      64   30174   30168      64   30174   30171      65   30180
   30177      64   30183   30177      64   30183   30180      65   30189   30186
      64   30192   30186      64   30192   30189      65   30198   30195      64
   30201   30195      64   30201   30198      65   30207   30204      64   30210
   30204      64   30210   30207      65   30216   30213      64   30219   30213
      64   30219   30216      65   30225   30222      64   30228   30222      64
   30228   30225      65   30234   30231      64   30237   30231      64   30237
   30234      65   30243   30240      64   30246   30240      64   30246   30243
      65   30252   30249      64   30255   30249      64   30255   30252      65
   30261   30258      64   30264   30258      64   30264   30261      65   30270
   30267      64   30273   30267      64   30273   30270      65   30279   30276
      64   30282   30276      64   30282   30279      65   30288   30285      64
   30291   30285      64   30291   30288      65   30297   30294      64   30300
   30294      64   30300   30297      65   30306   30303      64   30309   30303
      64   30309   30306      65   30315   30312      64   30318   30312      64
   30318   30315      65   30324   30321      64   30327   30321      64   30327
   30324      65   30333   30330      64   30336   30330      64   30336   30333
      65   30342   30339      64   30345   30339      64   30345   30342      65
   30351   30348      64   30354   30348      64   30354   30351      65   30360
   30357      64   30363   30357      64   30363   30360      65   30369   30366
      64   30372   30366      64   30372   30369      65   30378   30375      64
   30381   30375      64   30381   30378      65   30387   30384      64   30390
   30384      64   30390   30387      65   30396   30393      64   30399   30393
      64   30399   30396      65   30405   30402      64   30408   30402      64
   30408   30405      65   30414   30411      64   30417   30411      64   30417
   30414      65   30423   30420      64   30426   30420      64   30426   30423
      65   30432   30429      64   30435   30429      64   30435   30432      65
   30441   30438      64   30444   30438      64   30444   30441      65   30450
   30447      64   30453   30447      64   30453   30450      65   30459   30456
      64   30462   30456      64   30462   30459      65   30468   30465      64
   30471   30465      64   30471   30468      65   30477   30474      64   30480
   30474      64   30480   30477      65   30486   30483      64   30489   30483
      64   30489   30486      65   30495   30492      64   30498   30492      64
   30498   30495      65   30504   30501      64   30507   30501      64   30507
   30504      65   30513   30510      64   30516   30510      64   30516   30513
      65   30522   30519      64   30525   30519      64   30525   30522      65
   30531   30528      64   30534   30528      64   30534   30531      65   30540
   30537      64   30543   30537      64   30543   30540      65   30549   30546
      64   30552   30546      64   30552   30549      65   30558   30555      64
   30561   30555      64   30561   30558      65   30567   30564      64   30570
   30564      64   30570   30567      65   30576   30573      64   30579   30573
      64   30579   30576      65   30585   30582      64   30588   30582      64
   30588   30585      65   30594   30591      64   30597   30591      64   30597
   30594      65   30603   30600      64   30606   30600      64   30606   30603
      65   30612   30609      64   30615   30609      64   30615   30612      65
   30621   30618      64   30624   30618      64   30624   30621      65   30630
   30627      64   30633   30627      64   30633   30630      65   30639   30636
      64   30642   30636      64   30642   30639      65   30648   30645      64
   30651   30645      64   30651   30648      65   30657   30654      64   30660
   30654      64   30660   30657      65   30666   30663      64   30669   30663
      64   30669   30666      65   30675   30672      64   30678   30672      64
   30678   30675      65   30684   30681      64   30687   30681      64   30687
   30684      65   30693   30690      64   30696   30690      64   30696   30693
      65   30702   30699      64   30705   30699      64   30705   30702      65
   30711   30708      64   30714   30708      64   30714   30711      65   30720
   30717      64   30723   30717      64   30723   30720      65   30729   30726
      64   30732   30726      64   30732   30729      65   30738   30735      64
   30741   30735      64   30741   30738      65   30747   30744      64   30750
   30744      64   30750   30747      65   30756   30753      64   30759   30753
      64   30759   30756      65   30765   30762      64   30768   30762      64
   30768   30765      65   30774   30771      64   30777   30771      64   30777
   30774      65   30783   30780      64   30786   30780      64   30786   30783
      65   30792   30789      64   30795   30789      64   30795   30792      65
   30801   30798      64   30804   30798      64   30804   30801      65   30810
   30807      64   30813   30807      64   30813   30810      65   30819   30816
      64   30822   30816      64   30822   30819      65   30828   30825      64
   30831   30825      64   30831   30828      65   30837   30834      64   30840
   30834      64   30840   30837      65   30846   30843      64   30849   30843
      64   30849   30846      65   30855   30852      64   30858   30852      64
   30858   30855      65   30864   30861      64   30867   30861      64   30867
   30864      65   30873   30870      64   30876   30870      64   30876   30873
      65   30882   30879      64   30885   30879      64   30885   30882      65
   30891   30888      64   30894   30888      64   30894   30891      65   30900
   30897      64   30903   30897      64   30903   30900      65   30909   30906
      64   30912   30906      64   30912   30909      65   30918   30915      64
   30921   30915      64   30921   30918      65   30927   30924      64   30930
   30924      64   30930   30927      65   30936   30933      64   30939   30933
      64   30939   30936      65   30945   30942      64   30948   30942      64
   30948   30945      65   30954   30951      64   30957   30951      64   30957
   30954      65   30963   30960      64   30966   30960      64   30966   30963
      65   30972   30969      64   30975   30969      64   30975   30972      65
   30981   30978      64   30984   30978      64   30984   30981      65   30990
   30987      64   30993   30987      64   30993   30990      65   30999   30996
      64   31002   30996      64   31002   30999      65   31008   31005      64
   31011   31005      64   31011   31008      65   31017   31014      64   31020
   31014      64   31020   31017      65   31026   31023      64   31029   31023
      64   31029   31026      65   31035   31032      64   31038   31032      64
   31038   31035      65   31044   31041      64   31047   31041      64   31047
   31044      65   31053   31050      64   31056   31050      64   31056   31053
      65   31062   31059      64   31065   31059      64   31065   31062      65
   31071   31068      64   31074   31068      64   31074   31071      65   31080
   31077      64   31083   31077      64   31083   31080      65   31089   31086
      64   31092   31086      64   31092   31089      65   31098   31095      64
   31101   31095      64   31101   31098      65   31107   31104      64   31110
   31104      64   31110   31107      65   31116   31113      64   31119   31113
      64   31119   31116      65   31125   31122      64   31128   31122      64
   31128   31125      65   31134   31131      64   31137   31131      64   31137
   31134      65   31143   31140      64   31146   31140      64   31146   31143
      65   31152   31149      64   31155   31149      64   31155   31152      65
   31161   31158      64   31164   31158      64   31164   31161      65   31170
   31167      64   31173   31167      64   31173   31170      65   31179   31176
      64   31182   31176      64   31182   31179      65   31188   31185      64
   31191   31185      64   31191   31188      65   31197   31194      64   31200
   31194      64   31200   31197      65   31206   31203      64   31209   31203
      64   31209   31206      65   31215   31212      64   31218   31212      64
   31218   31215      65   31224   31221      64   31227   31221      64   31227
   31224      65   31233   31230      64   31236   31230      64   31236   31233
      65   31242   31239      64   31245   31239      64   31245   31242      65
   31251   31248      64   31254   31248      64   31254   31251      65   31260
   31257      64   31263   31257      64   31263   31260      65   31269   31266
      64   31272   31266      64   31272   31269      65   31278   31275      64
   31281   31275      64   31281   31278      65   31287   31284      64   31290
   31284      64   31290   31287      65   31296   31293      64   31299   31293
      64   31299   31296      65   31305   31302      64   31308   31302      64
   31308   31305      65   31314   31311      64   31317   31311      64   31317
   31314      65   31323   31320      64   31326   31320      64   31326   31323
      65   31332   31329      64   31335   31329      64   31335   31332      65
   31341   31338      64   31344   31338      64   31344   31341      65   31350
   31347      64   31353   31347      64   31353   31350      65   31359   31356
      64   31362   31356      64   31362   31359      65   31368   31365      64
   31371   31365      64   31371   31368      65   31377   31374      64   31380
   31374      64   31380   31377      65   31386   31383      64   31389   31383
      64   31389   31386      65   31395   31392      64   31398   31392      64
   31398   31395      65   31404   31401      64   31407   31401      64   31407
   31404      65   31413   31410      64   31416   31410      64   31416   31413
      65   31422   31419      64   31425   31419      64   31425   31422      65
   31431   31428      64   31434   31428      64   31434   31431      65   31440
   31437      64   31443   31437      64   31443   31440      65   31449   31446
      64   31452   31446      64   31452   31449      65   31458   31455      64
   31461   31455      64   31461   31458      65   31467   31464      64   31470
   31464      64   31470   31467      65   31476   31473      64   31479   31473
      64   31479   31476      65   31485   31482      64   31488   31482      64
   31488   31485      65   31494   31491      64   31497   31491      64   31497
   31494      65   31503   31500      64   31506   31500      64   31506   31503
      65   31512   31509      64   31515   31509      64   31515   31512      65
   31521   31518      64   31524   31518      64   31524   31521      65   31530
   31527      64   31533   31527      64   31533   31530      65   31539   31536
      64   31542   31536      64   31542   31539      65   31548   31545      64
   31551   31545      64   31551   31548      65   31557   31554      64   31560
   31554      64   31560   31557      65   31566   31563      64   31569   31563
      64   31569   31566      65   31575   31572      64   31578   31572      64
   31578   31575      65   31584   31581      64   31587   31581      64   31587
   31584      65   31593   31590      64   31596   31590      64   31596   31593
      65   31602   31599      64   31605   31599      64   31605   31602      65
   31611   31608      64   31614   31608      64   31614   31611      65   31620
   31617      64   31623   31617      64   31623   31620      65   31629   31626
      64   31632   31626      64   31632   31629      65   31638   31635      64
   31641   31635      64   31641   31638      65   31647   31644      64   31650
   31644      64   31650   31647      65   31656   31653      64   31659   31653
      64   31659   31656      65   31665   31662      64   31668   31662      64
   31668   31665      65   31674   31671      64   31677   31671      64   31677
   31674      65   31683   31680      64   31686   31680      64   31686   31683
      65   31692   31689      64   31695   31689      64   31695   31692      65
   31701   31698      64   31704   31698      64   31704   31701      65   31710
   31707      64   31713   31707      64   31713   31710      65   31719   31716
      64   31722   31716      64   31722   31719      65   31728   31725      64
   31731   31725      64   31731   31728      65   31737   31734      64   31740
   31734      64   31740   31737      65   31746   31743      64   31749   31743
      64   31749   31746      65   31755   31752      64   31758   31752      64
   31758   31755      65   31764   31761      64   31767   31761      64   31767
   31764      65   31773   31770      64   31776   31770      64   31776   31773
      65   31782   31779      64   31785   31779      64   31785   31782      65
   31791   31788      64   31794   31788      64   31794   31791      65   31800
   31797      64   31803   31797      64   31803   31800      65   31809   31806
      64   31812   31806      64   31812   31809      65   31818   31815      64
   31821   31815      64   31821   31818      65   31827   31824      64   31830
   31824      64   31830   31827      65   31836   31833      64   31839   31833
      64   31839   31836      65   31845   31842      64   31848   31842      64
   31848   31845      65   31854   31851      64   31857   31851      64   31857
   31854      65   31863   31860      64   31866   31860      64   31866   31863
      65   31872   31869      64   31875   31869      64   31875   31872      65
   31881   31878      64   31884   31878      64   31884   31881      65   31890
   31887      64   31893   31887      64   31893   31890      65   31899   31896
      64   31902   31896      64   31902   31899      65   31908   31905      64
   31911   31905      64   31911   31908      65   31917   31914      64   31920
   31914      64   31920   31917      65   31926   31923      64   31929   31923
      64   31929   31926      65   31935   31932      64   31938   31932      64
   31938   31935      65   31944   31941      64   31947   31941      64   31947
   31944      65   31953   31950      64   31956   31950      64   31956   31953
      65   31962   31959      64   31965   31959      64   31965   31962      65
   31971   31968      64   31974   31968      64   31974   31971      65   31980
   31977      64   31983   31977      64   31983   31980      65   31989   31986
      64   31992   31986      64   31992   31989      65   31998   31995      64
   32001   31995      64   32001   31998      65   32007   32004      64   32010
   32004      64   32010   32007      65   32016   32013      64   32019   32013
      64   32019   32016      65   32025   32022      64   32028   32022      64
   32028   32025      65   32034   32031      64   32037   32031      64   32037
   32034      65   32043   32040      64   32046   32040      64   32046   32043
      65   32052   32049      64   32055   32049      64   32055   32052      65
   32061   32058      64   32064   32058      64   32064   32061      65   32070
   32067      64   32073   32067      64   32073   32070      65   32079   32076
      64   32082   32076      64   32082   32079      65   32088   32085      64
   32091   32085      64   32091   32088      65   32097   32094      64   32100
   32094      64   32100   32097      65   32106   32103      64   32109   32103
      64   32109   32106      65   32115   32112      64   32118   32112      64
   32118   32115      65   32124   32121      64   32127   32121      64   32127
   32124      65   32133   32130      64   32136   32130      64   32136   32133
      65   32142   32139      64   32145   32139      64   32145   32142      65
   32151   32148      64   32154   32148      64   32154   32151      65   32160
   32157      64   32163   32157      64   32163   32160      65   32169   32166
      64   32172   32166      64   32172   32169      65   32178   32175      64
   32181   32175      64   32181   32178      65   32187   32184      64   32190
   32184      64   32190   32187      65   32196   32193      64   32199   32193
      64   32199   32196      65   32205   32202      64   32208   32202      64
   32208   32205      65   32214   32211      64   32217   32211      64   32217
   32214      65   32223   32220      64   32226   32220      64   32226   32223
      65   32232   32229      64   32235   32229      64   32235   32232      65
   32241   32238      64   32244   32238      64   32244   32241      65   32250
   32247      64   32253   32247      64   32253   32250      65   32259   32256
      64   32262   32256      64   32262   32259      65   32268   32265      64
   32271   32265      64   32271   32268      65   32277   32274      64   32280
   32274      64   32280   32277      65   32286   32283      64   32289   32283
      64   32289   32286      65   32295   32292      64   32298   32292      64
   32298   32295      65   32304   32301      64   32307   32301      64   32307
   32304      65   32313   32310      64   32316   32310      64   32316   32313
      65   32322   32319      64   32325   32319      64   32325   32322      65
   32331   32328      64   32334   32328      64   32334   32331      65   32340
   32337      64   32343   32337      64   32343   32340      65   32349   32346
      64   32352   32346      64   32352   32349      65   32358   32355      64
   32361   32355      64   32361   32358      65   32367   32364      64   32370
   32364      64   32370   32367      65   32376   32373      64   32379   32373
      64   32379   32376      65   32385   32382      64   32388   32382      64
   32388   32385      65   32394   32391      64   32397   32391      64   32397
   32394      65   32403   32400      64   32406   32400      64   32406   32403
      65   32412   32409      64   32415   32409      64   32415   32412      65
   32421   32418      64   32424   32418      64   32424   32421      65   32430
   32427      64   32433   32427      64   32433   32430      65   32439   32436
      64   32442   32436      64   32442   32439      65   32448   32445      64
   32451   32445      64   32451   32448      65   32457   32454      64   32460
   32454      64   32460   32457      65   32466   32463      64   32469   32463
      64   32469   32466      65   32475   32472      64   32478   32472      64
   32478   32475      65   32484   32481      64   32487   32481      64   32487
   32484      65   32493   32490      64   32496   32490      64   32496   32493
      65   32502   32499      64   32505   32499      64   32505   32502      65
   32511   32508      64   32514   32508      64   32514   32511      65   32520
   32517      64   32523   32517      64   32523   32520      65   32529   32526
      64   32532   32526      64   32532   32529      65   32538   32535      64
   32541   32535      64   32541   32538      65   32547   32544      64   32550
   32544      64   32550   32547      65   32556   32553      64   32559   32553
      64   32559   32556      65   32565   32562      64   32568   32562      64
   32568   32565      65   32574   32571      64   32577   32571      64   32577
   32574      65   32583   32580      64   32586   32580      64   32586   32583
      65   32592   32589      64   32595   32589      64   32595   32592      65
   32601   32598      64   32604   32598      64   32604   32601      65   32610
   32607      64   32613   32607      64   32613   32610      65   32619   32616
      64   32622   32616      64   32622   32619      65   32628   32625      64
   32631   32625      64   32631   32628      65   32637   32634      64   32640
   32634      64   32640   32637      65   32646   32643      64   32649   32643
      64   32649   32646      65   32655   32652      64   32658   32652      64
   32658   32655      65   32664   32661      64   32667   32661      64   32667
   32664      65   32673   32670      64   32676   32670      64   32676   32673
      65   32682   32679      64   32685   32679      64   32685   32682      65
   32691   32688      64   32694   32688      64   32694   32691      65   32700
   32697      64   32703   32697      64   32703   32700      65   32709   32706
      64   32712   32706      64   32712   32709      65   32718   32715      64
   32721   32715      64   32721   32718      65   32727   32724      64   32730
   32724      64   32730   32727      65   32736   32733      64   32739   32733
      64   32739   32736      65   32745   32742      64   32748   32742      64
   32748   32745      65   32754   32751      64   32757   32751      64   32757
   32754      65   32763   32760      64   32766   32760      64   32766   32763
      65   32772   32769      64   32775   32769      64   32775   32772      65
   32781   32778      64   32784   32778      64   32784   32781      65   32790
   32787      64   32793   32787      64   32793   32790      65   32799   32796
      64   32802   32796      64   32802   32799      65   32808   32805      64
   32811   32805      64   32811   32808      65   32817   32814      64   32820
   32814      64   32820   32817      65   32826   32823      64   32829   32823
      64   32829   32826      65   32835   32832      64   32838   32832      64
   32838   32835      65   32844   32841      64   32847   32841      64   32847
   32844      65   32853   32850      64   32856   32850      64   32856   32853
      65   32862   32859      64   32865   32859      64   32865   32862      65
   32871   32868      64   32874   32868      64   32874   32871      65   32880
   32877      64   32883   32877      64   32883   32880      65   32889   32886
      64   32892   32886      64   32892   32889      65   32898   32895      64
   32901   32895      64   32901   32898      65   32907   32904      64   32910
   32904      64   32910   32907      65   32916   32913      64   32919   32913
      64   32919   32916      65   32925   32922      64   32928   32922      64
   32928   32925      65   32934   32931      64   32937   32931      64   32937
   32934      65   32943   32940      64   32946   32940      64   32946   32943
      65   32952   32949      64   32955   32949      64   32955   32952      65
   32961   32958      64   32964   32958      64   32964   32961      65   32970
   32967      64   32973   32967      64   32973   32970      65   32979   32976
      64   32982   32976      64   32982   32979      65   32988   32985      64
   32991   32985      64   32991   32988      65   32997   32994      64   33000
   32994      64   33000   32997      65   33006   33003      64   33009   33003
      64   33009   33006      65   33015   33012      64   33018   33012      64
   33018   33015      65   33024   33021      64   33027   33021      64   33027
   33024      65   33033   33030      64   33036   33030      64   33036   33033
      65   33042   33039      64   33045   33039      64   33045   33042      65
   33051   33048      64   33054   33048      64   33054   33051      65   33060
   33057      64   33063   33057      64   33063   33060      65   33069   33066
      64   33072   33066      64   33072   33069      65   33078   33075      64
   33081   33075      64   33081   33078      65   33087   33084      64   33090
   33084      64   33090   33087      65   33096   33093      64   33099   33093
      64   33099   33096      65   33105   33102      64   33108   33102      64
   33108   33105      65   33114   33111      64   33117   33111      64   33117
   33114      65   33123   33120      64   33126   33120      64   33126   33123
      65   33132   33129      64   33135   33129      64   33135   33132      65
   33141   33138      64   33144   33138      64   33144   33141      65   33150
   33147      64   33153   33147      64   33153   33150      65   33159   33156
      64   33162   33156      64   33162   33159      65   33168   33165      64
   33171   33165      64   33171   33168      65   33177   33174      64   33180
   33174      64   33180   33177      65   33186   33183      64   33189   33183
      64   33189   33186      65   33195   33192      64   33198   33192      64
   33198   33195      65   33204   33201      64   33207   33201      64   33207
   33204      65   33213   33210      64   33216   33210      64   33216   33213
      65   33222   33219      64   33225   33219      64   33225   33222      65
   33231   33228      64   33234   33228      64   33234   33231      65   33240
   33237      64   33243   33237      64   33243   33240      65   33249   33246
      64   33252   33246      64   33252   33249      65   33258   33255      64
   33261   33255      64   33261   33258      65   33267   33264      64   33270
   33264      64   33270   33267      65   33276   33273      64   33279   33273
      64   33279   33276      65   33285   33282      64   33288   33282      64
   33288   33285      65   33294   33291      64   33297   33291      64   33297
   33294      65   33303   33300      64   33306   33300      64   33306   33303
      65   33312   33309      64   33315   33309      64   33315   33312      65
   33321   33318      64   33324   33318      64   33324   33321      65   33330
   33327      64   33333   33327      64   33333   33330      65   33339   33336
      64   33342   33336      64   33342   33339      65   33348   33345      64
   33351   33345      64   33351   33348      65   33357   33354      64   33360
   33354      64   33360   33357      65   33366   33363      64   33369   33363
      64   33369   33366      65   33375   33372      64   33378   33372      64
   33378   33375      65   33384   33381      64   33387   33381      64   33387
   33384      65   33393   33390      64   33396   33390      64   33396   33393
      65   33402   33399      64   33405   33399      64   33405   33402      65
   33411   33408      64   33414   33408      64   33414   33411      65   33420
   33417      64   33423   33417      64   33423   33420      65   33429   33426
      64   33432   33426      64   33432   33429      65   33438   33435      64
   33441   33435      64   33441   33438      65   33447   33444      64   33450
   33444      64   33450   33447      65   33456   33453      64   33459   33453
      64   33459   33456      65   33465   33462      64   33468   33462      64
   33468   33465      65   33474   33471      64   33477   33471      64   33477
   33474      65   33483   33480      64   33486   33480      64   33486   33483
      65   33492   33489      64   33495   33489      64   33495   33492      65
   33501   33498      64   33504   33498      64   33504   33501      65   33510
   33507      64   33513   33507      64   33513   33510      65   33519   33516
      64   33522   33516      64   33522   33519      65   33528   33525      64
   33531   33525      64   33531   33528      65   33537   33534      64   33540
   33534      64   33540   33537      65   33546   33543      64   33549   33543
      64   33549   33546      65   33555   33552      64   33558   33552      64
   33558   33555      65   33564   33561      64   33567   33561      64   33567
   33564      65   33573   33570      64   33576   33570      64   33576   33573
      65   33582   33579      64   33585   33579      64   33585   33582      65
   33591   33588      64   33594   33588      64   33594   33591      65   33600
   33597      64   33603   33597      64   33603   33600      65   33609   33606
      64   33612   33606      64   33612   33609      65   33618   33615      64
   33621   33615      64   33621   33618      65   33627   33624      64   33630
   33624      64   33630   33627      65   33636   33633      64   33639   33633
      64   33639   33636      65   33645   33642      64   33648   33642      64
   33648   33645      65   33654   33651      64   33657   33651      64   33657
   33654      65   33663   33660      64   33666   33660      64   33666   33663
      65   33672   33669      64   33675   33669      64   33675   33672      65
   33681   33678      64   33684   33678      64   33684   33681      65   33690
   33687      64   33693   33687      64   33693   33690      65   33699   33696
      64   33702   33696      64   33702   33699      65   33708   33705      64
   33711   33705      64   33711   33708      65   33717   33714      64   33720
   33714      64   33720   33717      65   33726   33723      64   33729   33723
      64   33729   33726      65   33735   33732      64   33738   33732      64
   33738   33735      65   33744   33741      64   33747   33741      64   33747
   33744      65   33753   33750      64   33756   33750      64   33756   33753
      65   33762   33759      64   33765   33759      64   33765   33762      65
   33771   33768      64   33774   33768      64   33774   33771      65   33780
   33777      64   33783   33777      64   33783   33780      65   33789   33786
      64   33792   33786      64   33792   33789      65   33798   33795      64
   33801   33795      64   33801   33798      65   33807   33804      64   33810
   33804      64   33810   33807      65   33816   33813      64   33819   33813
      64   33819   33816      65   33825   33822      64   33828   33822      64
   33828   33825      65   33834   33831      64   33837   33831      64   33837
   33834      65   33843   33840      64   33846   33840      64   33846   33843
      65   33852   33849      64   33855   33849      64   33855   33852      65
   33861   33858      64   33864   33858      64   33864   33861      65   33870
   33867      64   33873   33867      64   33873   33870      65   33879   33876
      64   33882   33876      64   33882   33879      65   33888   33885      64
   33891   33885      64   33891   33888      65   33897   33894      64   33900
   33894      64   33900   33897      65   33906   33903      64   33909   33903
      64   33909   33906      65   33915   33912      64   33918   33912      64
   33918   33915      65   33924   33921      64   33927   33921      64   33927
   33924      65   33933   33930      64   33936   33930      64   33936   33933
      65   33942   33939      64   33945   33939      64   33945   33942      65
   33951   33948      64   33954   33948      64   33954   33951      65   33960
   33957      64   33963   33957      64   33963   33960      65   33969   33966
      64   33972   33966      64   33972   33969      65   33978   33975      64
   33981   33975      64   33981   33978      65   33987   33984      64   33990
   33984      64   33990   33987      65   33996   33993      64   33999   33993
      64   33999   33996      65   34005   34002      64   34008   34002      64
   34008   34005      65   34014   34011      64   34017   34011      64   34017
   34014      65   34023   34020      64   34026   34020      64   34026   34023
      65   34032   34029      64   34035   34029      64   34035   34032      65
   34041   34038      64   34044   34038      64   34044   34041      65   34050
   34047      64   34053   34047      64   34053   34050      65   34059   34056
      64   34062   34056      64   34062   34059      65   34068   34065      64
   34071   34065      64   34071   34068      65   34077   34074      64   34080
   34074      64   34080   34077      65   34086   34083      64   34089   34083
      64   34089   34086      65   34095   34092      64   34098   34092      64
   34098   34095      65   34104   34101      64   34107   34101      64   34107
   34104      65   34113   34110      64   34116   34110      64   34116   34113
      65   34122   34119      64   34125   34119      64   34125   34122      65
   34131   34128      64   34134   34128      64   34134   34131      65   34140
   34137      64   34143   34137      64   34143   34140      65   34149   34146
      64   34152   34146      64   34152   34149      65   34158   34155      64
   34161   34155      64   34161   34158      65   34167   34164      64   34170
   34164      64   34170   34167      65   34176   34173      64   34179   34173
      64   34179   34176      65   34185   34182      64   34188   34182      64
   34188   34185      65   34194   34191      64   34197   34191      64   34197
   34194      65   34203   34200      64   34206   34200      64   34206   34203
      65   34212   34209      64   34215   34209      64   34215   34212      65
   34221   34218      64   34224   34218      64   34224   34221      65   34230
   34227      64   34233   34227      64   34233   34230      65   34239   34236
      64   34242   34236      64   34242   34239      65   34248   34245      64
   34251   34245      64   34251   34248      65   34257   34254      64   34260
   34254      64   34260   34257      65   34266   34263      64   34269   34263
      64   34269   34266      65   34275   34272      64   34278   34272      64
   34278   34275      65   34284   34281      64   34287   34281      64   34287
   34284      65   34293   34290      64   34296   34290      64   34296   34293
      65   34302   34299      64   34305   34299      64   34305   34302      65
   34311   34308      64   34314   34308      64   34314   34311      65   34320
   34317      64   34323   34317      64   34323   34320      65   34329   34326
      64   34332   34326      64   34332   34329      65   34338   34335      64
   34341   34335      64   34341   34338      65   34347   34344      64   34350
   34344      64   34350   34347      65   34356   34353      64   34359   34353
      64   34359   34356      65   34365   34362      64   34368   34362      64
   34368   34365      65   34374   34371      64   34377   34371      64   34377
   34374      65   34383   34380      64   34386   34380      64   34386   34383
      65   34392   34389      64   34395   34389      64   34395   34392      65
   34401   34398      64   34404   34398      64   34404   34401      65   34410
   34407      64   34413   34407      64   34413   34410      65   34419   34416
      64   34422   34416      64   34422   34419      65   34428   34425      64
   34431   34425      64   34431   34428      65   34437   34434      64   34440
   34434      64   34440   34437      65   34446   34443      64   34449   34443
      64   34449   34446      65   34455   34452      64   34458   34452      64
   34458   34455      65   34464   34461      64   34467   34461      64   34467
   34464      65   34473   34470      64   34476   34470      64   34476   34473
      65   34482   34479      64   34485   34479      64   34485   34482      65
   34491   34488      64   34494   34488      64   34494   34491      65   34500
   34497      64   34503   34497      64   34503   34500      65   34509   34506
      64   34512   34506      64   34512   34509      65   34518   34515      64
   34521   34515      64   34521   34518      65   34527   34524      64   34530
   34524      64   34530   34527      65   34536   34533      64   34539   34533
      64   34539   34536      65   34545   34542      64   34548   34542      64
   34548   34545      65   34554   34551      64   34557   34551      64   34557
   34554      65   34563   34560      64   34566   34560      64   34566   34563
      65   34572   34569      64   34575   34569      64   34575   34572      65
   34581   34578      64   34584   34578      64   34584   34581      65   34590
   34587      64   34593   34587      64   34593   34590      65   34599   34596
      64   34602   34596      64   34602   34599      65   34608   34605      64
   34611   34605      64   34611   34608      65   34617   34614      64   34620
   34614      64   34620   34617      65   34626   34623      64   34629   34623
      64   34629   34626      65   34635   34632      64   34638   34632      64
   34638   34635      65   34644   34641      64   34647   34641      64   34647
   34644      65   34653   34650      64   34656   34650      64   34656   34653
      65   34662   34659      64   34665   34659      64   34665   34662      65
   34671   34668      64   34674   34668      64   34674   34671      65   34680
   34677      64   34683   34677      64   34683   34680      65   34689   34686
      64   34692   34686      64   34692   34689      65   34698   34695      64
   34701   34695      64   34701   34698      65   34707   34704      64   34710
   34704      64   34710   34707      65   34716   34713      64   34719   34713
      64   34719   34716      65   34725   34722      64   34728   34722      64
   34728   34725      65   34734   34731      64   34737   34731      64   34737
   34734      65   34743   34740      64   34746   34740      64   34746   34743
      65   34752   34749      64   34755   34749      64   34755   34752      65
   34761   34758      64   34764   34758      64   34764   34761      65   34770
   34767      64   34773   34767      64   34773   34770      65   34779   34776
      64   34782   34776      64   34782   34779      65   34788   34785      64
   34791   34785      64   34791   34788      65   34797   34794      64   34800
   34794      64   34800   34797      65   34806   34803      64   34809   34803
      64   34809   34806      65   34815   34812      64   34818   34812      64
   34818   34815      65   34824   34821      64   34827   34821      64   34827
   34824      65   34833   34830      64   34836   34830      64   34836   34833
      65   34842   34839      64   34845   34839      64   34845   34842      65
   34851   34848      64   34854   34848      64   34854   34851      65   34860
   34857      64   34863   34857      64   34863   34860      65   34869   34866
      64   34872   34866      64   34872   34869      65   34878   34875      64
   34881   34875      64   34881   34878      65   34887   34884      64   34890
   34884      64   34890   34887      65   34896   34893      64   34899   34893
      64   34899   34896      65   34905   34902      64   34908   34902      64
   34908   34905      65   34914   34911      64   34917   34911      64   34917
   34914      65   34923   34920      64   34926   34920      64   34926   34923
      65   34932   34929      64   34935   34929      64   34935   34932      65
   34941   34938      64   34944   34938      64   34944   34941      65   34950
   34947      64   34953   34947      64   34953   34950      65   34959   34956
      64   34962   34956      64   34962   34959      65   34968   34965      64
   34971   34965      64   34971   34968      65   34977   34974      64   34980
   34974      64   34980   34977      65   34986   34983      64   34989   34983
      64   34989   34986      65   34995   34992      64   34998   34992      64
   34998   34995      65   35004   35001      64   35007   35001      64   35007
   35004      65   35013   35010      64   35016   35010      64   35016   35013
      65   35022   35019      64   35025   35019      64   35025   35022      65
   35031   35028      64   35034   35028      64   35034   35031      65   35040
   35037      64   35043   35037      64   35043   35040      65   35049   35046
      64   35052   35046      64   35052   35049      65   35058   35055      64
   35061   35055      64   35061   35058      65   35067   35064      64   35070
   35064      64   35070   35067      65   35076   35073      64   35079   35073
      64   35079   35076      65   35085   35082      64   35088   35082      64
   35088   35085      65   35094   35091      64   35097   35091      64   35097
   35094      65   35103   35100      64   35106   35100      64   35106   35103
      65   35112   35109      64   35115   35109      64   35115   35112      65
   35121   35118      64   35124   35118      64   35124   35121      65   35130
   35127      64   35133   35127      64   35133   35130      65   35139   35136
      64   35142   35136      64   35142   35139      65   35148   35145      64
   35151   35145      64   35151   35148      65   35157   35154      64   35160
   35154      64   35160   35157      65   35166   35163      64   35169   35163
      64   35169   35166      65   35175   35172      64   35178   35172      64
   35178   35175      65   35184   35181      64   35187   35181      64   35187
   35184      65   35193   35190      64   35196   35190      64   35196   35193
      65   35202   35199      64   35205   35199      64   35205   35202      65
   35211   35208      64   35214   35208      64   35214   35211      65   35220
   35217      64   35223   35217      64   35223   35220      65   35229   35226
      64   35232   35226      64   35232   35229      65   35238   35235      64
   35241   35235      64   35241   35238      65   35247   35244      64   35250
   35244      64   35250   35247      65   35256   35253      64   35259   35253
      64   35259   35256      65   35265   35262      64   35268   35262      64
   35268   35265      65   35274   35271      64   35277   35271      64   35277
   35274      65   35283   35280      64   35286   35280      64   35286   35283
      65   35292   35289      64   35295   35289      64   35295   35292      65
   35301   35298      64   35304   35298      64   35304   35301      65   35310
   35307      64   35313   35307      64   35313   35310      65   35319   35316
      64   35322   35316      64   35322   35319      65   35328   35325      64
   35331   35325      64   35331   35328      65   35337   35334      64   35340
   35334      64   35340   35337      65   35346   35343      64   35349   35343
      64   35349   35346      65   35355   35352      64   35358   35352      64
   35358   35355      65   35364   35361      64   35367   35361      64   35367
   35364      65   35373   35370      64   35376   35370      64   35376   35373
      65   35382   35379      64   35385   35379      64   35385   35382      65
   35391   35388      64   35394   35388      64   35394   35391      65   35400
   35397      64   35403   35397      64   35403   35400      65   35409   35406
      64   35412   35406      64   35412   35409      65   35418   35415      64
   35421   35415      64   35421   35418      65   35427   35424      64   35430
   35424      64   35430   35427      65   35436   35433      64   35439   35433
      64   35439   35436      65   35445   35442      64   35448   35442      64
   35448   35445      65   35454   35451      64   35457   35451      64   35457
   35454      65   35463   35460      64   35466   35460      64   35466   35463
      65   35472   35469      64   35475   35469      64   35475   35472      65
   35481   35478      64   35484   35478      64   35484   35481      65   35490
   35487      64   35493   35487      64   35493   35490      65   35499   35496
      64   35502   35496      64   35502   35499      65   35508   35505      64
   35511   35505      64   35511   35508      65   35517   35514      64   35520
   35514      64   35520   35517      65   35526   35523      64   35529   35523
      64   35529   35526      65   35535   35532      64   35538   35532      64
   35538   35535      65   35544   35541      64   35547   35541      64   35547
   35544      65   35553   35550      64   35556   35550      64   35556   35553
      65   35562   35559      64   35565   35559      64   35565   35562      65
   35571   35568      64   35574   35568      64   35574   35571      65   35580
   35577      64   35583   35577      64   35583   35580      65   35589   35586
      64   35592   35586      64   35592   35589      65   35598   35595      64
   35601   35595      64   35601   35598      65   35607   35604      64   35610
   35604      64   35610   35607      65   35616   35613      64   35619   35613
      64   35619   35616      65   35625   35622      64   35628   35622      64
   35628   35625      65   35634   35631      64   35637   35631      64   35637
   35634      65   35643   35640      64   35646   35640      64   35646   35643
      65   35652   35649      64   35655   35649      64   35655   35652      65
   35661   35658      64   35664   35658      64   35664   35661      65   35670
   35667      64   35673   35667      64   35673   35670      65   35679   35676
      64   35682   35676      64   35682   35679      65   35688   35685      64
   35691   35685      64   35691   35688      65   35697   35694      64   35700
   35694      64   35700   35697      65   35706   35703      64   35709   35703
      64   35709   35706      65   35715   35712      64   35718   35712      64
   35718   35715      65   35724   35721      64   35727   35721      64   35727
   35724      65   35733   35730      64   35736   35730      64   35736   35733
      65   35742   35739      64   35745   35739      64   35745   35742      65
   35751   35748      64   35754   35748      64   35754   35751      65   35760
   35757      64   35763   35757      64   35763   35760      65   35769   35766
      64   35772   35766      64   35772   35769      65   35778   35775      64
   35781   35775      64   35781   35778      65   35787   35784      64   35790
   35784      64   35790   35787      65   35796   35793      64   35799   35793
      64   35799   35796      65   35805   35802      64   35808   35802      64
   35808   35805      65   35814   35811      64   35817   35811      64   35817
   35814      65   35823   35820      64   35826   35820      64   35826   35823
      65   35832   35829      64   35835   35829      64   35835   35832      65
   35841   35838      64   35844   35838      64   35844   35841      65   35850
   35847      64   35853   35847      64   35853   35850      65   35859   35856
      64   35862   35856      64   35862   35859      65   35868   35865      64
   35871   35865      64   35871   35868      65   35877   35874      64   35880
   35874      64   35880   35877      65   35886   35883      64   35889   35883
      64   35889   35886      65   35895   35892      64   35898   35892      64
   35898   35895      65   35904   35901      64   35907   35901      64   35907
   35904      65   35913   35910      64   35916   35910      64   35916   35913
      65   35922   35919      64   35925   35919      64   35925   35922      65
   35931   35928      64   35934   35928      64   35934   35931      65   35940
   35937      64   35943   35937      64   35943   35940      65   35949   35946
      64   35952   35946      64   35952   35949      65   35958   35955      64
   35961   35955      64   35961   35958      65   35967   35964      64   35970
   35964      64   35970   35967      65   35976   35973      64   35979   35973
      64   35979   35976      65   35985   35982      64   35988   35982      64
   35988   35985      65   35994   35991      64   35997   35991      64   35997
   35994      65   36003   36000      64   36006   36000      64   36006   36003
      65   36012   36009      64   36015   36009      64   36015   36012      65
   36021   36018      64   36024   36018      64   36024   36021      65   36030
   36027      64   36033   36027      64   36033   36030      65   36039   36036
      64   36042   36036      64   36042   36039      65   36048   36045      64
   36051   36045      64   36051   36048      65   36057   36054      64   36060
   36054      64   36060   36057      65   36066   36063      64   36069   36063
      64   36069   36066      65   36075   36072      64   36078   36072      64
   36078   36075      65   36084   36081      64   36087   36081      64   36087
   36084      65   36093   36090      64   36096   36090      64   36096   36093
      65   36102   36099      64   36105   36099      64   36105   36102      65
   36111   36108      64   36114   36108      64   36114   36111      65   36120
   36117      64   36123   36117      64   36123   36120      65   36129   36126
      64   36132   36126      64   36132   36129      65   36138   36135      64
   36141   36135      64   36141   36138      65   36147   36144      64   36150
   36144      64   36150   36147      65   36156   36153      64   36159   36153
      64   36159   36156      65   36165   36162      64   36168   36162      64
   36168   36165      65   36174   36171      64   36177   36171      64   36177
   36174      65   36183   36180      64   36186   36180      64   36186   36183
      65   36192   36189      64   36195   36189      64   36195   36192      65
   36201   36198      64   36204   36198      64   36204   36201      65   36210
   36207      64   36213   36207      64   36213   36210      65   36219   36216
      64   36222   36216      64   36222   36219      65   36228   36225      64
   36231   36225      64   36231   36228      65   36237   36234      64   36240
   36234      64   36240   36237      65   36246   36243      64   36249   36243
      64   36249   36246      65   36255   36252      64   36258   36252      64
   36258   36255      65   36264   36261      64   36267   36261      64   36267
   36264      65   36273   36270      64   36276   36270      64   36276   36273
      65   36282   36279      64   36285   36279      64   36285   36282      65
   36291   36288      64   36294   36288      64   36294   36291      65   36300
   36297      64   36303   36297      64   36303   36300      65   36309   36306
      64   36312   36306      64   36312   36309      65   36318   36315      64
   36321   36315      64   36321   36318      65   36327   36324      64   36330
   36324      64   36330   36327      65   36336   36333      64   36339   36333
      64   36339   36336      65   36345   36342      64   36348   36342      64
   36348   36345      65   36354   36351      64   36357   36351      64   36357
   36354      65   36363   36360      64   36366   36360      64   36366   36363
      65   36372   36369      64   36375   36369      64   36375   36372      65
   36381   36378      64   36384   36378      64   36384   36381      65   36390
   36387      64   36393   36387      64   36393   36390      65   36399   36396
      64   36402   36396      64   36402   36399      65   36408   36405      64
   36411   36405      64   36411   36408      65   36417   36414      64   36420
   36414      64   36420   36417      65   36426   36423      64   36429   36423
      64   36429   36426      65   36435   36432      64   36438   36432      64
   36438   36435      65   36444   36441      64   36447   36441      64   36447
   36444      65   36453   36450      64   36456   36450      64   36456   36453
      65   36462   36459      64   36465   36459      64   36465   36462      65
   36471   36468      64   36474   36468      64   36474   36471      65   36480
   36477      64   36483   36477      64   36483   36480      65   36489   36486
      64   36492   36486      64   36492   36489      65   36498   36495      64
   36501   36495      64   36501   36498      65   36507   36504      64   36510
   36504      64   36510   36507      65   36516   36513      64   36519   36513
      64   36519   36516      65   36525   36522      64   36528   36522      64
   36528   36525      65   36534   36531      64   36537   36531      64   36537
   36534      65   36543   36540      64   36546   36540      64   36546   36543
      65   36552   36549      64   36555   36549      64   36555   36552      65
   36561   36558      64   36564   36558      64   36564   36561      65   36570
   36567      64   36573   36567      64   36573   36570      65   36579   36576
      64   36582   36576      64   36582   36579      65   36588   36585      64
   36591   36585      64   36591   36588      65   36597   36594      64   36600
   36594      64   36600   36597      65   36606   36603      64   36609   36603
      64   36609   36606      65   36615   36612      64   36618   36612      64
   36618   36615      65   36624   36621      64   36627   36621      64   36627
   36624      65   36633   36630      64   36636   36630      64   36636   36633
      65   36642   36639      64   36645   36639      64   36645   36642      65
   36651   36648      64   36654   36648      64   36654   36651      65   36660
   36657      64   36663   36657      64   36663   36660      65   36669   36666
      64   36672   36666      64   36672   36669      65   36678   36675      64
   36681   36675      64   36681   36678      65   36687   36684      64   36690
   36684      64   36690   36687      65   36696   36693      64   36699   36693
      64   36699   36696      65   36705   36702      64   36708   36702      64
   36708   36705      65   36714   36711      64   36717   36711      64   36717
   36714      65   36723   36720      64   36726   36720      64   36726   36723
      65   36732   36729      64   36735   36729      64   36735   36732      65
   36741   36738      64   36744   36738      64   36744   36741      65   36750
   36747      64   36753   36747      64   36753   36750      65   36759   36756
      64   36762   36756      64   36762   36759      65   36768   36765      64
   36771   36765      64   36771   36768      65   36777   36774      64   36780
   36774      64   36780   36777      65   36786   36783      64   36789   36783
      64   36789   36786      65   36795   36792      64   36798   36792      64
   36798   36795      65   36804   36801      64   36807   36801      64   36807
   36804      65   36813   36810      64   36816   36810      64   36816   36813
      65   36822   36819      64   36825   36819      64   36825   36822      65
   36831   36828      64   36834   36828      64   36834   36831      65   36840
   36837      64   36843   36837      64   36843   36840      65   36849   36846
      64   36852   36846      64   36852   36849      65   36858   36855      64
   36861   36855      64   36861   36858      65   36867   36864      64   36870
   36864      64   36870   36867      65   36876   36873      64   36879   36873
      64   36879   36876      65   36885   36882      64   36888   36882      64
   36888   36885      65   36894   36891      64   36897   36891      64   36897
   36894      65   36903   36900      64   36906   36900      64   36906   36903
      65   36912   36909      64   36915   36909      64   36915   36912      65
   36921   36918      64   36924   36918      64   36924   36921      65   36930
   36927      64   36933   36927      64   36933   36930      65   36939   36936
      64   36942   36936      64   36942   36939      65   36948   36945      64
   36951   36945      64   36951   36948      65   36957   36954      64   36960
   36954      64   36960   36957      65   36966   36963      64   36969   36963
      64   36969   36966      65   36975   36972      64   36978   36972      64
   36978   36975      65   36984   36981      64   36987   36981      64   36987
   36984      65   36993   36990      64   36996   36990      64   36996   36993
      65   37002   36999      64   37005   36999      64   37005   37002      65
   37011   37008      64   37014   37008      64   37014   37011      65   37020
   37017      64   37023   37017      64   37023   37020      65   37029   37026
      64   37032   37026      64   37032   37029      65   37038   37035      64
   37041   37035      64   37041   37038      65   37047   37044      64   37050
   37044      64   37050   37047      65   37056   37053      64   37059   37053
      64   37059   37056      65   37065   37062      64   37068   37062      64
   37068   37065      65   37074   37071      64   37077   37071      64   37077
   37074      65   37083   37080      64   37086   37080      64   37086   37083
      65   37092   37089      64   37095   37089      64   37095   37092      65
   37101   37098      64   37104   37098      64   37104   37101      65   37110
   37107      64   37113   37107      64   37113   37110      65   37119   37116
      64   37122   37116      64   37122   37119      65   37128   37125      64
   37131   37125      64   37131   37128      65   37137   37134      64   37140
   37134      64   37140   37137      65   37146   37143      64   37149   37143
      64   37149   37146      65   37155   37152      64   37158   37152      64
   37158   37155      65   37164   37161      64   37167   37161      64   37167
   37164      65   37173   37170      64   37176   37170      64   37176   37173
      65   37182   37179      64   37185   37179      64   37185   37182      65
   37191   37188      64   37194   37188      64   37194   37191      65   37200
   37197      64   37203   37197      64   37203   37200      65   37209   37206
      64   37212   37206      64   37212   37209      65   37218   37215      64
   37221   37215      64   37221   37218      65   37227   37224      64   37230
   37224      64   37230   37227      65   37236   37233      64   37239   37233
      64   37239   37236      65   37245   37242      64   37248   37242      64
   37248   37245      65   37254   37251      64   37257   37251      64   37257
   37254      65   37263   37260      64   37266   37260      64   37266   37263
      65   37272   37269      64   37275   37269      64   37275   37272      65
   37281   37278      64   37284   37278      64   37284   37281      65   37290
   37287      64   37293   37287      64   37293   37290      65   37299   37296
      64   37302   37296      64   37302   37299      65   37308   37305      64
   37311   37305      64   37311   37308      65   37317   37314      64   37320
   37314      64   37320   37317      65   37326   37323      64   37329   37323
      64   37329   37326      65   37335   37332      64   37338   37332      64
   37338   37335      65   37344   37341      64   37347   37341      64   37347
   37344      65   37353   37350      64   37356   37350      64   37356   37353
      65   37362   37359      64   37365   37359      64   37365   37362      65
   37371   37368      64   37374   37368      64   37374   37371      65   37380
   37377      64   37383   37377      64   37383   37380      65   37389   37386
      64   37392   37386      64   37392   37389      65   37398   37395      64
   37401   37395      64   37401   37398      65   37407   37404      64   37410
   37404      64   37410   37407      65   37416   37413      64   37419   37413
      64   37419   37416      65   37425   37422      64   37428   37422      64
   37428   37425      65   37434   37431      64   37437   37431      64   37437
   37434      65   37443   37440      64   37446   37440      64   37446   37443
      65   37452   37449      64   37455   37449      64   37455   37452      65
   37461   37458      64   37464   37458      64   37464   37461      65   37470
   37467      64   37473   37467      64   37473   37470      65   37479   37476
      64   37482   37476      64   37482   37479      65   37488   37485      64
   37491   37485      64   37491   37488      65   37497   37494      64   37500
   37494      64   37500   37497      65   37506   37503      64   37509   37503
      64   37509   37506      65   37515   37512      64   37518   37512      64
   37518   37515      65   37524   37521      64   37527   37521      64   37527
   37524      65   37533   37530      64   37536   37530      64   37536   37533
      65   37542   37539      64   37545   37539      64   37545   37542      65
   37551   37548      64   37554   37548      64   37554   37551      65   37560
   37557      64   37563   37557      64   37563   37560      65   37569   37566
      64   37572   37566      64   37572   37569      65   37578   37575      64
   37581   37575      64   37581   37578      65   37587   37584      64   37590
   37584      64   37590   37587      65   37596   37593      64   37599   37593
      64   37599   37596      65   37605   37602      64   37608   37602      64
   37608   37605      65   37614   37611      64   37617   37611      64   37617
   37614      65   37623   37620      64   37626   37620      64   37626   37623
      65   37632   37629      64   37635   37629      64   37635   37632      65
   37641   37638      64   37644   37638      64   37644   37641      65   37650
   37647      64   37653   37647      64   37653   37650      65   37659   37656
      64   37662   37656      64   37662   37659      65   37668   37665      64
   37671   37665      64   37671   37668      65   37677   37674      64   37680
   37674      64   37680   37677      65   37686   37683      64   37689   37683
      64   37689   37686      65   37695   37692      64   37698   37692      64
   37698   37695      65   37704   37701      64   37707   37701      64   37707
   37704      65   37713   37710      64   37716   37710      64   37716   37713
      65   37722   37719      64   37725   37719      64   37725   37722      65
   37731   37728      64   37734   37728      64   37734   37731      65   37740
   37737      64   37743   37737      64   37743   37740      65   37749   37746
      64   37752   37746      64   37752   37749      65   37758   37755      64
   37761   37755      64   37761   37758      65   37767   37764      64   37770
   37764      64   37770   37767      65   37776   37773      64   37779   37773
      64   37779   37776      65   37785   37782      64   37788   37782      64
   37788   37785      65   37794   37791      64   37797   37791      64   37797
   37794      65   37803   37800      64   37806   37800      64   37806   37803
      65   37812   37809      64   37815   37809      64   37815   37812      65
   37821   37818      64   37824   37818      64   37824   37821      65   37830
   37827      64   37833   37827      64   37833   37830      65   37839   37836
      64   37842   37836      64   37842   37839      65   37848   37845      64
   37851   37845      64   37851   37848      65   37857   37854      64   37860
   37854      64   37860   37857      65   37866   37863      64   37869   37863
      64   37869   37866      65   37875   37872      64   37878   37872      64
   37878   37875      65   37884   37881      64   37887   37881      64   37887
   37884      65   37893   37890      64   37896   37890      64   37896   37893
      65   37902   37899      64   37905   37899      64   37905   37902      65
   37911   37908      64   37914   37908      64   37914   37911      65   37920
   37917      64   37923   37917      64   37923   37920      65   37929   37926
      64   37932   37926      64   37932   37929      65   37938   37935      64
   37941   37935      64   37941   37938      65   37947   37944      64   37950
   37944      64   37950   37947      65   37956   37953      64   37959   37953
      64   37959   37956      65   37965   37962      64   37968   37962      64
   37968   37965      65   37974   37971      64   37977   37971      64   37977
   37974      65   37983   37980      64   37986   37980      64   37986   37983
      65   37992   37989      64   37995   37989      64   37995   37992      65
   38001   37998      64   38004   37998      64   38004   38001      65   38010
   38007      64   38013   38007      64   38013   38010      65   38019   38016
      64   38022   38016      64   38022   38019      65   38028   38025      64
   38031   38025      64   38031   38028      65   38037   38034      64   38040
   38034      64   38040   38037      65   38046   38043      64   38049   38043
      64   38049   38046      65   38055   38052      64   38058   38052      64
   38058   38055      65   38064   38061      64   38067   38061      64   38067
   38064      65   38073   38070      64   38076   38070      64   38076   38073
      65   38082   38079      64   38085   38079      64   38085   38082      65
   38091   38088      64   38094   38088      64   38094   38091      65   38100
   38097      64   38103   38097      64   38103   38100      65   38109   38106
      64   38112   38106      64   38112   38109      65   38118   38115      64
   38121   38115      64   38121   38118      65   38127   38124      64   38130
   38124      64   38130   38127      65   38136   38133      64   38139   38133
      64   38139   38136      65   38145   38142      64   38148   38142      64
   38148   38145      65   38154   38151      64   38157   38151      64   38157
   38154      65   38163   38160      64   38166   38160      64   38166   38163
      65   38172   38169      64   38175   38169      64   38175   38172      65
   38181   38178      64   38184   38178      64   38184   38181      65   38190
   38187      64   38193   38187      64   38193   38190      65   38199   38196
      64   38202   38196      64   38202   38199      65   38208   38205      64
   38211   38205      64   38211   38208      65   38217   38214      64   38220
   38214      64   38220   38217      65   38226   38223      64   38229   38223
      64   38229   38226      65   38235   38232      64   38238   38232      64
   38238   38235      65   38244   38241      64   38247   38241      64   38247
   38244      65   38253   38250      64   38256   38250      64   38256   38253
      65   38262   38259      64   38265   38259      64   38265   38262      65
   38271   38268      64   38274   38268      64   38274   38271      65   38280
   38277      64   38283   38277      64   38283   38280      65   38289   38286
      64   38292   38286      64   38292   38289      65   38298   38295      64
   38301   38295      64   38301   38298      65   38307   38304      64   38310
   38304      64   38310   38307      65   38316   38313      64   38319   38313
      64   38319   38316      65   38325   38322      64   38328   38322      64
   38328   38325      65   38334   38331      64   38337   38331      64   38337
   38334      65   38343   38340      64   38346   38340      64   38346   38343
      65   38352   38349      64   38355   38349      64   38355   38352      65
   38361   38358      64   38364   38358      64   38364   38361      65   38370
   38367      64   38373   38367      64   38373   38370      65   38379   38376
      64   38382   38376      64   38382   38379      65   38388   38385      64
   38391   38385      64   38391   38388      65   38397   38394      64   38400
   38394      64   38400   38397      65   38406   38403      64   38409   38403
      64   38409   38406      65   38415   38412      64   38418   38412      64
   38418   38415      65   38424   38421      64   38427   38421      64   38427
   38424      65   38433   38430      64   38436   38430      64   38436   38433
      65   38442   38439      64   38445   38439      64   38445   38442      65
   38451   38448      64   38454   38448      64   38454   38451      65   38460
   38457      64   38463   38457      64   38463   38460      65   38469   38466
      64   38472   38466      64   38472   38469      65   38478   38475      64
   38481   38475      64   38481   38478      65   38487   38484      64   38490
   38484      64   38490   38487      65   38496   38493      64   38499   38493
      64   38499   38496      65   38505   38502      64   38508   38502      64
   38508   38505      65   38514   38511      64   38517   38511      64   38517
   38514      65   38523   38520      64   38526   38520      64   38526   38523
      65   38532   38529      64   38535   38529      64   38535   38532      65
   38541   38538      64   38544   38538      64   38544   38541      65   38550
   38547      64   38553   38547      64   38553   38550      65   38559   38556
      64   38562   38556      64   38562   38559      65   38568   38565      64
   38571   38565      64   38571   38568      65   38577   38574      64   38580
   38574      64   38580   38577      65   38586   38583      64   38589   38583
      64   38589   38586      65   38595   38592      64   38598   38592      64
   38598   38595      65   38604   38601      64   38607   38601      64   38607
   38604      65   38613   38610      64   38616   38610      64   38616   38613
      65   38622   38619      64   38625   38619      64   38625   38622      65
   38631   38628      64   38634   38628      64   38634   38631      65   38640
   38637      64   38643   38637      64   38643   38640      65   38649   38646
      64   38652   38646      64   38652   38649      65   38658   38655      64
   38661   38655      64   38661   38658      65   38667   38664      64   38670
   38664      64   38670   38667      65   38676   38673      64   38679   38673
      64   38679   38676      65   38685   38682      64   38688   38682      64
   38688   38685      65   38694   38691      64   38697   38691      64   38697
   38694      65   38703   38700      64   38706   38700      64   38706   38703
      65   38712   38709      64   38715   38709      64   38715   38712      65
   38721   38718      64   38724   38718      64   38724   38721      65   38730
   38727      64   38733   38727      64   38733   38730      65   38739   38736
      64   38742   38736      64   38742   38739      65   38748   38745      64
   38751   38745      64   38751   38748      65   38757   38754      64   38760
   38754      64   38760   38757      65   38766   38763      64   38769   38763
      64   38769   38766      65   38775   38772      64   38778   38772      64
   38778   38775      65   38784   38781      64   38787   38781      64   38787
   38784      65   38793   38790      64   38796   38790      64   38796   38793
      65   38802   38799      64   38805   38799      64   38805   38802      65
   38811   38808      64   38814   38808      64   38814   38811      65   38820
   38817      64   38823   38817      64   38823   38820      65   38829   38826
      64   38832   38826      64   38832   38829      65   38838   38835      64
   38841   38835      64   38841   38838      65   38847   38844      64   38850
   38844      64   38850   38847      65   38856   38853      64   38859   38853
      64   38859   38856      65   38865   38862      64   38868   38862      64
   38868   38865      65   38874   38871      64   38877   38871      64   38877
   38874      65   38883   38880      64   38886   38880      64   38886   38883
      65   38892   38889      64   38895   38889      64   38895   38892      65
   38901   38898      64   38904   38898      64   38904   38901      65   38910
   38907      64   38913   38907      64   38913   38910      65   38919   38916
      64   38922   38916      64   38922   38919      65   38928   38925      64
   38931   38925      64   38931   38928      65   38937   38934      64   38940
   38934      64   38940   38937      65   38946   38943      64   38949   38943
      64   38949   38946      65   38955   38952      64   38958   38952      64
   38958   38955      65   38964   38961      64   38967   38961      64   38967
   38964      65   38973   38970      64   38976   38970      64   38976   38973
      65   38982   38979      64   38985   38979      64   38985   38982      65
   38991   38988      64   38994   38988      64   38994   38991      65   39000
   38997      64   39003   38997      64   39003   39000      65   39009   39006
      64   39012   39006      64   39012   39009      65   39018   39015      64
   39021   39015      64   39021   39018      65   39027   39024      64   39030
   39024      64   39030   39027      65   39036   39033      64   39039   39033
      64   39039   39036      65   39045   39042      64   39048   39042      64
   39048   39045      65   39054   39051      64   39057   39051      64   39057
   39054      65   39063   39060      64   39066   39060      64   39066   39063
      65   39072   39069      64   39075   39069      64   39075   39072      65
   39081   39078      64   39084   39078      64   39084   39081      65   39090
   39087      64   39093   39087      64   39093   39090      65   39099   39096
      64   39102   39096      64   39102   39099      65   39108   39105      64
   39111   39105      64   39111   39108      65   39117   39114      64   39120
   39114      64   39120   39117      65   39126   39123      64   39129   39123
      64   39129   39126      65   39135   39132      64   39138   39132      64
   39138   39135      65   39144   39141      64   39147   39141      64   39147
   39144      65   39153   39150      64   39156   39150      64   39156   39153
      65   39162   39159      64   39165   39159      64   39165   39162      65
   39171   39168      64   39174   39168      64   39174   39171      65   39180
   39177      64   39183   39177      64   39183   39180      65   39189   39186
      64   39192   39186      64   39192   39189      65   39198   39195      64
   39201   39195      64   39201   39198      65   39207   39204      64   39210
   39204      64   39210   39207      65   39216   39213      64   39219   39213
      64   39219   39216      65   39225   39222      64   39228   39222      64
   39228   39225      65   39234   39231      64   39237   39231      64   39237
   39234      65   39243   39240      64   39246   39240      64   39246   39243
      65   39252   39249      64   39255   39249      64   39255   39252      65
   39261   39258      64   39264   39258      64   39264   39261      65   39270
   39267      64   39273   39267      64   39273   39270      65   39279   39276
      64   39282   39276      64   39282   39279      65   39288   39285      64
   39291   39285      64   39291   39288      65   39297   39294      64   39300
   39294      64   39300   39297      65   39306   39303      64   39309   39303
      64   39309   39306      65   39315   39312      64   39318   39312      64
   39318   39315      65   39324   39321      64   39327   39321      64   39327
   39324      65   39333   39330      64   39336   39330      64   39336   39333
      65   39342   39339      64   39345   39339      64   39345   39342      65
   39351   39348      64   39354   39348      64   39354   39351      65   39360
   39357      64   39363   39357      64   39363   39360      65   39369   39366
      64   39372   39366      64   39372   39369      65   39378   39375      64
   39381   39375      64   39381   39378      65   39387   39384      64   39390
   39384      64   39390   39387      65   39396   39393      64   39399   39393
      64   39399   39396      65   39405   39402      64   39408   39402      64
   39408   39405      65   39414   39411      64   39417   39411      64   39417
   39414      65   39423   39420      64   39426   39420      64   39426   39423
      65   39432   39429      64   39435   39429      64   39435   39432      65
   39441   39438      64   39444   39438      64   39444   39441      65   39450
   39447      64   39453   39447      64   39453   39450      65   39459   39456
      64   39462   39456      64   39462   39459      65   39468   39465      64
   39471   39465      64   39471   39468      65   39477   39474      64   39480
   39474      64   39480   39477      65   39486   39483      64   39489   39483
      64   39489   39486      65   39495   39492      64   39498   39492      64
   39498   39495      65   39504   39501      64   39507   39501      64   39507
   39504      65   39513   39510      64   39516   39510      64   39516   39513
      65   39522   39519      64   39525   39519      64   39525   39522      65
   39531   39528      64   39534   39528      64   39534   39531      65   39540
   39537      64   39543   39537      64   39543   39540      65   39549   39546
      64   39552   39546      64   39552   39549      65   39558   39555      64
   39561   39555      64   39561   39558      65   39567   39564      64   39570
   39564      64   39570   39567      65   39576   39573      64   39579   39573
      64   39579   39576      65   39585   39582      64   39588   39582      64
   39588   39585      65   39594   39591      64   39597   39591      64   39597
   39594      65   39603   39600      64   39606   39600      64   39606   39603
      65   39612   39609      64   39615   39609      64   39615   39612      65
   39621   39618      64   39624   39618      64   39624   39621      65   39630
   39627      64   39633   39627      64   39633   39630      65   39639   39636
      64   39642   39636      64   39642   39639      65   39648   39645      64
   39651   39645      64   39651   39648      65   39657   39654      64   39660
   39654      64   39660   39657      65   39666   39663      64   39669   39663
      64   39669   39666      65   39675   39672      64   39678   39672      64
   39678   39675      65   39684   39681      64   39687   39681      64   39687
   39684      65   39693   39690      64   39696   39690      64   39696   39693
      65   39702   39699      64   39705   39699      64   39705   39702      65
   39711   39708      64   39714   39708      64   39714   39711      65   39720
   39717      64   39723   39717      64   39723   39720      65   39729   39726
      64   39732   39726      64   39732   39729      65   39738   39735      64
   39741   39735      64   39741   39738      65   39747   39744      64   39750
   39744      64   39750   39747      65   39756   39753      64   39759   39753
      64   39759   39756      65   39765   39762      64   39768   39762      64
   39768   39765      65   39774   39771      64   39777   39771      64   39777
   39774      65   39783   39780      64   39786   39780      64   39786   39783
      65   39792   39789      64   39795   39789      64   39795   39792      65
   39801   39798      64   39804   39798      64   39804   39801      65   39810
   39807      64   39813   39807      64   39813   39810      65   39819   39816
      64   39822   39816      64   39822   39819      65   39828   39825      64
   39831   39825      64   39831   39828      65   39837   39834      64   39840
   39834      64   39840   39837      65   39846   39843      64   39849   39843
      64   39849   39846      65   39855   39852      64   39858   39852      64
   39858   39855      65   39864   39861      64   39867   39861      64   39867
   39864      65   39873   39870      64   39876   39870      64   39876   39873
      65   39882   39879      64   39885   39879      64   39885   39882      65
   39891   39888      64   39894   39888      64   39894   39891      65   39900
   39897      64   39903   39897      64   39903   39900      65   39909   39906
      64   39912   39906      64   39912   39909      65   39918   39915      64
   39921   39915      64   39921   39918      65   39927   39924      64   39930
   39924      64   39930   39927      65   39936   39933      64   39939   39933
      64   39939   39936      65   39945   39942      64   39948   39942      64
   39948   39945      65   39954   39951      64   39957   39951      64   39957
   39954      65   39963   39960      64   39966   39960      64   39966   39963
      65   39972   39969      64   39975   39969      64   39975   39972      65
   39981   39978      64   39984   39978      64   39984   39981      65   39990
   39987      64   39993   39987      64   39993   39990      65   39999   39996
      64   40002   39996      64   40002   39999      65   40008   40005      64
   40011   40005      64   40011   40008      65   40017   40014      64   40020
   40014      64   40020   40017      65   40026   40023      64   40029   40023
      64   40029   40026      65   40035   40032      64   40038   40032      64
   40038   40035      65   40044   40041      64   40047   40041      64   40047
   40044      65   40053   40050      64   40056   40050      64   40056   40053
      65   40062   40059      64   40065   40059      64   40065   40062      65
   40071   40068      64   40074   40068      64   40074   40071      65   40080
   40077      64   40083   40077      64   40083   40080      65   40089   40086
      64   40092   40086      64   40092   40089      65   40098   40095      64
   40101   40095      64   40101   40098      65   40107   40104      64   40110
   40104      64   40110   40107      65   40116   40113      64   40119   40113
      64   40119   40116      65   40125   40122      64   40128   40122      64
   40128   40125      65   40134   40131      64   40137   40131      64   40137
   40134      65   40143   40140      64   40146   40140      64   40146   40143
      65   40152   40149      64   40155   40149      64   40155   40152      65
   40161   40158      64   40164   40158      64   40164   40161      65   40170
   40167      64   40173   40167      64   40173   40170      65   40179   40176
      64   40182   40176      64   40182   40179      65   40188   40185      64
   40191   40185      64   40191   40188      65   40197   40194      64   40200
   40194      64   40200   40197      65   40206   40203      64   40209   40203
      64   40209   40206      65   40215   40212      64   40218   40212      64
   40218   40215      65   40224   40221      64   40227   40221      64   40227
   40224      65   40233   40230      64   40236   40230      64   40236   40233
      65   40242   40239      64   40245   40239      64   40245   40242      65
   40251   40248      64   40254   40248      64   40254   40251      65   40260
   40257      64   40263   40257      64   40263   40260      65   40269   40266
      64   40272   40266      64   40272   40269      65   40278   40275      64
   40281   40275      64   40281   40278      65   40287   40284      64   40290
   40284      64   40290   40287      65   40296   40293      64   40299   40293
      64   40299   40296      65   40305   40302      64   40308   40302      64
   40308   40305      65   40314   40311      64   40317   40311      64   40317
   40314      65   40323   40320      64   40326   40320      64   40326   40323
      65   40332   40329      64   40335   40329      64   40335   40332      65
   40341   40338      64   40344   40338      64   40344   40341      65   40350
   40347      64   40353   40347      64   40353   40350      65   40359   40356
      64   40362   40356      64   40362   40359      65   40368   40365      64
   40371   40365      64   40371   40368      65   40377   40374      64   40380
   40374      64   40380   40377      65   40386   40383      64   40389   40383
      64   40389   40386      65   40395   40392      64   40398   40392      64
   40398   40395      65   40404   40401      64   40407   40401      64   40407
   40404      65   40413   40410      64   40416   40410      64   40416   40413
      65   40422   40419      64   40425   40419      64   40425   40422      65
   40431   40428      64   40434   40428      64   40434   40431      65   40440
   40437      64   40443   40437      64   40443   40440      65   40449   40446
      64   40452   40446      64   40452   40449      65   40458   40455      64
   40461   40455      64   40461   40458      65   40467   40464      64   40470
   40464      64   40470   40467      65   40476   40473      64   40479   40473
      64   40479   40476      65   40485   40482      64   40488   40482      64
   40488   40485      65   40494   40491      64   40497   40491      64   40497
   40494      65   40503   40500      64   40506   40500      64   40506   40503
      65   40512   40509      64   40515   40509      64   40515   40512      65
   40521   40518      64   40524   40518      64   40524   40521      65   40530
   40527      64   40533   40527      64   40533   40530      65   40539   40536
      64   40542   40536      64   40542   40539      65   40548   40545      64
   40551   40545      64   40551   40548      65   40557   40554      64   40560
   40554      64   40560   40557      65   40566   40563      64   40569   40563
      64   40569   40566      65   40575   40572      64   40578   40572      64
   40578   40575      65   40584   40581      64   40587   40581      64   40587
   40584      65   40593   40590      64   40596   40590      64   40596   40593
      65   40602   40599      64   40605   40599      64   40605   40602      65
   40611   40608      64   40614   40608      64   40614   40611      65   40620
   40617      64   40623   40617      64   40623   40620      65   40629   40626
      64   40632   40626      64   40632   40629      65   40638   40635      64
   40641   40635      64   40641   40638      65   40647   40644      64   40650
   40644      64   40650   40647      65   40656   40653      64   40659   40653
      64   40659   40656      65   40665   40662      64   40668   40662      64
   40668   40665      65   40674   40671      64   40677   40671      64   40677
   40674      65   40683   40680      64   40686   40680      64   40686   40683
      65   40692   40689      64   40695   40689      64   40695   40692      65
   40701   40698      64   40704   40698      64   40704   40701      65   40710
   40707      64   40713   40707      64   40713   40710      65   40719   40716
      64   40722   40716      64   40722   40719      65   40728   40725      64
   40731   40725      64   40731   40728      65   40737   40734      64   40740
   40734      64   40740   40737      65   40746   40743      64   40749   40743
      64   40749   40746      65   40755   40752      64   40758   40752      64
   40758   40755      65   40764   40761      64   40767   40761      64   40767
   40764      65   40773   40770      64   40776   40770      64   40776   40773
      65   40782   40779      64   40785   40779      64   40785   40782      65
   40791   40788      64   40794   40788      64   40794   40791      65   40800
   40797      64   40803   40797      64   40803   40800      65   40809   40806
      64   40812   40806      64   40812   40809      65   40818   40815      64
   40821   40815      64   40821   40818      65   40827   40824      64   40830
   40824      64   40830   40827      65   40836   40833      64   40839   40833
      64   40839   40836      65   40845   40842      64   40848   40842      64
   40848   40845      65   40854   40851      64   40857   40851      64   40857
   40854      65   40863   40860      64   40866   40860      64   40866   40863
      65   40872   40869      64   40875   40869      64   40875   40872      65
   40881   40878      64   40884   40878      64   40884   40881      65   40890
   40887      64   40893   40887      64   40893   40890      65   40899   40896
      64   40902   40896      64   40902   40899      65   40908   40905      64
   40911   40905      64   40911   40908      65   40917   40914      64   40920
   40914      64   40920   40917      65   40926   40923      64   40929   40923
      64   40929   40926      65   40935   40932      64   40938   40932      64
   40938   40935      65   40944   40941      64   40947   40941      64   40947
   40944      65   40953   40950      64   40956   40950      64   40956   40953
      65   40962   40959      64   40965   40959      64   40965   40962      65
   40971   40968      64   40974   40968      64   40974   40971      65   40980
   40977      64   40983   40977      64   40983   40980      65   40989   40986
      64   40992   40986      64   40992   40989      65   40998   40995      64
   41001   40995      64   41001   40998      65   41007   41004      64   41010
   41004      64   41010   41007      65   41016   41013      64   41019   41013
      64   41019   41016      65   41025   41022      64   41028   41022      64
   41028   41025      65   41034   41031      64   41037   41031      64   41037
   41034      65   41043   41040      64   41046   41040      64   41046   41043
      65   41052   41049      64   41055   41049      64   41055   41052      65
   41061   41058      64   41064   41058      64   41064   41061      65   41070
   41067      64   41073   41067      64   41073   41070      65   41079   41076
      64   41082   41076      64   41082   41079      65   41088   41085      64
   41091   41085      64   41091   41088      65   41097   41094      64   41100
   41094      64   41100   41097      65   41106   41103      64   41109   41103
      64   41109   41106      65   41115   41112      64   41118   41112      64
   41118   41115      65   41124   41121      64   41127   41121      64   41127
   41124      65   41133   41130      64   41136   41130      64   41136   41133
      65   41142   41139      64   41145   41139      64   41145   41142      65
   41151   41148      64   41154   41148      64   41154   41151      65   41160
   41157      64   41163   41157      64   41163   41160      65   41169   41166
      64   41172   41166      64   41172   41169      65   41178   41175      64
   41181   41175      64   41181   41178      65   41187   41184      64   41190
   41184      64   41190   41187      65   41196   41193      64   41199   41193
      64   41199   41196      65   41205   41202      64   41208   41202      64
   41208   41205      65   41214   41211      64   41217   41211      64   41217
   41214      65   41223   41220      64   41226   41220      64   41226   41223
      65   41232   41229      64   41235   41229      64   41235   41232      65
   41241   41238      64   41244   41238      64   41244   41241      65   41250
   41247      64   41253   41247      64   41253   41250      65   41259   41256
      64   41262   41256      64   41262   41259      65   41268   41265      64
   41271   41265      64   41271   41268      65   41277   41274      64   41280
   41274      64   41280   41277      65   41286   41283      64   41289   41283
      64   41289   41286      65   41295   41292      64   41298   41292      64
   41298   41295      65   41304   41301      64   41307   41301      64   41307
   41304      65   41313   41310      64   41316   41310      64   41316   41313
      65   41322   41319      64   41325   41319      64   41325   41322      65
   41331   41328      64   41334   41328      64   41334   41331      65   41340
   41337      64   41343   41337      64   41343   41340      65   41349   41346
      64   41352   41346      64   41352   41349      65   41358   41355      64
   41361   41355      64   41361   41358      65   41367   41364      64   41370
   41364      64   41370   41367      65   41376   41373      64   41379   41373
      64   41379   41376      65   41385   41382      64   41388   41382      64
   41388   41385      65   41394   41391      64   41397   41391      64   41397
   41394      65   41403   41400      64   41406   41400      64   41406   41403
      65   41412   41409      64   41415   41409      64   41415   41412      65
   41421   41418      64   41424   41418      64   41424   41421      65   41430
   41427      64   41433   41427      64   41433   41430      65   41439   41436
      64   41442   41436      64   41442   41439      65   41448   41445      64
   41451   41445      64   41451   41448      65   41457   41454      64   41460
   41454      64   41460   41457      65   41466   41463      64   41469   41463
      64   41469   41466      65   41475   41472      64   41478   41472      64
   41478   41475      65   41484   41481      64   41487   41481      64   41487
   41484      65   41493   41490      64   41496   41490      64   41496   41493
      65   41502   41499      64   41505   41499      64   41505   41502      65
   41511   41508      64   41514   41508      64   41514   41511      65   41520
   41517      64   41523   41517      64   41523   41520      65   41529   41526
      64   41532   41526      64   41532   41529      65   41538   41535      64
   41541   41535      64   41541   41538      65   41547   41544      64   41550
   41544      64   41550   41547      65   41556   41553      64   41559   41553
      64   41559   41556      65   41565   41562      64   41568   41562      64
   41568   41565      65   41574   41571      64   41577   41571      64   41577
   41574      65   41583   41580      64   41586   41580      64   41586   41583
      65   41592   41589      64   41595   41589      64   41595   41592      65
   41601   41598      64   41604   41598      64   41604   41601      65   41610
   41607      64   41613   41607      64   41613   41610      65   41619   41616
      64   41622   41616      64   41622   41619      65   41628   41625      64
   41631   41625      64   41631   41628      65   41637   41634      64   41640
   41634      64   41640   41637      65   41646   41643      64   41649   41643
      64   41649   41646      65   41655   41652      64   41658   41652      64
   41658   41655      65   41664   41661      64   41667   41661      64   41667
   41664      65   41673   41670      64   41676   41670      64   41676   41673
      65   41682   41679      64   41685   41679      64   41685   41682      65
   41691   41688      64   41694   41688      64   41694   41691      65   41700
   41697      64   41703   41697      64   41703   41700      65   41709   41706
      64   41712   41706      64   41712   41709      65   41718   41715      64
   41721   41715      64   41721   41718      65   41727   41724      64   41730
   41724      64   41730   41727      65   41736   41733      64   41739   41733
      64   41739   41736      65   41745   41742      64   41748   41742      64
   41748   41745      65   41754   41751      64   41757   41751      64   41757
   41754      65   41763   41760      64   41766   41760      64   41766   41763
      65   41772   41769      64   41775   41769      64   41775   41772      65
   41781   41778      64   41784   41778      64   41784   41781      65   41790
   41787      64   41793   41787      64   41793   41790      65   41799   41796
      64   41802   41796      64   41802   41799      65   41808   41805      64
   41811   41805      64   41811   41808      65   41817   41814      64   41820
   41814      64   41820   41817      65   41826   41823      64   41829   41823
      64   41829   41826      65   41835   41832      64   41838   41832      64
   41838   41835      65   41844   41841      64   41847   41841      64   41847
   41844      65   41853   41850      64   41856   41850      64   41856   41853
      65   41862   41859      64   41865   41859      64   41865   41862      65
   41871   41868      64   41874   41868      64   41874   41871      65   41880
   41877      64   41883   41877      64   41883   41880      65   41889   41886
      64   41892   41886      64   41892   41889      65   41898   41895      64
   41901   41895      64   41901   41898      65   41907   41904      64   41910
   41904      64   41910   41907      65   41916   41913      64   41919   41913
      64   41919   41916      65   41925   41922      64   41928   41922      64
   41928   41925      65   41934   41931      64   41937   41931      64   41937
   41934      65   41943   41940      64   41946   41940      64   41946   41943
      65   41952   41949      64   41955   41949      64   41955   41952      65
   41961   41958      64   41964   41958      64   41964   41961      65   41970
   41967      64   41973   41967      64   41973   41970      65   41979   41976
      64   41982   41976      64   41982   41979      65   41988   41985      64
   41991   41985      64   41991   41988      65   41997   41994      64   42000
   41994      64   42000   41997      65   42006   42003      64   42009   42003
      64   42009   42006      65   42015   42012      64   42018   42012      64
   42018   42015      65   42024   42021      64   42027   42021      64   42027
   42024      65   42033   42030      64   42036   42030      64   42036   42033
      65   42042   42039      64   42045   42039      64   42045   42042      65
   42051   42048      64   42054   42048      64   42054   42051      65   42060
   42057      64   42063   42057      64   42063   42060      65   42069   42066
      64   42072   42066      64   42072   42069      65   42078   42075      64
   42081   42075      64   42081   42078      65   42087   42084      64   42090
   42084      64   42090   42087      65   42096   42093      64   42099   42093
      64   42099   42096      65   42105   42102      64   42108   42102      64
   42108   42105      65   42114   42111      64   42117   42111      64   42117
   42114      65   42123   42120      64   42126   42120      64   42126   42123
      65   42132   42129      64   42135   42129      64   42135   42132      65
   42141   42138      64   42144   42138      64   42144   42141      65   42150
   42147      64   42153   42147      64   42153   42150      65   42159   42156
      64   42162   42156      64   42162   42159      65   42168   42165      64
   42171   42165      64   42171   42168      65   42177   42174      64   42180
   42174      64   42180   42177      65   42186   42183      64   42189   42183
      64   42189   42186      65   42195   42192      64   42198   42192      64
   42198   42195      65   42204   42201      64   42207   42201      64   42207
   42204      65   42213   42210      64   42216   42210      64   42216   42213
      65   42222   42219      64   42225   42219      64   42225   42222      65
   42231   42228      64   42234   42228      64   42234   42231      65   42240
   42237      64   42243   42237      64   42243   42240      65   42249   42246
      64   42252   42246      64   42252   42249      65   42258   42255      64
   42261   42255      64   42261   42258      65   42267   42264      64   42270
   42264      64   42270   42267      65   42276   42273      64   42279   42273
      64   42279   42276      65   42285   42282      64   42288   42282      64
   42288   42285      65   42294   42291      64   42297   42291      64   42297
   42294      65   42303   42300      64   42306   42300      64   42306   42303
      65   42312   42309      64   42315   42309      64   42315   42312      65
   42321   42318      64   42324   42318      64   42324   42321      65   42330
   42327      64   42333   42327      64   42333   42330      65   42339   42336
      64   42342   42336      64   42342   42339      65   42348   42345      64
   42351   42345      64   42351   42348      65   42357   42354      64   42360
   42354      64   42360   42357      65   42366   42363      64   42369   42363
      64   42369   42366      65   42375   42372      64   42378   42372      64
   42378   42375      65   42384   42381      64   42387   42381      64   42387
   42384      65   42393   42390      64   42396   42390      64   42396   42393
      65   42402   42399      64   42405   42399      64   42405   42402      65
   42411   42408      64   42414   42408      64   42414   42411      65   42420
   42417      64   42423   42417      64   42423   42420      65   42429   42426
      64   42432   42426      64   42432   42429      65   42438   42435      64
   42441   42435      64   42441   42438      65   42447   42444      64   42450
   42444      64   42450   42447      65   42456   42453      64   42459   42453
      64   42459   42456      65   42465   42462      64   42468   42462      64
   42468   42465      65   42474   42471      64   42477   42471      64   42477
   42474      65   42483   42480      64   42486   42480      64   42486   42483
      65   42492   42489      64   42495   42489      64   42495   42492      65
   42501   42498      64   42504   42498      64   42504   42501      65   42510
   42507      64   42513   42507      64   42513   42510      65   42519   42516
      64   42522   42516      64   42522   42519      65   42528   42525      64
   42531   42525      64   42531   42528      65   42537   42534      64   42540
   42534      64   42540   42537      65   42546   42543      64   42549   42543
      64   42549   42546      65   42555   42552      64   42558   42552      64
   42558   42555      65   42564   42561      64   42567   42561      64   42567
   42564      65   42573   42570      64   42576   42570      64   42576   42573
      65   42582   42579      64   42585   42579      64   42585   42582      65
   42591   42588      64   42594   42588      64   42594   42591      65   42600
   42597      64   42603   42597      64   42603   42600      65   42609   42606
      64   42612   42606      64   42612   42609      65   42618   42615      64
   42621   42615      64   42621   42618      65   42627   42624      64   42630
   42624      64   42630   42627      65   42636   42633      64   42639   42633
      64   42639   42636      65   42645   42642      64   42648   42642      64
   42648   42645      65   42654   42651      64   42657   42651      64   42657
   42654      65   42663   42660      64   42666   42660      64   42666   42663
      65   42672   42669      64   42675   42669      64   42675   42672      65
   42681   42678      64   42684   42678      64   42684   42681      65   42690
   42687      64   42693   42687      64   42693   42690      65   42699   42696
      64   42702   42696      64   42702   42699      65   42708   42705      64
   42711   42705      64   42711   42708      65   42717   42714      64   42720
   42714      64   42720   42717      65   42726   42723      64   42729   42723
      64   42729   42726      65   42735   42732      64   42738   42732      64
   42738   42735      65   42744   42741      64   42747   42741      64   42747
   42744      65   42753   42750      64   42756   42750      64   42756   42753
      65   42762   42759      64   42765   42759      64   42765   42762      65
   42771   42768      64   42774   42768      64   42774   42771      65   42780
   42777      64   42783   42777      64   42783   42780      65   42789   42786
      64   42792   42786      64   42792   42789      65   42798   42795      64
   42801   42795      64   42801   42798      65   42807   42804      64   42810
   42804      64   42810   42807      65   42816   42813      64   42819   42813
      64   42819   42816      65   42825   42822      64   42828   42822      64
   42828   42825      65   42834   42831      64   42837   42831      64   42837
   42834      65   42843   42840      64   42846   42840      64   42846   42843
      65   42852   42849      64   42855   42849      64   42855   42852      65
   42861   42858      64   42864   42858      64   42864   42861      65   42870
   42867      64   42873   42867      64   42873   42870      65   42879   42876
      64   42882   42876      64   42882   42879      65   42888   42885      64
   42891   42885      64   42891   42888      65   42897   42894      64   42900
   42894      64   42900   42897      65   42906   42903      64   42909   42903
      64   42909   42906      65   42915   42912      64   42918   42912      64
   42918   42915      65   42924   42921      64   42927   42921      64   42927
   42924      65   42933   42930      64   42936   42930      64   42936   42933
      65   42942   42939      64   42945   42939      64   42945   42942      65
   42951   42948      64   42954   42948      64   42954   42951      65   42960
   42957      64   42963   42957      64   42963   42960      65   42969   42966
      64   42972   42966      64   42972   42969      65   42978   42975      64
   42981   42975      64   42981   42978      65   42987   42984      64   42990
   42984      64   42990   42987      65   42996   42993      64   42999   42993
      64   42999   42996      65   43005   43002      64   43008   43002      64
   43008   43005      65   43014   43011      64   43017   43011      64   43017
   43014      65   43023   43020      64   43026   43020      64   43026   43023
      65   43032   43029      64   43035   43029      64   43035   43032      65
   43041   43038      64   43044   43038      64   43044   43041      65   43050
   43047      64   43053   43047      64   43053   43050      65   43059   43056
      64   43062   43056      64   43062   43059      65   43068   43065      64
   43071   43065      64   43071   43068      65   43077   43074      64   43080
   43074      64   43080   43077      65   43086   43083      64   43089   43083
      64   43089   43086      65   43095   43092      64   43098   43092      64
   43098   43095      65   43104   43101      64   43107   43101      64   43107
   43104      65   43113   43110      64   43116   43110      64   43116   43113
      65   43122   43119      64   43125   43119      64   43125   43122      65
   43131   43128      64   43134   43128      64   43134   43131      65   43140
   43137      64   43143   43137      64   43143   43140      65   43149   43146
      64   43152   43146      64   43152   43149      65   43158   43155      64
   43161   43155      64   43161   43158      65   43167   43164      64   43170
   43164      64   43170   43167      65   43176   43173      64   43179   43173
      64   43179   43176      65   43185   43182      64   43188   43182      64
   43188   43185      65   43194   43191      64   43197   43191      64   43197
   43194      65   43203   43200      64   43206   43200      64   43206   43203
      65   43212   43209      64   43215   43209      64   43215   43212      65
   43221   43218      64   43224   43218      64   43224   43221      65   43230
   43227      64   43233   43227      64   43233   43230      65   43239   43236
      64   43242   43236      64   43242   43239      65   43248   43245      64
   43251   43245      64   43251   43248      65   43257   43254      64   43260
   43254      64   43260   43257      65   43266   43263      64   43269   43263
      64   43269   43266      65   43275   43272      64   43278   43272      64
   43278   43275      65   43284   43281      64   43287   43281      64   43287
   43284      65   43293   43290      64   43296   43290      64   43296   43293
      65   43302   43299      64   43305   43299      64   43305   43302      65
   43311   43308      64   43314   43308      64   43314   43311      65   43320
   43317      64   43323   43317      64   43323   43320      65   43329   43326
      64   43332   43326      64   43332   43329      65   43338   43335      64
   43341   43335      64   43341   43338      65   43347   43344      64   43350
   43344      64   43350   43347      65   43356   43353      64   43359   43353
      64   43359   43356      65   43365   43362      64   43368   43362      64
   43368   43365      65   43374   43371      64   43377   43371      64   43377
   43374      65   43383   43380      64   43386   43380      64   43386   43383
      65   43392   43389      64   43395   43389      64   43395   43392      65
   43401   43398      64   43404   43398      64   43404   43401      65   43410
   43407      64   43413   43407      64   43413   43410      65   43419   43416
      64   43422   43416      64   43422   43419      65   43428   43425      64
   43431   43425      64   43431   43428      65   43437   43434      64   43440
   43434      64   43440   43437      65   43446   43443      64   43449   43443
      64   43449   43446      65   43455   43452      64   43458   43452      64
   43458   43455      65   43464   43461      64   43467   43461      64   43467
   43464      65   43473   43470      64   43476   43470      64   43476   43473
      65   43482   43479      64   43485   43479      64   43485   43482      65
   43491   43488      64   43494   43488      64   43494   43491      65   43500
   43497      64   43503   43497      64   43503   43500      65   43509   43506
      64   43512   43506      64   43512   43509      65   43518   43515      64
   43521   43515      64   43521   43518      65   43527   43524      64   43530
   43524      64   43530   43527      65   43536   43533      64   43539   43533
      64   43539   43536      65   43545   43542      64   43548   43542      64
   43548   43545      65   43554   43551      64   43557   43551      64   43557
   43554      65   43563   43560      64   43566   43560      64   43566   43563
      65   43572   43569      64   43575   43569      64   43575   43572      65
   43581   43578      64   43584   43578      64   43584   43581      65   43590
   43587      64   43593   43587      64   43593   43590      65   43599   43596
      64   43602   43596      64   43602   43599      65   43608   43605      64
   43611   43605      64   43611   43608      65   43617   43614      64   43620
   43614      64   43620   43617      65   43626   43623      64   43629   43623
      64   43629   43626      65   43635   43632      64   43638   43632      64
   43638   43635      65   43644   43641      64   43647   43641      64   43647
   43644      65   43653   43650      64   43656   43650      64   43656   43653
      65   43662   43659      64   43665   43659      64   43665   43662      65
   43671   43668      64   43674   43668      64   43674   43671      65   43680
   43677      64   43683   43677      64   43683   43680      65   43689   43686
      64   43692   43686      64   43692   43689      65   43698   43695      64
   43701   43695      64   43701   43698      65   43707   43704      64   43710
   43704      64   43710   43707      65   43716   43713      64   43719   43713
      64   43719   43716      65   43725   43722      64   43728   43722      64
   43728   43725      65   43734   43731      64   43737   43731      64   43737
   43734      65   43743   43740      64   43746   43740      64   43746   43743
      65   43752   43749      64   43755   43749      64   43755   43752      65
   43761   43758      64   43764   43758      64   43764   43761      65   43770
   43767      64   43773   43767      64   43773   43770      65   43779   43776
      64   43782   43776      64   43782   43779      65   43788   43785      64
   43791   43785      64   43791   43788      65   43797   43794      64   43800
   43794      64   43800   43797      65   43806   43803      64   43809   43803
      64   43809   43806      65   43815   43812      64   43818   43812      64
   43818   43815      65   43824   43821      64   43827   43821      64   43827
   43824      65   43833   43830      64   43836   43830      64   43836   43833
      65   43842   43839      64   43845   43839      64   43845   43842      65
   43851   43848      64   43854   43848      64   43854   43851      65   43860
   43857      64   43863   43857      64   43863   43860      65   43869   43866
      64   43872   43866      64   43872   43869      65   43878   43875      64
   43881   43875      64   43881   43878      65   43887   43884      64   43890
   43884      64   43890   43887      65   43896   43893      64   43899   43893
      64   43899   43896      65   43905   43902      64   43908   43902      64
   43908   43905      65   43914   43911      64   43917   43911      64   43917
   43914      65   43923   43920      64   43926   43920      64   43926   43923
      65   43932   43929      64   43935   43929      64   43935   43932      65
   43941   43938      64   43944   43938      64   43944   43941      65   43950
   43947      64   43953   43947      64   43953   43950      65   43959   43956
      64   43962   43956      64   43962   43959      65   43968   43965      64
   43971   43965      64   43971   43968      65   43977   43974      64   43980
   43974      64   43980   43977      65   43986   43983      64   43989   43983
      64   43989   43986      65   43995   43992      64   43998   43992      64
   43998   43995      65   44004   44001      64   44007   44001      64   44007
   44004      65   44013   44010      64   44016   44010      64   44016   44013
      65   44022   44019      64   44025   44019      64   44025   44022      65
   44031   44028      64   44034   44028      64   44034   44031      65   44040
   44037      64   44043   44037      64   44043   44040      65   44049   44046
      64   44052   44046      64   44052   44049      65   44058   44055      64
   44061   44055      64   44061   44058      65   44067   44064      64   44070
   44064      64   44070   44067      65   44076   44073      64   44079   44073
      64   44079   44076      65   44085   44082      64   44088   44082      64
   44088   44085      65   44094   44091      64   44097   44091      64   44097
   44094      65   44103   44100      64   44106   44100      64   44106   44103
      65   44112   44109      64   44115   44109      64   44115   44112      65
   44121   44118      64   44124   44118      64   44124   44121      65   44130
   44127      64   44133   44127      64   44133   44130      65   44139   44136
      64   44142   44136      64   44142   44139      65   44148   44145      64
   44151   44145      64   44151   44148      65   44157   44154      64   44160
   44154      64   44160   44157      65   44166   44163      64   44169   44163
      64   44169   44166      65   44175   44172      64   44178   44172      64
   44178   44175      65   44184   44181      64   44187   44181      64   44187
   44184      65   44193   44190      64   44196   44190      64   44196   44193
      65   44202   44199      64   44205   44199      64   44205   44202      65
   44211   44208      64   44214   44208      64   44214   44211      65   44220
   44217      64   44223   44217      64   44223   44220      65   44229   44226
      64   44232   44226      64   44232   44229      65   44238   44235      64
   44241   44235      64   44241   44238      65   44247   44244      64   44250
   44244      64   44250   44247      65   44256   44253      64   44259   44253
      64   44259   44256      65   44265   44262      64   44268   44262      64
   44268   44265      65   44274   44271      64   44277   44271      64   44277
   44274      65   44283   44280      64   44286   44280      64   44286   44283
      65   44292   44289      64   44295   44289      64   44295   44292      65
   44301   44298      64   44304   44298      64   44304   44301      65   44310
   44307      64   44313   44307      64   44313   44310      65   44319   44316
      64   44322   44316      64   44322   44319      65   44328   44325      64
   44331   44325      64   44331   44328      65   44337   44334      64   44340
   44334      64   44340   44337      65   44346   44343      64   44349   44343
      64   44349   44346      65   44355   44352      64   44358   44352      64
   44358   44355      65   44364   44361      64   44367   44361      64   44367
   44364      65   44373   44370      64   44376   44370      64   44376   44373
      65   44382   44379      64   44385   44379      64   44385   44382      65
   44391   44388      64   44394   44388      64   44394   44391      65   44400
   44397      64   44403   44397      64   44403   44400      65   44409   44406
      64   44412   44406      64   44412   44409      65   44418   44415      64
   44421   44415      64   44421   44418      65   44427   44424      64   44430
   44424      64   44430   44427      65   44436   44433      64   44439   44433
      64   44439   44436      65   44445   44442      64   44448   44442      64
   44448   44445      65   44454   44451      64   44457   44451      64   44457
   44454      65   44463   44460      64   44466   44460      64   44466   44463
      65   44472   44469      64   44475   44469      64   44475   44472      65
   44481   44478      64   44484   44478      64   44484   44481      65   44490
   44487      64   44493   44487      64   44493   44490      65   44499   44496
      64   44502   44496      64   44502   44499      65   44508   44505      64
   44511   44505      64   44511   44508      65   44517   44514      64   44520
   44514      64   44520   44517      65   44526   44523      64   44529   44523
      64   44529   44526      65   44535   44532      64   44538   44532      64
   44538   44535      65   44544   44541      64   44547   44541      64   44547
   44544      65   44553   44550      64   44556   44550      64   44556   44553
      65   44562   44559      64   44565   44559      64   44565   44562      65
   44571   44568      64   44574   44568      64   44574   44571      65   44580
   44577      64   44583   44577      64   44583   44580      65   44589   44586
      64   44592   44586      64   44592   44589      65   44598   44595      64
   44601   44595      64   44601   44598      65   44607   44604      64   44610
   44604      64   44610   44607      65   44616   44613      64   44619   44613
      64   44619   44616      65   44625   44622      64   44628   44622      64
   44628   44625      65   44634   44631      64   44637   44631      64   44637
   44634      65   44643   44640      64   44646   44640      64   44646   44643
      65   44652   44649      64   44655   44649      64   44655   44652      65
   44661   44658      64   44664   44658      64   44664   44661      65   44670
   44667      64   44673   44667      64   44673   44670      65   44679   44676
      64   44682   44676      64   44682   44679      65   44688   44685      64
   44691   44685      64   44691   44688      65   44697   44694      64   44700
   44694      64   44700   44697      65   44706   44703      64   44709   44703
      64   44709   44706      65   44715   44712      64   44718   44712      64
   44718   44715      65   44724   44721      64   44727   44721      64   44727
   44724      65   44733   44730      64   44736   44730      64   44736   44733
      65   44742   44739      64   44745   44739      64   44745   44742      65
   44751   44748      64   44754   44748      64   44754   44751      65   44760
   44757      64   44763   44757      64   44763   44760      65   44769   44766
      64   44772   44766      64   44772   44769      65   44778   44775      64
   44781   44775      64   44781   44778      65   44787   44784      64   44790
   44784      64   44790   44787      65   44796   44793      64   44799   44793
      64   44799   44796      65   44805   44802      64   44808   44802      64
   44808   44805      65   44814   44811      64   44817   44811      64   44817
   44814      65   44823   44820      64   44826   44820      64   44826   44823
      65   44832   44829      64   44835   44829      64   44835   44832      65
   44841   44838      64   44844   44838      64   44844   44841      65   44850
   44847      64   44853   44847      64   44853   44850      65   44859   44856
      64   44862   44856      64   44862   44859      65   44868   44865      64
   44871   44865      64   44871   44868      65   44877   44874      64   44880
   44874      64   44880   44877      65   44886   44883      64   44889   44883
      64   44889   44886      65   44895   44892      64   44898   44892      64
   44898   44895      65   44904   44901      64   44907   44901      64   44907
   44904      65   44913   44910      64   44916   44910      64   44916   44913
      65   44922   44919      64   44925   44919      64   44925   44922      65
   44931   44928      64   44934   44928      64   44934   44931      65   44940
   44937      64   44943   44937      64   44943   44940      65   44949   44946
      64   44952   44946      64   44952   44949      65   44958   44955      64
   44961   44955      64   44961   44958      65   44967   44964      64   44970
   44964      64   44970   44967      65   44976   44973      64   44979   44973
      64   44979   44976      65   44985   44982      64   44988   44982      64
   44988   44985      65   44994   44991      64   44997   44991      64   44997
   44994      65   45003   45000      64   45006   45000      64   45006   45003
      65   45012   45009      64   45015   45009      64   45015   45012      65
   45021   45018      64   45024   45018      64   45024   45021      65   45030
   45027      64   45033   45027      64   45033   45030      65   45039   45036
      64   45042   45036      64   45042   45039      65   45048   45045      64
   45051   45045      64   45051   45048      65   45057   45054      64   45060
   45054      64   45060   45057      65   45066   45063      64   45069   45063
      64   45069   45066      65   45075   45072      64   45078   45072      64
   45078   45075      65   45084   45081      64   45087   45081      64   45087
   45084      65   45093   45090      64   45096   45090      64   45096   45093
      65   45102   45099      64   45105   45099      64   45105   45102      65
   45111   45108      64   45114   45108      64   45114   45111      65   45120
   45117      64   45123   45117      64   45123   45120      65   45129   45126
      64   45132   45126      64   45132   45129      65   45138   45135      64
   45141   45135      64   45141   45138      65   45147   45144      64   45150
   45144      64   45150   45147      65   45156   45153      64   45159   45153
      64   45159   45156      65   45165   45162      64   45168   45162      64
   45168   45165      65   45174   45171      64   45177   45171      64   45177
   45174      65   45183   45180      64   45186   45180      64   45186   45183
      65   45192   45189      64   45195   45189      64   45195   45192      65
   45201   45198      64   45204   45198      64   45204   45201      65   45210
   45207      64   45213   45207      64   45213   45210      65   45219   45216
      64   45222   45216      64   45222   45219      65   45228   45225      64
   45231   45225      64   45231   45228      65   45237   45234      64   45240
   45234      64   45240   45237      65   45246   45243      64   45249   45243
      64   45249   45246      65   45255   45252      64   45258   45252      64
   45258   45255      65   45264   45261      64   45267   45261      64   45267
   45264      65   45273   45270      64   45276   45270      64   45276   45273
      65   45282   45279      64   45285   45279      64   45285   45282      65
   45291   45288      64   45294   45288      64   45294   45291      65   45300
   45297      64   45303   45297      64   45303   45300      65   45309   45306
      64   45312   45306      64   45312   45309      65   45318   45315      64
   45321   45315      64   45321   45318      65   45327   45324      64   45330
   45324      64   45330   45327      65   45336   45333      64   45339   45333
      64   45339   45336      65   45345   45342      64   45348   45342      64
   45348   45345      65   45354   45351      64   45357   45351      64   45357
   45354      65   45363   45360      64   45366   45360      64   45366   45363
      65   45372   45369      64   45375   45369      64   45375   45372      65
   45381   45378      64   45384   45378      64   45384   45381      65   45390
   45387      64   45393   45387      64   45393   45390      65   45399   45396
      64   45402   45396      64   45402   45399      65   45408   45405      64
   45411   45405      64   45411   45408      65   45417   45414      64   45420
   45414      64   45420   45417      65   45426   45423      64   45429   45423
      64   45429   45426      65   45435   45432      64   45438   45432      64
   45438   45435      65   45444   45441      64   45447   45441      64   45447
   45444      65   45453   45450      64   45456   45450      64   45456   45453
      65   45462   45459      64   45465   45459      64   45465   45462      65
   45471   45468      64   45474   45468      64   45474   45471      65   45480
   45477      64   45483   45477      64   45483   45480      65   45489   45486
      64   45492   45486      64   45492   45489      65   45498   45495      64
   45501   45495      64   45501   45498      65   45507   45504      64   45510
   45504      64   45510   45507      65   45516   45513      64   45519   45513
      64   45519   45516      65   45525   45522      64   45528   45522      64
   45528   45525      65   45534   45531      64   45537   45531      64   45537
   45534      65   45543   45540      64   45546   45540      64   45546   45543
      65   45552   45549      64   45555   45549      64   45555   45552      65
   45561   45558      64   45564   45558      64   45564   45561      65   45570
   45567      64   45573   45567      64   45573   45570      65   45579   45576
      64   45582   45576      64   45582   45579      65   45588   45585      64
   45591   45585      64   45591   45588      65   45597   45594      64   45600
   45594      64   45600   45597      65   45606   45603      64   45609   45603
      64   45609   45606      65   45615   45612      64   45618   45612      64
   45618   45615      65   45624   45621      64   45627   45621      64   45627
   45624      65   45633   45630      64   45636   45630      64   45636   45633
      65   45642   45639      64   45645   45639      64   45645   45642      65
   45651   45648      64   45654   45648      64   45654   45651      65   45660
   45657      64   45663   45657      64   45663   45660      65   45669   45666
      64   45672   45666      64   45672   45669      65   45678   45675      64
   45681   45675      64   45681   45678      65   45687   45684      64   45690
   45684      64   45690   45687      65   45696   45693      64   45699   45693
      64   45699   45696      65   45705   45702      64   45708   45702      64
   45708   45705      65   45714   45711      64   45717   45711      64   45717
   45714      65   45723   45720      64   45726   45720      64   45726   45723
      65   45732   45729      64   45735   45729      64   45735   45732      65
   45741   45738      64   45744   45738      64   45744   45741      65   45750
   45747      64   45753   45747      64   45753   45750      65   45759   45756
      64   45762   45756      64   45762   45759      65   45768   45765      64
   45771   45765      64   45771   45768      65   45777   45774      64   45780
   45774      64   45780   45777      65   45786   45783      64   45789   45783
      64   45789   45786      65   45795   45792      64   45798   45792      64
   45798   45795      65   45804   45801      64   45807   45801      64   45807
   45804      65   45813   45810      64   45816   45810      64   45816   45813
      65   45822   45819      64   45825   45819      64   45825   45822      65
   45831   45828      64   45834   45828      64   45834   45831      65   45840
   45837      64   45843   45837      64   45843   45840      65   45849   45846
      64   45852   45846      64   45852   45849      65   45858   45855      64
   45861   45855      64   45861   45858      65   45867   45864      64   45870
   45864      64   45870   45867      65   45876   45873      64   45879   45873
      64   45879   45876      65   45885   45882      64   45888   45882      64
   45888   45885      65   45894   45891      64   45897   45891      64   45897
   45894      65   45903   45900      64   45906   45900      64   45906   45903
      65   45912   45909      64   45915   45909      64   45915   45912      65
   45921   45918      64   45924   45918      64   45924   45921      65   45930
   45927      64   45933   45927      64   45933   45930      65   45939   45936
      64   45942   45936      64   45942   45939      65   45948   45945      64
   45951   45945      64   45951   45948      65   45957   45954      64   45960
   45954      64   45960   45957      65   45966   45963      64   45969   45963
      64   45969   45966      65   45975   45972      64   45978   45972      64
   45978   45975      65   45984   45981      64   45987   45981      64   45987
   45984      65   45993   45990      64   45996   45990      64   45996   45993
      65   46002   45999      64   46005   45999      64   46005   46002      65
   46011   46008      64   46014   46008      64   46014   46011      65   46020
   46017      64   46023   46017      64   46023   46020      65   46029   46026
      64   46032   46026      64   46032   46029      65   46038   46035      64
   46041   46035      64   46041   46038      65   46047   46044      64   46050
   46044      64   46050   46047      65   46056   46053      64   46059   46053
      64   46059   46056      65   46065   46062      64   46068   46062      64
   46068   46065      65   46074   46071      64   46077   46071      64   46077
   46074      65   46083   46080      64   46086   46080      64   46086   46083
      65   46092   46089      64   46095   46089      64   46095   46092      65
   46101   46098      64   46104   46098      64   46104   46101      65   46110
   46107      64   46113   46107      64   46113   46110      65   46119   46116
      64   46122   46116      64   46122   46119      65   46128   46125      64
   46131   46125      64   46131   46128      65   46137   46134      64   46140
   46134      64   46140   46137      65   46146   46143      64   46149   46143
      64   46149   46146      65   46155   46152      64   46158   46152      64
   46158   46155      65   46164   46161      64   46167   46161      64   46167
   46164      65   46173   46170      64   46176   46170      64   46176   46173
      65   46182   46179      64   46185   46179      64   46185   46182      65
   46191   46188      64   46194   46188      64   46194   46191      65   46200
   46197      64   46203   46197      64   46203   46200      65   46209   46206
      64   46212   46206      64   46212   46209      65   46218   46215      64
   46221   46215      64   46221   46218      65   46227   46224      64   46230
   46224      64   46230   46227      65   46236   46233      64   46239   46233
      64   46239   46236      65   46245   46242      64   46248   46242      64
   46248   46245      65   46254   46251      64   46257   46251      64   46257
   46254      65   46263   46260      64   46266   46260      64   46266   46263
      65   46272   46269      64   46275   46269      64   46275   46272      65
   46281   46278      64   46284   46278      64   46284   46281      65   46290
   46287      64   46293   46287      64   46293   46290      65   46299   46296
      64   46302   46296      64   46302   46299      65   46308   46305      64
   46311   46305      64   46311   46308      65   46317   46314      64   46320
   46314      64   46320   46317      65   46326   46323      64   46329   46323
      64   46329   46326      65   46335   46332      64   46338   46332      64
   46338   46335      65   46344   46341      64   46347   46341      64   46347
   46344      65   46353   46350      64   46356   46350      64   46356   46353
      65   46362   46359      64   46365   46359      64   46365   46362      65
   46371   46368      64   46374   46368      64   46374   46371      65   46380
   46377      64   46383   46377      64   46383   46380      65   46389   46386
      64   46392   46386      64   46392   46389      65   46398   46395      64
   46401   46395      64   46401   46398      65   46407   46404      64   46410
   46404      64   46410   46407      65   46416   46413      64   46419   46413
      64   46419   46416      65   46425   46422      64   46428   46422      64
   46428   46425      65   46434   46431      64   46437   46431      64   46437
   46434      65   46443   46440      64   46446   46440      64   46446   46443
      65   46452   46449      64   46455   46449      64   46455   46452      65
   46461   46458      64   46464   46458      64   46464   46461      65   46470
   46467      64   46473   46467      64   46473   46470      65   46479   46476
      64   46482   46476      64   46482   46479      65   46488   46485      64
   46491   46485      64   46491   46488      65   46497   46494      64   46500
   46494      64   46500   46497      65   46506   46503      64   46509   46503
      64   46509   46506      65   46515   46512      64   46518   46512      64
   46518   46515      65   46524   46521      64   46527   46521      64   46527
   46524      65   46533   46530      64   46536   46530      64   46536   46533
      65   46542   46539      64   46545   46539      64   46545   46542      65
   46551   46548      64   46554   46548      64   46554   46551      65   46560
   46557      64   46563   46557      64   46563   46560      65   46569   46566
      64   46572   46566      64   46572   46569      65   46578   46575      64
   46581   46575      64   46581   46578      65   46587   46584      64   46590
   46584      64   46590   46587      65   46596   46593      64   46599   46593
      64   46599   46596      65   46605   46602      64   46608   46602      64
   46608   46605      65   46614   46611      64   46617   46611      64   46617
   46614      65   46623   46620      64   46626   46620      64   46626   46623
      65   46632   46629      64   46635   46629      64   46635   46632      65
   46641   46638      64   46644   46638      64   46644   46641      65   46650
   46647      64   46653   46647      64   46653   46650      65   46659   46656
      64   46662   46656      64   46662   46659      65   46668   46665      64
   46671   46665      64   46671   46668      65   46677   46674      64   46680
   46674      64   46680   46677      65   46686   46683      64   46689   46683
      64   46689   46686      65   46695   46692      64   46698   46692      64
   46698   46695      65   46704   46701      64   46707   46701      64   46707
   46704      65   46713   46710      64   46716   46710      64   46716   46713
      65   46722   46719      64   46725   46719      64   46725   46722      65
   46731   46728      64   46734   46728      64   46734   46731      65   46740
   46737      64   46743   46737      64   46743   46740      65   46749   46746
      64   46752   46746      64   46752   46749      65   46758   46755      64
   46761   46755      64   46761   46758      65   46767   46764      64   46770
   46764      64   46770   46767      65   46776   46773      64   46779   46773
      64   46779   46776      65   46785   46782      64   46788   46782      64
   46788   46785      65   46794   46791      64   46797   46791      64   46797
   46794      65   46803   46800      64   46806   46800      64   46806   46803
      65   46812   46809      64   46815   46809      64   46815   46812      65
   46821   46818      64   46824   46818      64   46824   46821      65   46830
   46827      64   46833   46827      64   46833   46830      65   46839   46836
      64   46842   46836      64   46842   46839      65   46848   46845      64
   46851   46845      64   46851   46848      65   46857   46854      64   46860
   46854      64   46860   46857      65   46866   46863      64   46869   46863
      64   46869   46866      65   46875   46872      64   46878   46872      64
   46878   46875      65   46884   46881      64   46887   46881      64   46887
   46884      65   46893   46890      64   46896   46890      64   46896   46893
      65   46902   46899      64   46905   46899      64   46905   46902      65
   46911   46908      64   46914   46908      64   46914   46911      65   46920
   46917      64   46923   46917      64   46923   46920      65   46929   46926
      64   46932   46926      64   46932   46929      65   46938   46935      64
   46941   46935      64   46941   46938      65   46947   46944      64   46950
   46944      64   46950   46947      65   46956   46953      64   46959   46953
      64   46959   46956      65   46965   46962      64   46968   46962      64
   46968   46965      65   46974   46971      64   46977   46971      64   46977
   46974      65   46983   46980      64   46986   46980      64   46986   46983
      65   46992   46989      64   46995   46989      64   46995   46992      65
   47001   46998      64   47004   46998      64   47004   47001      65   47010
   47007      64   47013   47007      64   47013   47010      65   47019   47016
      64   47022   47016      64   47022   47019      65   47028   47025      64
   47031   47025      64   47031   47028      65   47037   47034      64   47040
   47034      64   47040   47037      65   47046   47043      64   47049   47043
      64   47049   47046      65   47055   47052      64   47058   47052      64
   47058   47055      65   47064   47061      64   47067   47061      64   47067
   47064      65   47073   47070      64   47076   47070      64   47076   47073
      65   47082   47079      64   47085   47079      64   47085   47082      65
   47091   47088      64   47094   47088      64   47094   47091      65   47100
   47097      64   47103   47097      64   47103   47100      65   47109   47106
      64   47112   47106      64   47112   47109      65   47118   47115      64
   47121   47115      64   47121   47118      65   47127   47124      64   47130
   47124      64   47130   47127      65   47136   47133      64   47139   47133
      64   47139   47136      65   47145   47142      64   47148   47142      64
   47148   47145      65   47154   47151      64   47157   47151      64   47157
   47154      65   47163   47160      64   47166   47160      64   47166   47163
      65   47172   47169      64   47175   47169      64   47175   47172      65
   47181   47178      64   47184   47178      64   47184   47181      65   47190
   47187      64   47193   47187      64   47193   47190      65   47199   47196
      64   47202   47196      64   47202   47199      65   47208   47205      64
   47211   47205      64   47211   47208      65   47217   47214      64   47220
   47214      64   47220   47217      65   47226   47223      64   47229   47223
      64   47229   47226      65   47235   47232      64   47238   47232      64
   47238   47235      65   47244   47241      64   47247   47241      64   47247
   47244      65   47253   47250      64   47256   47250      64   47256   47253
      65   47262   47259      64   47265   47259      64   47265   47262      65
   47271   47268      64   47274   47268      64   47274   47271      65   47280
   47277      64   47283   47277      64   47283   47280      65   47289   47286
      64   47292   47286      64   47292   47289      65   47298   47295      64
   47301   47295      64   47301   47298      65   47307   47304      64   47310
   47304      64   47310   47307      65   47316   47313      64   47319   47313
      64   47319   47316      65   47325   47322      64   47328   47322      64
   47328   47325      65   47334   47331      64   47337   47331      64   47337
   47334      65   47343   47340      64   47346   47340      64   47346   47343
      65   47352   47349      64   47355   47349      64   47355   47352      65
   47361   47358      64   47364   47358      64   47364   47361      65   47370
   47367      64   47373   47367      64   47373   47370      65   47379   47376
      64   47382   47376      64   47382   47379      65   47388   47385      64
   47391   47385      64   47391   47388      65   47397   47394      64   47400
   47394      64   47400   47397      65   47406   47403      64   47409   47403
      64   47409   47406      65   47415   47412      64   47418   47412      64
   47418   47415      65   47424   47421      64   47427   47421      64   47427
   47424      65   47433   47430      64   47436   47430      64   47436   47433
      65   47442   47439      64   47445   47439      64   47445   47442      65
   47451   47448      64   47454   47448      64   47454   47451      65   47460
   47457      64   47463   47457      64   47463   47460      65   47469   47466
      64   47472   47466      64   47472   47469      65   47478   47475      64
   47481   47475      64   47481   47478      65   47487   47484      64   47490
   47484      64   47490   47487      65   47496   47493      64   47499   47493
      64   47499   47496      65   47505   47502      64   47508   47502      64
   47508   47505      65   47514   47511      64   47517   47511      64   47517
   47514      65   47523   47520      64   47526   47520      64   47526   47523
      65   47532   47529      64   47535   47529      64   47535   47532      65
   47541   47538      64   47544   47538      64   47544   47541      65   47550
   47547      64   47553   47547      64   47553   47550      65   47559   47556
      64   47562   47556      64   47562   47559      65   47568   47565      64
   47571   47565      64   47571   47568      65   47577   47574      64   47580
   47574      64   47580   47577      65   47586   47583      64   47589   47583
      64   47589   47586      65   47595   47592      64   47598   47592      64
   47598   47595      65   47604   47601      64   47607   47601      64   47607
   47604      65   47613   47610      64   47616   47610      64   47616   47613
      65   47622   47619      64   47625   47619      64   47625   47622      65
   47631   47628      64   47634   47628      64   47634   47631      65   47640
   47637      64   47643   47637      64   47643   47640      65   47649   47646
      64   47652   47646      64   47652   47649      65   47658   47655      64
   47661   47655      64   47661   47658      65   47667   47664      64   47670
   47664      64   47670   47667      65   47676   47673      64   47679   47673
      64   47679   47676      65   47685   47682      64   47688   47682      64
   47688   47685      65   47694   47691      64   47697   47691      64   47697
   47694      65   47703   47700      64   47706   47700      64   47706   47703
      65   47712   47709      64   47715   47709      64   47715   47712      65
   47721   47718      64   47724   47718      64   47724   47721      65   47730
   47727      64   47733   47727      64   47733   47730      65   47739   47736
      64   47742   47736      64   47742   47739      65   47748   47745      64
   47751   47745      64   47751   47748      65   47757   47754      64   47760
   47754      64   47760   47757      65   47766   47763      64   47769   47763
      64   47769   47766      65   47775   47772      64   47778   47772      64
   47778   47775      65   47784   47781      64   47787   47781      64   47787
   47784      65   47793   47790      64   47796   47790      64   47796   47793
      65   47802   47799      64   47805   47799      64   47805   47802      65
   47811   47808      64   47814   47808      64   47814   47811      65   47820
   47817      64   47823   47817      64   47823   47820      65   47829   47826
      64   47832   47826      64   47832   47829      65   47838   47835      64
   47841   47835      64   47841   47838      65   47847   47844      64   47850
   47844      64   47850   47847      65   47856   47853      64   47859   47853
      64   47859   47856      65   47865   47862      64   47868   47862      64
   47868   47865      65   47874   47871      64   47877   47871      64   47877
   47874      65   47883   47880      64   47886   47880      64   47886   47883
      65   47892   47889      64   47895   47889      64   47895   47892      65
   47901   47898      64   47904   47898      64   47904   47901      65   47910
   47907      64   47913   47907      64   47913   47910      65   47919   47916
      64   47922   47916      64   47922   47919      65   47928   47925      64
   47931   47925      64   47931   47928      65   47937   47934      64   47940
   47934      64   47940   47937      65   47946   47943      64   47949   47943
      64   47949   47946      65   47955   47952      64   47958   47952      64
   47958   47955      65   47964   47961      64   47967   47961      64   47967
   47964      65   47973   47970      64   47976   47970      64   47976   47973
      65   47982   47979      64   47985   47979      64   47985   47982      65
   47991   47988      64   47994   47988      64   47994   47991      65   48000
   47997      64   48003   47997      64   48003   48000      65   48009   48006
      64   48012   48006      64   48012   48009      65   48018   48015      64
   48021   48015      64   48021   48018      65   48027   48024      64   48030
   48024      64   48030   48027      65   48036   48033      64   48039   48033
      64   48039   48036      65   48045   48042      64   48048   48042      64
   48048   48045      65   48054   48051      64   48057   48051      64   48057
   48054      65   48063   48060      64   48066   48060      64   48066   48063
      65   48072   48069      64   48075   48069      64   48075   48072      65
   48081   48078      64   48084   48078      64   48084   48081      65   48090
   48087      64   48093   48087      64   48093   48090      65   48099   48096
      64   48102   48096      64   48102   48099      65   48108   48105      64
   48111   48105      64   48111   48108      65   48117   48114      64   48120
   48114      64   48120   48117      65   48126   48123      64   48129   48123
      64   48129   48126      65   48135   48132      64   48138   48132      64
   48138   48135      65   48144   48141      64   48147   48141      64   48147
   48144      65   48153   48150      64   48156   48150      64   48156   48153
      65   48162   48159      64   48165   48159      64   48165   48162      65
   48171   48168      64   48174   48168      64   48174   48171      65   48180
   48177      64   48183   48177      64   48183   48180      65   48189   48186
      64   48192   48186      64   48192   48189      65   48198   48195      64
   48201   48195      64   48201   48198      65   48207   48204      64   48210
   48204      64   48210   48207      65   48216   48213      64   48219   48213
      64   48219   48216      65   48225   48222      64   48228   48222      64
   48228   48225      65   48234   48231      64   48237   48231      64   48237
   48234      65   48243   48240      64   48246   48240      64   48246   48243
      65   48252   48249      64   48255   48249      64   48255   48252      65
   48261   48258      64   48264   48258      64   48264   48261      65   48270
   48267      64   48273   48267      64   48273   48270      65   48279   48276
      64   48282   48276      64   48282   48279      65   48288   48285      64
   48291   48285      64   48291   48288      65   48297   48294      64   48300
   48294      64   48300   48297      65   48306   48303      64   48309   48303
      64   48309   48306      65   48315   48312      64   48318   48312      64
   48318   48315      65   48324   48321      64   48327   48321      64   48327
   48324      65   48333   48330      64   48336   48330      64   48336   48333
      65   48342   48339      64   48345   48339      64   48345   48342      65
   48351   48348      64   48354   48348      64   48354   48351      65   48360
   48357      64   48363   48357      64   48363   48360      65   48369   48366
      64   48372   48366      64   48372   48369      65   48378   48375      64
   48381   48375      64   48381   48378      65   48387   48384      64   48390
   48384      64   48390   48387      65   48396   48393      64   48399   48393
      64   48399   48396      65   48405   48402      64   48408   48402      64
   48408   48405      65   48414   48411      64   48417   48411      64   48417
   48414      65   48423   48420      64   48426   48420      64   48426   48423
      65   48432   48429      64   48435   48429      64   48435   48432      65
   48441   48438      64   48444   48438      64   48444   48441      65   48450
   48447      64   48453   48447      64   48453   48450      65   48459   48456
      64   48462   48456      64   48462   48459      65   48468   48465      64
   48471   48465      64   48471   48468      65   48477   48474      64   48480
   48474      64   48480   48477      65   48486   48483      64   48489   48483
      64   48489   48486      65   48495   48492      64   48498   48492      64
   48498   48495      65   48504   48501      64   48507   48501      64   48507
   48504      65   48513   48510      64   48516   48510      64   48516   48513
      65   48522   48519      64   48525   48519      64   48525   48522      65
   48531   48528      64   48534   48528      64   48534   48531      65   48540
   48537      64   48543   48537      64   48543   48540      65   48549   48546
      64   48552   48546      64   48552   48549      65   48558   48555      64
   48561   48555      64   48561   48558      65   48567   48564      64   48570
   48564      64   48570   48567      65   48576   48573      64   48579   48573
      64   48579   48576      65   48585   48582      64   48588   48582      64
   48588   48585      65   48594   48591      64   48597   48591      64   48597
   48594      65   48603   48600      64   48606   48600      64   48606   48603
      65   48612   48609      64   48615   48609      64   48615   48612      65
   48621   48618      64   48624   48618      64   48624   48621      65   48630
   48627      64   48633   48627      64   48633   48630      65   48639   48636
      64   48642   48636      64   48642   48639      65   48648   48645      64
   48651   48645      64   48651   48648      65   48657   48654      64   48660
   48654      64   48660   48657      65   48666   48663      64   48669   48663
      64   48669   48666      65   48675   48672      64   48678   48672      64
   48678   48675      65   48684   48681      64   48687   48681      64   48687
   48684      65   48693   48690      64   48696   48690      64   48696   48693
      65   48702   48699      64   48705   48699      64   48705   48702      65
   48711   48708      64   48714   48708      64   48714   48711      65   48720
   48717      64   48723   48717      64   48723   48720      65   48729   48726
      64   48732   48726      64   48732   48729      65   48738   48735      64
   48741   48735      64   48741   48738      65   48747   48744      64   48750
   48744      64   48750   48747      65   48756   48753      64   48759   48753
      64   48759   48756      65   48765   48762      64   48768   48762      64
   48768   48765      65   48774   48771      64   48777   48771      64   48777
   48774      65   48783   48780      64   48786   48780      64   48786   48783
      65   48792   48789      64   48795   48789      64   48795   48792      65
   48801   48798      64   48804   48798      64   48804   48801      65   48810
   48807      64   48813   48807      64   48813   48810      65   48819   48816
      64   48822   48816      64   48822   48819      65   48828   48825      64
   48831   48825      64   48831   48828      65   48837   48834      64   48840
   48834      64   48840   48837      65   48846   48843      64   48849   48843
      64   48849   48846      65   48855   48852      64   48858   48852      64
   48858   48855      65   48864   48861      64   48867   48861      64   48867
   48864      65   48873   48870      64   48876   48870      64   48876   48873
      65   48882   48879      64   48885   48879      64   48885   48882      65
   48891   48888      64   48894   48888      64   48894   48891      65   48900
   48897      64   48903   48897      64   48903   48900      65   48909   48906
      64   48912   48906      64   48912   48909      65   48918   48915      64
   48921   48915      64   48921   48918      65   48927   48924      64   48930
   48924      64   48930   48927      65   48936   48933      64   48939   48933
      64   48939   48936      65   48945   48942      64   48948   48942      64
   48948   48945      65   48954   48951      64   48957   48951      64   48957
   48954      65   48963   48960      64   48966   48960      64   48966   48963
      65   48972   48969      64   48975   48969      64   48975   48972      65
   48981   48978      64   48984   48978      64   48984   48981      65   48990
   48987      64   48993   48987      64   48993   48990      65   48999   48996
      64   49002   48996      64   49002   48999      65   49008   49005      64
   49011   49005      64   49011   49008      65   49017   49014      64   49020
   49014      64   49020   49017      65   49026   49023      64   49029   49023
      64   49029   49026      65   49035   49032      64   49038   49032      64
   49038   49035      65   49044   49041      64   49047   49041      64   49047
   49044      65   49053   49050      64   49056   49050      64   49056   49053
      65   49062   49059      64   49065   49059      64   49065   49062      65
   49071   49068      64   49074   49068      64   49074   49071      65   49080
   49077      64   49083   49077      64   49083   49080      65   49089   49086
      64   49092   49086      64   49092   49089      65   49098   49095      64
   49101   49095      64   49101   49098      65   49107   49104      64   49110
   49104      64   49110   49107      65   49116   49113      64   49119   49113
      64   49119   49116      65   49125   49122      64   49128   49122      64
   49128   49125      65   49134   49131      64   49137   49131      64   49137
   49134      65   49143   49140      64   49146   49140      64   49146   49143
      65   49152   49149      64   49155   49149      64   49155   49152      65
   49161   49158      64   49164   49158      64   49164   49161      65   49170
   49167      64   49173   49167      64   49173   49170      65   49179   49176
      64   49182   49176      64   49182   49179      65   49188   49185      64
   49191   49185      64   49191   49188      65   49197   49194      64   49200
   49194      64   49200   49197      65   49206   49203      64   49209   49203
      64   49209   49206      65   49215   49212      64   49218   49212      64
   49218   49215      65   49224   49221      64   49227   49221      64   49227
   49224      65   49233   49230      64   49236   49230      64   49236   49233
      65   49242   49239      64   49245   49239      64   49245   49242      65
   49251   49248      64   49254   49248      64   49254   49251      65   49260
   49257      64   49263   49257      64   49263   49260      65   49269   49266
      64   49272   49266      64   49272   49269      65   49278   49275      64
   49281   49275      64   49281   49278      65   49287   49284      64   49290
   49284      64   49290   49287      65   49296   49293      64   49299   49293
      64   49299   49296      65   49305   49302      64   49308   49302      64
   49308   49305      65   49314   49311      64   49317   49311      64   49317
   49314      65   49323   49320      64   49326   49320      64   49326   49323
      65   49332   49329      64   49335   49329      64   49335   49332      65
   49341   49338      64   49344   49338      64   49344   49341      65   49350
   49347      64   49353   49347      64   49353   49350      65   49359   49356
      64   49362   49356      64   49362   49359      65   49368   49365      64
   49371   49365      64   49371   49368      65   49377   49374      64   49380
   49374      64   49380   49377      65   49386   49383      64   49389   49383
      64   49389   49386      65   49395   49392      64   49398   49392      64
   49398   49395      65   49404   49401      64   49407   49401      64   49407
   49404      65   49413   49410      64   49416   49410      64   49416   49413
      65   49422   49419      64   49425   49419      64   49425   49422      65
   49431   49428      64   49434   49428      64   49434   49431      65   49440
   49437      64   49443   49437      64   49443   49440      65   49449   49446
      64   49452   49446      64   49452   49449      65   49458   49455      64
   49461   49455      64   49461   49458      65   49467   49464      64   49470
   49464      64   49470   49467      65   49476   49473      64   49479   49473
      64   49479   49476      65   49485   49482      64   49488   49482      64
   49488   49485      65   49494   49491      64   49497   49491      64   49497
   49494      65   49503   49500      64   49506   49500      64   49506   49503
      65   49512   49509      64   49515   49509      64   49515   49512      65
   49521   49518      64   49524   49518      64   49524   49521      65   49530
   49527      64   49533   49527      64   49533   49530      65   49539   49536
      64   49542   49536      64   49542   49539      65   49548   49545      64
   49551   49545      64   49551   49548      65   49557   49554      64   49560
   49554      64   49560   49557      65   49566   49563      64   49569   49563
      64   49569   49566      65   49575   49572      64   49578   49572      64
   49578   49575      65   49584   49581      64   49587   49581      64   49587
   49584      65   49593   49590      64   49596   49590      64   49596   49593
      65   49602   49599      64   49605   49599      64   49605   49602      65
   49611   49608      64   49614   49608      64   49614   49611      65   49620
   49617      64   49623   49617      64   49623   49620      65   49629   49626
      64   49632   49626      64   49632   49629      65   49638   49635      64
   49641   49635      64   49641   49638      65   49647   49644      64   49650
   49644      64   49650   49647      65   49656   49653      64   49659   49653
      64   49659   49656      65   49665   49662      64   49668   49662      64
   49668   49665      65   49674   49671      64   49677   49671      64   49677
   49674      65   49683   49680      64   49686   49680      64   49686   49683
      65   49692   49689      64   49695   49689      64   49695   49692      65
   49701   49698      64   49704   49698      64   49704   49701      65   49710
   49707      64   49713   49707      64   49713   49710      65   49719   49716
      64   49722   49716      64   49722   49719      65   49728   49725      64
   49731   49725      64   49731   49728      65   49737   49734      64   49740
   49734      64   49740   49737      65   49746   49743      64   49749   49743
      64   49749   49746      65   49755   49752      64   49758   49752      64
   49758   49755      65   49764   49761      64   49767   49761      64   49767
   49764      65   49773   49770      64   49776   49770      64   49776   49773
      65   49782   49779      64   49785   49779      64   49785   49782      65
   49791   49788      64   49794   49788      64   49794   49791      65   49800
   49797      64   49803   49797      64   49803   49800      65   49809   49806
      64   49812   49806      64   49812   49809      65   49818   49815      64
   49821   49815      64   49821   49818      65   49827   49824      64   49830
   49824      64   49830   49827      65   49836   49833      64   49839   49833
      64   49839   49836      65   49845   49842      64   49848   49842      64
   49848   49845      65   49854   49851      64   49857   49851      64   49857
   49854      65   49863   49860      64   49866   49860      64   49866   49863
      65   49872   49869      64   49875   49869      64   49875   49872      65
   49881   49878      64   49884   49878      64   49884   49881      65   49890
   49887      64   49893   49887      64   49893   49890      65   49899   49896
      64   49902   49896      64   49902   49899      65   49908   49905      64
   49911   49905      64   49911   49908      65   49917   49914      64   49920
   49914      64   49920   49917      65   49926   49923      64   49929   49923
      64   49929   49926      65   49935   49932      64   49938   49932      64
   49938   49935      65   49944   49941      64   49947   49941      64   49947
   49944      65   49953   49950      64   49956   49950      64   49956   49953
      65   49962   49959      64   49965   49959      64   49965   49962      65
   49971   49968      64   49974   49968      64   49974   49971      65   49980
   49977      64   49983   49977      64   49983   49980      65   49989   49986
      64   49992   49986      64   49992   49989      65   49998   49995      64
   50001   49995      64   50001   49998      65   50007   50004      64   50010
   50004      64   50010   50007      65   50016   50013      64   50019   50013
      64   50019   50016      65   50025   50022      64   50028   50022      64
   50028   50025      65   50034   50031      64   50037   50031      64   50037
   50034      65   50043   50040      64   50046   50040      64   50046   50043
      65   50052   50049      64   50055   50049      64   50055   50052      65
   50061   50058      64   50064   50058      64   50064   50061      65   50070
   50067      64   50073   50067      64   50073   50070      65   50079   50076
      64   50082   50076      64   50082   50079      65   50088   50085      64
   50091   50085      64   50091   50088      65   50097   50094      64   50100
   50094      64   50100   50097      65   50106   50103      64   50109   50103
      64   50109   50106      65   50115   50112      64   50118   50112      64
   50118   50115      65   50124   50121      64   50127   50121      64   50127
   50124      65   50133   50130      64   50136   50130      64   50136   50133
      65   50142   50139      64   50145   50139      64   50145   50142      65
   50151   50148      64   50154   50148      64   50154   50151      65   50160
   50157      64   50163   50157      64   50163   50160      65   50169   50166
      64   50172   50166      64   50172   50169      65   50178   50175      64
   50181   50175      64   50181   50178      65   50187   50184      64   50190
   50184      64   50190   50187      65   50196   50193      64   50199   50193
      64   50199   50196      65   50205   50202      64   50208   50202      64
   50208   50205      65   50214   50211      64   50217   50211      64   50217
   50214      65   50223   50220      64   50226   50220      64   50226   50223
      65   50232   50229      64   50235   50229      64   50235   50232      65
   50241   50238      64   50244   50238      64   50244   50241      65   50250
   50247      64   50253   50247      64   50253   50250      65   50259   50256
      64   50262   50256      64   50262   50259      65   50268   50265      64
   50271   50265      64   50271   50268      65   50277   50274      64   50280
   50274      64   50280   50277      65   50286   50283      64   50289   50283
      64   50289   50286      65   50295   50292      64   50298   50292      64
   50298   50295      65   50304   50301      64   50307   50301      64   50307
   50304      65   50313   50310      64   50316   50310      64   50316   50313
      65   50322   50319      64   50325   50319      64   50325   50322      65
   50331   50328      64   50334   50328      64   50334   50331      65   50340
   50337      64   50343   50337      64   50343   50340      65   50349   50346
      64   50352   50346      64   50352   50349      65   50358   50355      64
   50361   50355      64   50361   50358      65   50367   50364      64   50370
   50364      64   50370   50367      65   50376   50373      64   50379   50373
      64   50379   50376      65   50385   50382      64   50388   50382      64
   50388   50385      65   50394   50391      64   50397   50391      64   50397
   50394      65   50403   50400      64   50406   50400      64   50406   50403
      65   50412   50409      64   50415   50409      64   50415   50412      65
   50421   50418      64   50424   50418      64   50424   50421      65   50430
   50427      64   50433   50427      64   50433   50430      65   50439   50436
      64   50442   50436      64   50442   50439      65   50448   50445      64
   50451   50445      64   50451   50448      65   50457   50454      64   50460
   50454      64   50460   50457      65   50466   50463      64   50469   50463
      64   50469   50466      65   50475   50472      64   50478   50472      64
   50478   50475      65   50484   50481      64   50487   50481      64   50487
   50484      65   50493   50490      64   50496   50490      64   50496   50493
      65   50502   50499      64   50505   50499      64   50505   50502      65
   50511   50508      64   50514   50508      64   50514   50511      65   50520
   50517      64   50523   50517      64   50523   50520      65   50529   50526
      64   50532   50526      64   50532   50529      65   50538   50535      64
   50541   50535      64   50541   50538      65   50547   50544      64   50550
   50544      64   50550   50547      65   50556   50553      64   50559   50553
      64   50559   50556      65   50565   50562      64   50568   50562      64
   50568   50565      65   50574   50571      64   50577   50571      64   50577
   50574      65   50583   50580      64   50586   50580      64   50586   50583
      65   50592   50589      64   50595   50589      64   50595   50592      65
   50601   50598      64   50604   50598      64   50604   50601      65   50610
   50607      64   50613   50607      64   50613   50610      65   50619   50616
      64   50622   50616      64   50622   50619      65   50628   50625      64
   50631   50625      64   50631   50628      65   50637   50634      64   50640
   50634      64   50640   50637      65   50646   50643      64   50649   50643
      64   50649   50646      65   50655   50652      64   50658   50652      64
   50658   50655      65   50664   50661      64   50667   50661      64   50667
   50664      65   50673   50670      64   50676   50670      64   50676   50673
      65   50682   50679      64   50685   50679      64   50685   50682      65
   50691   50688      64   50694   50688      64   50694   50691      65   50700
   50697      64   50703   50697      64   50703   50700      65   50709   50706
      64   50712   50706      64   50712   50709      65   50718   50715      64
   50721   50715      64   50721   50718      65   50727   50724      64   50730
   50724      64   50730   50727      65   50736   50733      64   50739   50733
      64   50739   50736      65   50745   50742      64   50748   50742      64
   50748   50745      65   50754   50751      64   50757   50751      64   50757
   50754      65   50763   50760      64   50766   50760      64   50766   50763
      65   50772   50769      64   50775   50769      64   50775   50772      65
   50781   50778      64   50784   50778      64   50784   50781      65   50790
   50787      64   50793   50787      64   50793   50790      65   50799   50796
      64   50802   50796      64   50802   50799      65   50808   50805      64
   50811   50805      64   50811   50808      65   50817   50814      64   50820
   50814      64   50820   50817      65   50826   50823      64   50829   50823
      64   50829   50826      65   50835   50832      64   50838   50832      64
   50838   50835      65   50844   50841      64   50847   50841      64   50847
   50844      65   50853   50850      64   50856   50850      64   50856   50853
      65   50862   50859      64   50865   50859      64   50865   50862      65
   50871   50868      64   50874   50868      64   50874   50871      65   50880
   50877      64   50883   50877      64   50883   50880      65   50889   50886
      64   50892   50886      64   50892   50889      65   50898   50895      64
   50901   50895      64   50901   50898      65   50907   50904      64   50910
   50904      64   50910   50907      65   50916   50913      64   50919   50913
      64   50919   50916      65   50925   50922      64   50928   50922      64
   50928   50925      65   50934   50931      64   50937   50931      64   50937
   50934      65   50943   50940      64   50946   50940      64   50946   50943
      65   50952   50949      64   50955   50949      64   50955   50952      65
   50961   50958      64   50964   50958      64   50964   50961      65   50970
   50967      64   50973   50967      64   50973   50970      65   50979   50976
      64   50982   50976      64   50982   50979      65   50988   50985      64
   50991   50985      64   50991   50988      65   50997   50994      64   51000
   50994      64   51000   50997      65   51006   51003      64   51009   51003
      64   51009   51006      65   51015   51012      64   51018   51012      64
   51018   51015      65   51024   51021      64   51027   51021      64   51027
   51024      65   51033   51030      64   51036   51030      64   51036   51033
      65   51042   51039      64   51045   51039      64   51045   51042      65
   51051   51048      64   51054   51048      64   51054   51051      65   51060
   51057      64   51063   51057      64   51063   51060      65   51069   51066
      64   51072   51066      64   51072   51069      65   51078   51075      64
   51081   51075      64   51081   51078      65   51087   51084      64   51090
   51084      64   51090   51087      65   51096   51093      64   51099   51093
      64   51099   51096      65   51105   51102      64   51108   51102      64
   51108   51105      65   51114   51111      64   51117   51111      64   51117
   51114      65   51123   51120      64   51126   51120      64   51126   51123
      65   51132   51129      64   51135   51129      64   51135   51132      65
   51141   51138      64   51144   51138      64   51144   51141      65   51150
   51147      64   51153   51147      64   51153   51150      65   51159   51156
      64   51162   51156      64   51162   51159      65   51168   51165      64
   51171   51165      64   51171   51168      65   51177   51174      64   51180
   51174      64   51180   51177      65   51186   51183      64   51189   51183
      64   51189   51186      65   51195   51192      64   51198   51192      64
   51198   51195      65   51204   51201      64   51207   51201      64   51207
   51204      65   51213   51210      64   51216   51210      64   51216   51213
      65   51222   51219      64   51225   51219      64   51225   51222      65
   51231   51228      64   51234   51228      64   51234   51231      65   51240
   51237      64   51243   51237      64   51243   51240      65   51249   51246
      64   51252   51246      64   51252   51249      65   51258   51255      64
   51261   51255      64   51261   51258      65   51267   51264      64   51270
   51264      64   51270   51267      65   51276   51273      64   51279   51273
      64   51279   51276      65   51285   51282      64   51288   51282      64
   51288   51285      65   51294   51291      64   51297   51291      64   51297
   51294      65   51303   51300      64   51306   51300      64   51306   51303
      65   51312   51309      64   51315   51309      64   51315   51312      65
   51321   51318      64   51324   51318      64   51324   51321      65   51330
   51327      64   51333   51327      64   51333   51330      65   51339   51336
      64   51342   51336      64   51342   51339      65   51348   51345      64
   51351   51345      64   51351   51348      65   51357   51354      64   51360
   51354      64   51360   51357      65   51366   51363      64   51369   51363
      64   51369   51366      65   51375   51372      64   51378   51372      64
   51378   51375      65   51384   51381      64   51387   51381      64   51387
   51384      65   51393   51390      64   51396   51390      64   51396   51393
      65   51402   51399      64   51405   51399      64   51405   51402      65
   51411   51408      64   51414   51408      64   51414   51411      65   51420
   51417      64   51423   51417      64   51423   51420      65   51429   51426
      64   51432   51426      64   51432   51429      65   51438   51435      64
   51441   51435      64   51441   51438      65   51447   51444      64   51450
   51444      64   51450   51447      65   51456   51453      64   51459   51453
      64   51459   51456      65   51465   51462      64   51468   51462      64
   51468   51465      65   51474   51471      64   51477   51471      64   51477
   51474      65   51483   51480      64   51486   51480      64   51486   51483
      65   51492   51489      64   51495   51489      64   51495   51492      65
   51501   51498      64   51504   51498      64   51504   51501      65   51510
   51507      64   51513   51507      64   51513   51510      65   51519   51516
      64   51522   51516      64   51522   51519      65   51528   51525      64
   51531   51525      64   51531   51528      65   51537   51534      64   51540
   51534      64   51540   51537      65   51546   51543      64   51549   51543
      64   51549   51546      65   51555   51552      64   51558   51552      64
   51558   51555      65   51564   51561      64   51567   51561      64   51567
   51564      65   51573   51570      64   51576   51570      64   51576   51573
      65   51582   51579      64   51585   51579      64   51585   51582      65
   51591   51588      64   51594   51588      64   51594   51591      65   51600
   51597      64   51603   51597      64   51603   51600      65   51609   51606
      64   51612   51606      64   51612   51609      65   51618   51615      64
   51621   51615      64   51621   51618      65   51627   51624      64   51630
   51624      64   51630   51627      65   51636   51633      64   51639   51633
      64   51639   51636      65   51645   51642      64   51648   51642      64
   51648   51645      65   51654   51651      64   51657   51651      64   51657
   51654      65   51663   51660      64   51666   51660      64   51666   51663
      65   51672   51669      64   51675   51669      64   51675   51672      65
   51681   51678      64   51684   51678      64   51684   51681      65   51690
   51687      64   51693   51687      64   51693   51690      65   51699   51696
      64   51702   51696      64   51702   51699      65   51708   51705      64
   51711   51705      64   51711   51708      65   51717   51714      64   51720
   51714      64   51720   51717      65   51726   51723      64   51729   51723
      64   51729   51726      65   51735   51732      64   51738   51732      64
   51738   51735      65   51744   51741      64   51747   51741      64   51747
   51744      65   51753   51750      64   51756   51750      64   51756   51753
      65   51762   51759      64   51765   51759      64   51765   51762      65
   51771   51768      64   51774   51768      64   51774   51771      65   51780
   51777      64   51783   51777      64   51783   51780      65   51789   51786
      64   51792   51786      64   51792   51789      65   51798   51795      64
   51801   51795      64   51801   51798      65   51807   51804      64   51810
   51804      64   51810   51807      65   51816   51813      64   51819   51813
      64   51819   51816      65   51825   51822      64   51828   51822      64
   51828   51825      65   51834   51831      64   51837   51831      64   51837
   51834      65   51843   51840      64   51846   51840      64   51846   51843
      65   51852   51849      64   51855   51849      64   51855   51852      65
   51861   51858      64   51864   51858      64   51864   51861      65   51870
   51867      64   51873   51867      64   51873   51870      65   51879   51876
      64   51882   51876      64   51882   51879      65   51888   51885      64
   51891   51885      64   51891   51888      65   51897   51894      64   51900
   51894      64   51900   51897      65   51906   51903      64   51909   51903
      64   51909   51906      65   51915   51912      64   51918   51912      64
   51918   51915      65   51924   51921      64   51927   51921      64   51927
   51924      65   51933   51930      64   51936   51930      64   51936   51933
      65   51942   51939      64   51945   51939      64   51945   51942      65
   51951   51948      64   51954   51948      64   51954   51951      65   51960
   51957      64   51963   51957      64   51963   51960      65   51969   51966
      64   51972   51966      64   51972   51969      65   51978   51975      64
   51981   51975      64   51981   51978      65   51987   51984      64   51990
   51984      64   51990   51987      65   51996   51993      64   51999   51993
      64   51999   51996      65   52005   52002      64   52008   52002      64
   52008   52005      65   52014   52011      64   52017   52011      64   52017
   52014      65   52023   52020      64   52026   52020      64   52026   52023
      65   52032   52029      64   52035   52029      64   52035   52032      65
   52041   52038      64   52044   52038      64   52044   52041      65   52050
   52047      64   52053   52047      64   52053   52050      65   52059   52056
      64   52062   52056      64   52062   52059      65   52068   52065      64
   52071   52065      64   52071   52068      65   52077   52074      64   52080
   52074      64   52080   52077      65   52086   52083      64   52089   52083
      64   52089   52086      65   52095   52092      64   52098   52092      64
   52098   52095      65   52104   52101      64   52107   52101      64   52107
   52104      65   52113   52110      64   52116   52110      64   52116   52113
      65   52122   52119      64   52125   52119      64   52125   52122      65
   52131   52128      64   52134   52128      64   52134   52131      65   52140
   52137      64   52143   52137      64   52143   52140      65   52149   52146
      64   52152   52146      64   52152   52149      65   52158   52155      64
   52161   52155      64   52161   52158      65   52167   52164      64   52170
   52164      64   52170   52167      65   52176   52173      64   52179   52173
      64   52179   52176      65   52185   52182      64   52188   52182      64
   52188   52185      65   52194   52191      64   52197   52191      64   52197
   52194      65   52203   52200      64   52206   52200      64   52206   52203
      65   52212   52209      64   52215   52209      64   52215   52212      65
   52221   52218      64   52224   52218      64   52224   52221      65   52230
   52227      64   52233   52227      64   52233   52230      65   52239   52236
      64   52242   52236      64   52242   52239      65   52248   52245      64
   52251   52245      64   52251   52248      65   52257   52254      64   52260
   52254      64   52260   52257      65   52266   52263      64   52269   52263
      64   52269   52266      65   52275   52272      64   52278   52272      64
   52278   52275      65   52284   52281      64   52287   52281      64   52287
   52284      65   52293   52290      64   52296   52290      64   52296   52293
      65   52302   52299      64   52305   52299      64   52305   52302      65
   52311   52308      64   52314   52308      64   52314   52311      65   52320
   52317      64   52323   52317      64   52323   52320      65   52329   52326
      64   52332   52326      64   52332   52329      65   52338   52335      64
   52341   52335      64   52341   52338      65   52347   52344      64   52350
   52344      64   52350   52347      65   52356   52353      64   52359   52353
      64   52359   52356      65   52365   52362      64   52368   52362      64
   52368   52365      65   52374   52371      64   52377   52371      64   52377
   52374      65   52383   52380      64   52386   52380      64   52386   52383
      65   52392   52389      64   52395   52389      64   52395   52392      65
   52401   52398      64   52404   52398      64   52404   52401      65   52410
   52407      64   52413   52407      64   52413   52410      65   52419   52416
      64   52422   52416      64   52422   52419      65   52428   52425      64
   52431   52425      64   52431   52428      65   52437   52434      64   52440
   52434      64   52440   52437      65   52446   52443      64   52449   52443
      64   52449   52446      65   52455   52452      64   52458   52452      64
   52458   52455      65   52464   52461      64   52467   52461      64   52467
   52464      65   52473   52470      64   52476   52470      64   52476   52473
      65   52482   52479      64   52485   52479      64   52485   52482      65
   52491   52488      64   52494   52488      64   52494   52491      65   52500
   52497      64   52503   52497      64   52503   52500      65   52509   52506
      64   52512   52506      64   52512   52509      65   52518   52515      64
   52521   52515      64   52521   52518      65   52527   52524      64   52530
   52524      64   52530   52527      65   52536   52533      64   52539   52533
      64   52539   52536      65   52545   52542      64   52548   52542      64
   52548   52545      65   52554   52551      64   52557   52551      64   52557
   52554      65   52563   52560      64   52566   52560      64   52566   52563
      65   52572   52569      64   52575   52569      64   52575   52572      65
   52581   52578      64   52584   52578      64   52584   52581      65   52590
   52587      64   52593   52587      64   52593   52590      65   52599   52596
      64   52602   52596      64   52602   52599      65   52608   52605      64
   52611   52605      64   52611   52608      65   52617   52614      64   52620
   52614      64   52620   52617      65   52626   52623      64   52629   52623
      64   52629   52626      65   52635   52632      64   52638   52632      64
   52638   52635      65   52644   52641      64   52647   52641      64   52647
   52644      65   52653   52650      64   52656   52650      64   52656   52653
      65   52662   52659      64   52665   52659      64   52665   52662      65
   52671   52668      64   52674   52668      64   52674   52671      65   52680
   52677      64   52683   52677      64   52683   52680      65   52689   52686
      64   52692   52686      64   52692   52689      65   52698   52695      64
   52701   52695      64   52701   52698      65   52707   52704      64   52710
   52704      64   52710   52707      65   52716   52713      64   52719   52713
      64   52719   52716      65   52725   52722      64   52728   52722      64
   52728   52725      65   52734   52731      64   52737   52731      64   52737
   52734      65   52743   52740      64   52746   52740      64   52746   52743
      65   52752   52749      64   52755   52749      64   52755   52752      65
   52761   52758      64   52764   52758      64   52764   52761      65   52770
   52767      64   52773   52767      64   52773   52770      65   52779   52776
      64   52782   52776      64   52782   52779      65   52788   52785      64
   52791   52785      64   52791   52788      65   52797   52794      64   52800
   52794      64   52800   52797      65   52806   52803      64   52809   52803
      64   52809   52806      65   52815   52812      64   52818   52812      64
   52818   52815      65   52824   52821      64   52827   52821      64   52827
   52824      65   52833   52830      64   52836   52830      64   52836   52833
      65   52842   52839      64   52845   52839      64   52845   52842      65
   52851   52848      64   52854   52848      64   52854   52851      65   52860
   52857      64   52863   52857      64   52863   52860      65   52869   52866
      64   52872   52866      64   52872   52869      65   52878   52875      64
   52881   52875      64   52881   52878      65   52887   52884      64   52890
   52884      64   52890   52887      65   52896   52893      64   52899   52893
      64   52899   52896      65   52905   52902      64   52908   52902      64
   52908   52905      65   52914   52911      64   52917   52911      64   52917
   52914      65   52923   52920      64   52926   52920      64   52926   52923
      65   52932   52929      64   52935   52929      64   52935   52932      65
   52941   52938      64   52944   52938      64   52944   52941      65   52950
   52947      64   52953   52947      64   52953   52950      65   52959   52956
      64   52962   52956      64   52962   52959      65   52968   52965      64
   52971   52965      64   52971   52968      65   52977   52974      64   52980
   52974      64   52980   52977      65   52986   52983      64   52989   52983
      64   52989   52986      65   52995   52992      64   52998   52992      64
   52998   52995      65   53004   53001      64   53007   53001      64   53007
   53004      65   53013   53010      64   53016   53010      64   53016   53013
      65   53022   53019      64   53025   53019      64   53025   53022      65
   53031   53028      64   53034   53028      64   53034   53031      65   53040
   53037      64   53043   53037      64   53043   53040      65   53049   53046
      64   53052   53046      64   53052   53049      65   53058   53055      64
   53061   53055      64   53061   53058      65   53067   53064      64   53070
   53064      64   53070   53067      65   53076   53073      64   53079   53073
      64   53079   53076      65   53085   53082      64   53088   53082      64
   53088   53085      65   53094   53091      64   53097   53091      64   53097
   53094      65   53103   53100      64   53106   53100      64   53106   53103
      65   53112   53109      64   53115   53109      64   53115   53112      65
   53121   53118      64   53124   53118      64   53124   53121      65   53130
   53127      64   53133   53127      64   53133   53130      65   53139   53136
      64   53142   53136      64   53142   53139      65   53148   53145      64
   53151   53145      64   53151   53148      65   53157   53154      64   53160
   53154      64   53160   53157      65   53166   53163      64   53169   53163
      64   53169   53166      65   53175   53172      64   53178   53172      64
   53178   53175      65   53184   53181      64   53187   53181      64   53187
   53184      65   53193   53190      64   53196   53190      64   53196   53193
      65   53202   53199      64   53205   53199      64   53205   53202      65
   53211   53208      64   53214   53208      64   53214   53211      65   53220
   53217      64   53223   53217      64   53223   53220      65   53229   53226
      64   53232   53226      64   53232   53229      65   53238   53235      64
   53241   53235      64   53241   53238      65   53247   53244      64   53250
   53244      64   53250   53247      65   53256   53253      64   53259   53253
      64   53259   53256      65   53265   53262      64   53268   53262      64
   53268   53265      65   53274   53271      64   53277   53271      64   53277
   53274      65   53283   53280      64   53286   53280      64   53286   53283
      65   53292   53289      64   53295   53289      64   53295   53292      65
   53301   53298      64   53304   53298      64   53304   53301      65   53310
   53307      64   53313   53307      64   53313   53310      65   53319   53316
      64   53322   53316      64   53322   53319      65   53328   53325      64
   53331   53325      64   53331   53328      65   53337   53334      64   53340
   53334      64   53340   53337      65   53346   53343      64   53349   53343
      64   53349   53346      65   53355   53352      64   53358   53352      64
   53358   53355      65   53364   53361      64   53367   53361      64   53367
   53364      65   53373   53370      64   53376   53370      64   53376   53373
      65   53382   53379      64   53385   53379      64   53385   53382      65
   53391   53388      64   53394   53388      64   53394   53391      65   53400
   53397      64   53403   53397      64   53403   53400      65   53409   53406
      64   53412   53406      64   53412   53409      65   53418   53415      64
   53421   53415      64   53421   53418      65   53427   53424      64   53430
   53424      64   53430   53427      65   53436   53433      64   53439   53433
      64   53439   53436      65   53445   53442      64   53448   53442      64
   53448   53445      65   53454   53451      64   53457   53451      64   53457
   53454      65   53463   53460      64   53466   53460      64   53466   53463
      65   53472   53469      64   53475   53469      64   53475   53472      65
   53481   53478      64   53484   53478      64   53484   53481      65   53490
   53487      64   53493   53487      64   53493   53490      65   53499   53496
      64   53502   53496      64   53502   53499      65   53508   53505      64
   53511   53505      64   53511   53508      65   53517   53514      64   53520
   53514      64   53520   53517      65   53526   53523      64   53529   53523
      64   53529   53526      65   53535   53532      64   53538   53532      64
   53538   53535      65   53544   53541      64   53547   53541      64   53547
   53544      65   53553   53550      64   53556   53550      64   53556   53553
      65   53562   53559      64   53565   53559      64   53565   53562      65
   53571   53568      64   53574   53568      64   53574   53571      65   53580
   53577      64   53583   53577      64   53583   53580      65   53589   53586
      64   53592   53586      64   53592   53589      65   53598   53595      64
   53601   53595      64   53601   53598      65   53607   53604      64   53610
   53604      64   53610   53607      65   53616   53613      64   53619   53613
      64   53619   53616      65   53625   53622      64   53628   53622      64
   53628   53625      65   53634   53631      64   53637   53631      64   53637
   53634      65   53643   53640      64   53646   53640      64   53646   53643
      65   53652   53649      64   53655   53649      64   53655   53652      65
   53661   53658      64   53664   53658      64   53664   53661      65   53670
   53667      64   53673   53667      64   53673   53670      65   53679   53676
      64   53682   53676      64   53682   53679      65   53688   53685      64
   53691   53685      64   53691   53688      65   53697   53694      64   53700
   53694      64   53700   53697      65   53706   53703      64   53709   53703
      64   53709   53706      65   53715   53712      64   53718   53712      64
   53718   53715      65   53724   53721      64   53727   53721      64   53727
   53724      65   53733   53730      64   53736   53730      64   53736   53733
      65   53742   53739      64   53745   53739      64   53745   53742      65
   53751   53748      64   53754   53748      64   53754   53751      65   53760
   53757      64   53763   53757      64   53763   53760      65   53769   53766
      64   53772   53766      64   53772   53769      65   53778   53775      64
   53781   53775      64   53781   53778      65   53787   53784      64   53790
   53784      64   53790   53787      65   53796   53793      64   53799   53793
      64   53799   53796      65   53805   53802      64   53808   53802      64
   53808   53805      65   53814   53811      64   53817   53811      64   53817
   53814      65   53823   53820      64   53826   53820      64   53826   53823
      65   53832   53829      64   53835   53829      64   53835   53832      65
   53841   53838      64   53844   53838      64   53844   53841      65   53850
   53847      64   53853   53847      64   53853   53850      65   53859   53856
      64   53862   53856      64   53862   53859      65   53868   53865      64
   53871   53865      64   53871   53868      65   53877   53874      64   53880
   53874      64   53880   53877      65   53886   53883      64   53889   53883
      64   53889   53886      65   53895   53892      64   53898   53892      64
   53898   53895      65   53904   53901      64   53907   53901      64   53907
   53904      65   53913   53910      64   53916   53910      64   53916   53913
      65   53922   53919      64   53925   53919      64   53925   53922      65
   53931   53928      64   53934   53928      64   53934   53931      65   53940
   53937      64   53943   53937      64   53943   53940      65   53949   53946
      64   53952   53946      64   53952   53949      65   53958   53955      64
   53961   53955      64   53961   53958      65   53967   53964      64   53970
   53964      64   53970   53967      65   53976   53973      64   53979   53973
      64   53979   53976      65   53985   53982      64   53988   53982      64
   53988   53985      65   53994   53991      64   53997   53991      64   53997
   53994      65   54003   54000      64   54006   54000      64   54006   54003
      65   54012   54009      64   54015   54009      64   54015   54012      65
   54021   54018      64   54024   54018      64   54024   54021      65   54030
   54027      64   54033   54027      64   54033   54030      65   54039   54036
      64   54042   54036      64   54042   54039      65   54048   54045      64
   54051   54045      64   54051   54048      65   54057   54054      64   54060
   54054      64   54060   54057      65   54066   54063      64   54069   54063
      64   54069   54066      65   54075   54072      64   54078   54072      64
   54078   54075      65   54084   54081      64   54087   54081      64   54087
   54084      65   54093   54090      64   54096   54090      64   54096   54093
      65   54102   54099      64   54105   54099      64   54105   54102      65
   54111   54108      64   54114   54108      64   54114   54111      65   54120
   54117      64   54123   54117      64   54123   54120      65   54129   54126
      64   54132   54126      64   54132   54129      65   54138   54135      64
   54141   54135      64   54141   54138      65   54147   54144      64   54150
   54144      64   54150   54147      65   54156   54153      64   54159   54153
      64   54159   54156      65   54165   54162      64   54168   54162      64
   54168   54165      65   54174   54171      64   54177   54171      64   54177
   54174      65   54183   54180      64   54186   54180      64   54186   54183
      65   54192   54189      64   54195   54189      64   54195   54192      65
   54201   54198      64   54204   54198      64   54204   54201      65   54210
   54207      64   54213   54207      64   54213   54210      65   54219   54216
      64   54222   54216      64   54222   54219      65   54228   54225      64
   54231   54225      64   54231   54228      65   54237   54234      64   54240
   54234      64   54240   54237      65   54246   54243      64   54249   54243
      64   54249   54246      65   54255   54252      64   54258   54252      64
   54258   54255      65   54264   54261      64   54267   54261      64   54267
   54264      65   54273   54270      64   54276   54270      64   54276   54273
      65   54282   54279      64   54285   54279      64   54285   54282      65
   54291   54288      64   54294   54288      64   54294   54291      65   54300
   54297      64   54303   54297      64   54303   54300      65   54309   54306
      64   54312   54306      64   54312   54309      65   54318   54315      64
   54321   54315      64   54321   54318      65   54327   54324      64   54330
   54324      64   54330   54327      65   54336   54333      64   54339   54333
      64   54339   54336      65   54345   54342      64   54348   54342      64
   54348   54345      65   54354   54351      64   54357   54351      64   54357
   54354      65   54363   54360      64   54366   54360      64   54366   54363
      65   54372   54369      64   54375   54369      64   54375   54372      65
   54381   54378      64   54384   54378      64   54384   54381      65   54390
   54387      64   54393   54387      64   54393   54390      65   54399   54396
      64   54402   54396      64   54402   54399      65   54408   54405      64
   54411   54405      64   54411   54408      65   54417   54414      64   54420
   54414      64   54420   54417      65   54426   54423      64   54429   54423
      64   54429   54426      65   54435   54432      64   54438   54432      64
   54438   54435      65   54444   54441      64   54447   54441      64   54447
   54444      65   54453   54450      64   54456   54450      64   54456   54453
      65   54462   54459      64   54465   54459      64   54465   54462      65
   54471   54468      64   54474   54468      64   54474   54471      65   54480
   54477      64   54483   54477      64   54483   54480      65   54489   54486
      64   54492   54486      64   54492   54489      65   54498   54495      64
   54501   54495      64   54501   54498      65   54507   54504      64   54510
   54504      64   54510   54507      65   54516   54513      64   54519   54513
      64   54519   54516      65   54525   54522      64   54528   54522      64
   54528   54525      65   54534   54531      64   54537   54531      64   54537
   54534      65   54543   54540      64   54546   54540      64   54546   54543
      65   54552   54549      64   54555   54549      64   54555   54552      65
   54561   54558      64   54564   54558      64   54564   54561      65   54570
   54567      64   54573   54567      64   54573   54570      65   54579   54576
      64   54582   54576      64   54582   54579      65   54588   54585      64
   54591   54585      64   54591   54588      65   54597   54594      64   54600
   54594      64   54600   54597      65   54606   54603      64   54609   54603
      64   54609   54606      65   54615   54612      64   54618   54612      64
   54618   54615      65   54624   54621      64   54627   54621      64   54627
   54624      65   54633   54630      64   54636   54630      64   54636   54633
      65   54642   54639      64   54645   54639      64   54645   54642      65
   54651   54648      64   54654   54648      64   54654   54651      65   54660
   54657      64   54663   54657      64   54663   54660      65   54669   54666
      64   54672   54666      64   54672   54669      65   54678   54675      64
   54681   54675      64   54681   54678      65   54687   54684      64   54690
   54684      64   54690   54687      65   54696   54693      64   54699   54693
      64   54699   54696      65   54705   54702      64   54708   54702      64
   54708   54705      65   54714   54711      64   54717   54711      64   54717
   54714      65   54723   54720      64   54726   54720      64   54726   54723
      65   54732   54729      64   54735   54729      64   54735   54732      65
   54741   54738      64   54744   54738      64   54744   54741      65   54750
   54747      64   54753   54747      64   54753   54750      65   54759   54756
      64   54762   54756      64   54762   54759      65   54768   54765      64
   54771   54765      64   54771   54768      65   54777   54774      64   54780
   54774      64   54780   54777      65   54786   54783      64   54789   54783
      64   54789   54786      65   54795   54792      64   54798   54792      64
   54798   54795      65   54804   54801      64   54807   54801      64   54807
   54804      65   54813   54810      64   54816   54810      64   54816   54813
      65   54822   54819      64   54825   54819      64   54825   54822      65
   54831   54828      64   54834   54828      64   54834   54831      65   54840
   54837      64   54843   54837      64   54843   54840      65   54849   54846
      64   54852   54846      64   54852   54849      65   54858   54855      64
   54861   54855      64   54861   54858      65   54867   54864      64   54870
   54864      64   54870   54867      65   54876   54873      64   54879   54873
      64   54879   54876      65   54885   54882      64   54888   54882      64
   54888   54885      65   54894   54891      64   54897   54891      64   54897
   54894      65   54903   54900      64   54906   54900      64   54906   54903
      65   54912   54909      64   54915   54909      64   54915   54912      65
   54921   54918      64   54924   54918      64   54924   54921      65   54930
   54927      64   54933   54927      64   54933   54930      65   54939   54936
      64   54942   54936      64   54942   54939      65   54948   54945      64
   54951   54945      64   54951   54948      65   54957   54954      64   54960
   54954      64   54960   54957      65   54966   54963      64   54969   54963
      64   54969   54966      65   54975   54972      64   54978   54972      64
   54978   54975      65   54984   54981      64   54987   54981      64   54987
   54984      65   54993   54990      64   54996   54990      64   54996   54993
      65   55002   54999      64   55005   54999      64   55005   55002      65
   55011   55008      64   55014   55008      64   55014   55011      65   55020
   55017      64   55023   55017      64   55023   55020      65   55029   55026
      64   55032   55026      64   55032   55029      65   55038   55035      64
   55041   55035      64   55041   55038      65   55047   55044      64   55050
   55044      64   55050   55047      65   55056   55053      64   55059   55053
      64   55059   55056      65   55065   55062      64   55068   55062      64
   55068   55065      65   55074   55071      64   55077   55071      64   55077
   55074      65   55083   55080      64   55086   55080      64   55086   55083
      65   55092   55089      64   55095   55089      64   55095   55092      65
   55101   55098      64   55104   55098      64   55104   55101      65   55110
   55107      64   55113   55107      64   55113   55110      65   55119   55116
      64   55122   55116      64   55122   55119      65   55128   55125      64
   55131   55125      64   55131   55128      65   55137   55134      64   55140
   55134      64   55140   55137      65   55146   55143      64   55149   55143
      64   55149   55146      65   55155   55152      64   55158   55152      64
   55158   55155      65   55164   55161      64   55167   55161      64   55167
   55164      65   55173   55170      64   55176   55170      64   55176   55173
      65   55182   55179      64   55185   55179      64   55185   55182      65
   55191   55188      64   55194   55188      64   55194   55191      65   55200
   55197      64   55203   55197      64   55203   55200      65   55209   55206
      64   55212   55206      64   55212   55209      65   55218   55215      64
   55221   55215      64   55221   55218      65   55227   55224      64   55230
   55224      64   55230   55227      65   55236   55233      64   55239   55233
      64   55239   55236      65   55245   55242      64   55248   55242      64
   55248   55245      65   55254   55251      64   55257   55251      64   55257
   55254      65   55263   55260      64   55266   55260      64   55266   55263
      65   55272   55269      64   55275   55269      64   55275   55272      65
   55281   55278      64   55284   55278      64   55284   55281      65   55290
   55287      64   55293   55287      64   55293   55290      65   55299   55296
      64   55302   55296      64   55302   55299      65   55308   55305      64
   55311   55305      64   55311   55308      65   55317   55314      64   55320
   55314      64   55320   55317      65   55326   55323      64   55329   55323
      64   55329   55326      65   55335   55332      64   55338   55332      64
   55338   55335      65   55344   55341      64   55347   55341      64   55347
   55344      65   55353   55350      64   55356   55350      64   55356   55353
      65   55362   55359      64   55365   55359      64   55365   55362      65
   55371   55368      64   55374   55368      64   55374   55371      65   55380
   55377      64   55383   55377      64   55383   55380      65   55389   55386
      64   55392   55386      64   55392   55389      65   55398   55395      64
   55401   55395      64   55401   55398      65   55407   55404      64   55410
   55404      64   55410   55407      65   55416   55413      64   55419   55413
      64   55419   55416      65   55425   55422      64   55428   55422      64
   55428   55425      65   55434   55431      64   55437   55431      64   55437
   55434      65   55443   55440      64   55446   55440      64   55446   55443
      65   55452   55449      64   55455   55449      64   55455   55452      65
   55461   55458      64   55464   55458      64   55464   55461      65   55470
   55467      64   55473   55467      64   55473   55470      65   55479   55476
      64   55482   55476      64   55482   55479      65   55488   55485      64
   55491   55485      64   55491   55488      65   55497   55494      64   55500
   55494      64   55500   55497      65   55506   55503      64   55509   55503
      64   55509   55506      65   55515   55512      64   55518   55512      64
   55518   55515      65   55524   55521      64   55527   55521      64   55527
   55524      65   55533   55530      64   55536   55530      64   55536   55533
      65   55542   55539      64   55545   55539      64   55545   55542      65
   55551   55548      64   55554   55548      64   55554   55551      65   55560
   55557      64   55563   55557      64   55563   55560      65   55569   55566
      64   55572   55566      64   55572   55569      65   55578   55575      64
   55581   55575      64   55581   55578      65   55587   55584      64   55590
   55584      64   55590   55587      65   55596   55593      64   55599   55593
      64   55599   55596      65   55605   55602      64   55608   55602      64
   55608   55605      65   55614   55611      64   55617   55611      64   55617
   55614      65   55623   55620      64   55626   55620      64   55626   55623
      65   55632   55629      64   55635   55629      64   55635   55632      65
   55641   55638      64   55644   55638      64   55644   55641      65   55650
   55647      64   55653   55647      64   55653   55650      65   55659   55656
      64   55662   55656      64   55662   55659      65   55668   55665      64
   55671   55665      64   55671   55668      65   55677   55674      64   55680
   55674      64   55680   55677      65   55686   55683      64   55689   55683
      64   55689   55686      65   55695   55692      64   55698   55692      64
   55698   55695      65   55704   55701      64   55707   55701      64   55707
   55704      65   55713   55710      64   55716   55710      64   55716   55713
      65   55722   55719      64   55725   55719      64   55725   55722      65
   55731   55728      64   55734   55728      64   55734   55731      65   55740
   55737      64   55743   55737      64   55743   55740      65   55749   55746
      64   55752   55746      64   55752   55749      65   55758   55755      64
   55761   55755      64   55761   55758      65   55767   55764      64   55770
   55764      64   55770   55767      65   55776   55773      64   55779   55773
      64   55779   55776      65   55785   55782      64   55788   55782      64
   55788   55785      65   55794   55791      64   55797   55791      64   55797
   55794      65   55803   55800      64   55806   55800      64   55806   55803
      65   55812   55809      64   55815   55809      64   55815   55812      65
   55821   55818      64   55824   55818      64   55824   55821      65   55830
   55827      64   55833   55827      64   55833   55830      65   55839   55836
      64   55842   55836      64   55842   55839      65   55848   55845      64
   55851   55845      64   55851   55848      65   55857   55854      64   55860
   55854      64   55860   55857      65   55866   55863      64   55869   55863
      64   55869   55866      65   55875   55872      64   55878   55872      64
   55878   55875      65   55884   55881      64   55887   55881      64   55887
   55884      65   55893   55890      64   55896   55890      64   55896   55893
      65   55902   55899      64   55905   55899      64   55905   55902      65
   55911   55908      64   55914   55908      64   55914   55911      65   55920
   55917      64   55923   55917      64   55923   55920      65   55929   55926
      64   55932   55926      64   55932   55929      65   55938   55935      64
   55941   55935      64   55941   55938      65   55947   55944      64   55950
   55944      64   55950   55947      65   55956   55953      64   55959   55953
      64   55959   55956      65   55965   55962      64   55968   55962      64
   55968   55965      65   55974   55971      64   55977   55971      64   55977
   55974      65   55983   55980      64   55986   55980      64   55986   55983
      65   55992   55989      64   55995   55989      64   55995   55992      65
   56001   55998      64   56004   55998      64   56004   56001      65   56010
   56007      64   56013   56007      64   56013   56010      65   56019   56016
      64   56022   56016      64   56022   56019      65   56028   56025      64
   56031   56025      64   56031   56028      65   56037   56034      64   56040
   56034      64   56040   56037      65   56046   56043      64   56049   56043
      64   56049   56046      65   56055   56052      64   56058   56052      64
   56058   56055      65   56064   56061      64   56067   56061      64   56067
   56064      65   56073   56070      64   56076   56070      64   56076   56073
      65   56082   56079      64   56085   56079      64   56085   56082      65
   56091   56088      64   56094   56088      64   56094   56091      65   56100
   56097      64   56103   56097      64   56103   56100      65   56109   56106
      64   56112   56106      64   56112   56109      65   56118   56115      64
   56121   56115      64   56121   56118      65   56127   56124      64   56130
   56124      64   56130   56127      65   56136   56133      64   56139   56133
      64   56139   56136      65   56145   56142      64   56148   56142      64
   56148   56145      65   56154   56151      64   56157   56151      64   56157
   56154      65   56163   56160      64   56166   56160      64   56166   56163
      65   56172   56169      64   56175   56169      64   56175   56172      65
   56181   56178      64   56184   56178      64   56184   56181      65   56190
   56187      64   56193   56187      64   56193   56190      65   56199   56196
      64   56202   56196      64   56202   56199      65   56208   56205      64
   56211   56205      64   56211   56208      65   56217   56214      64   56220
   56214      64   56220   56217      65   56226   56223      64   56229   56223
      64   56229   56226      65   56235   56232      64   56238   56232      64
   56238   56235      65   56244   56241      64   56247   56241      64   56247
   56244      65   56253   56250      64   56256   56250      64   56256   56253
      65   56262   56259      64   56265   56259      64   56265   56262      65
   56271   56268      64   56274   56268      64   56274   56271      65   56280
   56277      64   56283   56277      64   56283   56280      65   56289   56286
      64   56292   56286      64   56292   56289      65   56298   56295      64
   56301   56295      64   56301   56298      65   56307   56304      64   56310
   56304      64   56310   56307      65   56316   56313      64   56319   56313
      64   56319   56316      65   56325   56322      64   56328   56322      64
   56328   56325      65   56334   56331      64   56337   56331      64   56337
   56334      65   56343   56340      64   56346   56340      64   56346   56343
      65   56352   56349      64   56355   56349      64   56355   56352      65
   56361   56358      64   56364   56358      64   56364   56361      65   56370
   56367      64   56373   56367      64   56373   56370      65   56379   56376
      64   56382   56376      64   56382   56379      65   56388   56385      64
   56391   56385      64   56391   56388      65   56397   56394      64   56400
   56394      64   56400   56397      65   56406   56403      64   56409   56403
      64   56409   56406      65   56415   56412      64   56418   56412      64
   56418   56415      65   56424   56421      64   56427   56421      64   56427
   56424      65   56433   56430      64   56436   56430      64   56436   56433
      65   56442   56439      64   56445   56439      64   56445   56442      65
   56451   56448      64   56454   56448      64   56454   56451      65   56460
   56457      64   56463   56457      64   56463   56460      65   56469   56466
      64   56472   56466      64   56472   56469      65   56478   56475      64
   56481   56475      64   56481   56478      65   56487   56484      64   56490
   56484      64   56490   56487      65   56496   56493      64   56499   56493
      64   56499   56496      65   56505   56502      64   56508   56502      64
   56508   56505      65   56514   56511      64   56517   56511      64   56517
   56514      65   56523   56520      64   56526   56520      64   56526   56523
      65   56532   56529      64   56535   56529      64   56535   56532      65
   56541   56538      64   56544   56538      64   56544   56541      65   56550
   56547      64   56553   56547      64   56553   56550      65   56559   56556
      64   56562   56556      64   56562   56559      65   56568   56565      64
   56571   56565      64   56571   56568      65   56577   56574      64   56580
   56574      64   56580   56577      65   56586   56583      64   56589   56583
      64   56589   56586      65   56595   56592      64   56598   56592      64
   56598   56595      65   56604   56601      64   56607   56601      64   56607
   56604      65   56613   56610      64   56616   56610      64   56616   56613
      65   56622   56619      64   56625   56619      64   56625   56622      65
   56631   56628      64   56634   56628      64   56634   56631      65   56640
   56637      64   56643   56637      64   56643   56640      65   56649   56646
      64   56652   56646      64   56652   56649      65   56658   56655      64
   56661   56655      64   56661   56658      65   56667   56664      64   56670
   56664      64   56670   56667      65   56676   56673      64   56679   56673
      64   56679   56676      65   56685   56682      64   56688   56682      64
   56688   56685      65   56694   56691      64   56697   56691      64   56697
   56694      65   56703   56700      64   56706   56700      64   56706   56703
      65   56712   56709      64   56715   56709      64   56715   56712      65
   56721   56718      64   56724   56718      64   56724   56721      65   56730
   56727      64   56733   56727      64   56733   56730      65   56739   56736
      64   56742   56736      64   56742   56739      65   56748   56745      64
   56751   56745      64   56751   56748      65   56757   56754      64   56760
   56754      64   56760   56757      65   56766   56763      64   56769   56763
      64   56769   56766      65   56775   56772      64   56778   56772      64
   56778   56775      65   56784   56781      64   56787   56781      64   56787
   56784      65   56793   56790      64   56796   56790      64   56796   56793
      65   56802   56799      64   56805   56799      64   56805   56802      65
   56811   56808      64   56814   56808      64   56814   56811      65   56820
   56817      64   56823   56817      64   56823   56820      65   56829   56826
      64   56832   56826      64   56832   56829      65   56838   56835      64
   56841   56835      64   56841   56838      65   56847   56844      64   56850
   56844      64   56850   56847      65   56856   56853      64   56859   56853
      64   56859   56856      65   56865   56862      64   56868   56862      64
   56868   56865      65   56874   56871      64   56877   56871      64   56877
   56874      65   56883   56880      64   56886   56880      64   56886   56883
      65   56892   56889      64   56895   56889      64   56895   56892      65
   56901   56898      64   56904   56898      64   56904   56901      65   56910
   56907      64   56913   56907      64   56913   56910      65   56919   56916
      64   56922   56916      64   56922   56919      65   56928   56925      64
   56931   56925      64   56931   56928      65   56937   56934      64   56940
   56934      64   56940   56937      65   56946   56943      64   56949   56943
      64   56949   56946      65   56955   56952      64   56958   56952      64
   56958   56955      65   56964   56961      64   56967   56961      64   56967
   56964      65   56973   56970      64   56976   56970      64   56976   56973
      65   56982   56979      64   56985   56979      64   56985   56982      65
   56991   56988      64   56994   56988      64   56994   56991      65   57000
   56997      64   57003   56997      64   57003   57000      65   57009   57006
      64   57012   57006      64   57012   57009      65   57018   57015      64
   57021   57015      64   57021   57018      65   57027   57024      64   57030
   57024      64   57030   57027      65   57036   57033      64   57039   57033
      64   57039   57036      65   57045   57042      64   57048   57042      64
   57048   57045      65   57054   57051      64   57057   57051      64   57057
   57054      65   57063   57060      64   57066   57060      64   57066   57063
      65   57072   57069      64   57075   57069      64   57075   57072      65
   57081   57078      64   57084   57078      64   57084   57081      65   57090
   57087      64   57093   57087      64   57093   57090      65   57099   57096
      64   57102   57096      64   57102   57099      65   57108   57105      64
   57111   57105      64   57111   57108      65   57117   57114      64   57120
   57114      64   57120   57117      65   57126   57123      64   57129   57123
      64   57129   57126      65   57135   57132      64   57138   57132      64
   57138   57135      65   57144   57141      64   57147   57141      64   57147
   57144      65   57153   57150      64   57156   57150      64   57156   57153
      65   57162   57159      64   57165   57159      64   57165   57162      65
   57171   57168      64   57174   57168      64   57174   57171      65   57180
   57177      64   57183   57177      64   57183   57180      65   57189   57186
      64   57192   57186      64   57192   57189      65   57198   57195      64
   57201   57195      64   57201   57198      65   57207   57204      64   57210
   57204      64   57210   57207      65   57216   57213      64   57219   57213
      64   57219   57216      65   57225   57222      64   57228   57222      64
   57228   57225      65   57234   57231      64   57237   57231      64   57237
   57234      65   57243   57240      64   57246   57240      64   57246   57243
      65   57252   57249      64   57255   57249      64   57255   57252      65
   57261   57258      64   57264   57258      64   57264   57261      65   57270
   57267      64   57273   57267      64   57273   57270      65   57279   57276
      64   57282   57276      64   57282   57279      65   57288   57285      64
   57291   57285      64   57291   57288      65   57297   57294      64   57300
   57294      64   57300   57297      65   57306   57303      64   57309   57303
      64   57309   57306      65   57315   57312      64   57318   57312      64
   57318   57315      65   57324   57321      64   57327   57321      64   57327
   57324      65   57333   57330      64   57336   57330      64   57336   57333
      65   57342   57339      64   57345   57339      64   57345   57342      65
   57351   57348      64   57354   57348      64   57354   57351      65   57360
   57357      64   57363   57357      64   57363   57360      65   57369   57366
      64   57372   57366      64   57372   57369      65   57378   57375      64
   57381   57375      64   57381   57378      65   57387   57384      64   57390
   57384      64   57390   57387      65   57396   57393      64   57399   57393
      64   57399   57396      65   57405   57402      64   57408   57402      64
   57408   57405      65   57414   57411      64   57417   57411      64   57417
   57414      65   57423   57420      64   57426   57420      64   57426   57423
      65   57432   57429      64   57435   57429      64   57435   57432      65
   57441   57438      64   57444   57438      64   57444   57441      65   57450
   57447      64   57453   57447      64   57453   57450      65   57459   57456
      64   57462   57456      64   57462   57459      65   57468   57465      64
   57471   57465      64   57471   57468      65   57477   57474      64   57480
   57474      64   57480   57477      65   57486   57483      64   57489   57483
      64   57489   57486      65   57495   57492      64   57498   57492      64
   57498   57495      65   57504   57501      64   57507   57501      64   57507
   57504      65   57513   57510      64   57516   57510      64   57516   57513
      65   57522   57519      64   57525   57519      64   57525   57522      65
   57531   57528      64   57534   57528      64   57534   57531      65   57540
   57537      64   57543   57537      64   57543   57540      65   57549   57546
      64   57552   57546      64   57552   57549      65   57558   57555      64
   57561   57555      64   57561   57558      65   57567   57564      64   57570
   57564      64   57570   57567      65   57576   57573      64   57579   57573
      64   57579   57576      65   57585   57582      64   57588   57582      64
   57588   57585      65   57594   57591      64   57597   57591      64   57597
   57594      65   57603   57600      64   57606   57600      64   57606   57603
      65   57612   57609      64   57615   57609      64   57615   57612      65
   57621   57618      64   57624   57618      64   57624   57621      65   57630
   57627      64   57633   57627      64   57633   57630      65   57639   57636
      64   57642   57636      64   57642   57639      65   57648   57645      64
   57651   57645      64   57651   57648      65   57657   57654      64   57660
   57654      64   57660   57657      65   57666   57663      64   57669   57663
      64   57669   57666      65   57675   57672      64   57678   57672      64
   57678   57675      65   57684   57681      64   57687   57681      64   57687
   57684      65   57693   57690      64   57696   57690      64   57696   57693
      65   57702   57699      64   57705   57699      64   57705   57702      65
   57711   57708      64   57714   57708      64   57714   57711      65   57720
   57717      64   57723   57717      64   57723   57720      65   57729   57726
      64   57732   57726      64   57732   57729      65   57738   57735      64
   57741   57735      64   57741   57738      65   57747   57744      64   57750
   57744      64   57750   57747      65   57756   57753      64   57759   57753
      64   57759   57756      65   57765   57762      64   57768   57762      64
   57768   57765      65   57774   57771      64   57777   57771      64   57777
   57774      65   57783   57780      64   57786   57780      64   57786   57783
      65   57792   57789      64   57795   57789      64   57795   57792      65
   57801   57798      64   57804   57798      64   57804   57801      65   57810
   57807      64   57813   57807      64   57813   57810      65   57819   57816
      64   57822   57816      64   57822   57819      65   57828   57825      64
   57831   57825      64   57831   57828      65   57837   57834      64   57840
   57834      64   57840   57837      65   57846   57843      64   57849   57843
      64   57849   57846      65   57855   57852      64   57858   57852      64
   57858   57855      65   57864   57861      64   57867   57861      64   57867
   57864      65   57873   57870      64   57876   57870      64   57876   57873
      65   57882   57879      64   57885   57879      64   57885   57882      65
   57891   57888      64   57894   57888      64   57894   57891      65   57900
   57897      64   57903   57897      64   57903   57900      65   57909   57906
      64   57912   57906      64   57912   57909      65   57918   57915      64
   57921   57915      64   57921   57918      65   57927   57924      64   57930
   57924      64   57930   57927      65   57936   57933      64   57939   57933
      64   57939   57936      65   57945   57942      64   57948   57942      64
   57948   57945      65   57954   57951      64   57957   57951      64   57957
   57954      65   57963   57960      64   57966   57960      64   57966   57963
      65   57972   57969      64   57975   57969      64   57975   57972      65
   57981   57978      64   57984   57978      64   57984   57981      65   57990
   57987      64   57993   57987      64   57993   57990      65   57999   57996
      64   58002   57996      64   58002   57999      65   58008   58005      64
   58011   58005      64   58011   58008      65   58017   58014      64   58020
   58014      64   58020   58017      65   58026   58023      64   58029   58023
      64   58029   58026      65   58035   58032      64   58038   58032      64
   58038   58035      65   58044   58041      64   58047   58041      64   58047
   58044      65   58053   58050      64   58056   58050      64   58056   58053
      65   58062   58059      64   58065   58059      64   58065   58062      65
   58071   58068      64   58074   58068      64   58074   58071      65   58080
   58077      64   58083   58077      64   58083   58080      65   58089   58086
      64   58092   58086      64   58092   58089      65   58098   58095      64
   58101   58095      64   58101   58098      65   58107   58104      64   58110
   58104      64   58110   58107      65   58116   58113      64   58119   58113
      64   58119   58116      65   58125   58122      64   58128   58122      64
   58128   58125      65   58134   58131      64   58137   58131      64   58137
   58134      65   58143   58140      64   58146   58140      64   58146   58143
      65   58152   58149      64   58155   58149      64   58155   58152      65
   58161   58158      64   58164   58158      64   58164   58161      65   58170
   58167      64   58173   58167      64   58173   58170      65   58179   58176
      64   58182   58176      64   58182   58179      65   58188   58185      64
   58191   58185      64   58191   58188      65   58197   58194      64   58200
   58194      64   58200   58197      65   58206   58203      64   58209   58203
      64   58209   58206      65   58215   58212      64   58218   58212      64
   58218   58215      65   58224   58221      64   58227   58221      64   58227
   58224      65   58233   58230      64   58236   58230      64   58236   58233
      65   58242   58239      64   58245   58239      64   58245   58242      65
   58251   58248      64   58254   58248      64   58254   58251      65   58260
   58257      64   58263   58257      64   58263   58260      65   58269   58266
      64   58272   58266      64   58272   58269      65   58278   58275      64
   58281   58275      64   58281   58278      65   58287   58284      64   58290
   58284      64   58290   58287      65   58296   58293      64   58299   58293
      64   58299   58296      65   58305   58302      64   58308   58302      64
   58308   58305      65   58314   58311      64   58317   58311      64   58317
   58314      65   58323   58320      64   58326   58320      64   58326   58323
      65   58332   58329      64   58335   58329      64   58335   58332      65
   58341   58338      64   58344   58338      64   58344   58341      65   58350
   58347      64   58353   58347      64   58353   58350      65   58359   58356
      64   58362   58356      64   58362   58359      65   58368   58365      64
   58371   58365      64   58371   58368      65   58377   58374      64   58380
   58374      64   58380   58377      65   58386   58383      64   58389   58383
      64   58389   58386      65   58395   58392      64   58398   58392      64
   58398   58395      65   58404   58401      64   58407   58401      64   58407
   58404      65   58413   58410      64   58416   58410      64   58416   58413
      65   58422   58419      64   58425   58419      64   58425   58422      65
   58431   58428      64   58434   58428      64   58434   58431      65   58440
   58437      64   58443   58437      64   58443   58440      65   58449   58446
      64   58452   58446      64   58452   58449      65   58458   58455      64
   58461   58455      64   58461   58458      65   58467   58464      64   58470
   58464      64   58470   58467      65   58476   58473      64   58479   58473
      64   58479   58476      65   58485   58482      64   58488   58482      64
   58488   58485      65   58494   58491      64   58497   58491      64   58497
   58494      65   58503   58500      64   58506   58500      64   58506   58503
      65   58512   58509      64   58515   58509      64   58515   58512      65
   58521   58518      64   58524   58518      64   58524   58521      65   58530
   58527      64   58533   58527      64   58533   58530      65   58539   58536
      64   58542   58536      64   58542   58539      65   58548   58545      64
   58551   58545      64   58551   58548      65   58557   58554      64   58560
   58554      64   58560   58557      65   58566   58563      64   58569   58563
      64   58569   58566      65   58575   58572      64   58578   58572      64
   58578   58575      65   58584   58581      64   58587   58581      64   58587
   58584      65   58593   58590      64   58596   58590      64   58596   58593
      65   58602   58599      64   58605   58599      64   58605   58602      65
   58611   58608      64   58614   58608      64   58614   58611      65   58620
   58617      64   58623   58617      64   58623   58620      65   58629   58626
      64   58632   58626      64   58632   58629      65   58638   58635      64
   58641   58635      64   58641   58638      65   58647   58644      64   58650
   58644      64   58650   58647      65   58656   58653      64   58659   58653
      64   58659   58656      65   58665   58662      64   58668   58662      64
   58668   58665      65   58674   58671      64   58677   58671      64   58677
   58674      65   58683   58680      64   58686   58680      64   58686   58683
      65   58692   58689      64   58695   58689      64   58695   58692      65
   58701   58698      64   58704   58698      64   58704   58701      65   58710
   58707      64   58713   58707      64   58713   58710      65   58719   58716
      64   58722   58716      64   58722   58719      65   58728   58725      64
   58731   58725      64   58731   58728      65   58737   58734      64   58740
   58734      64   58740   58737      65   58746   58743      64   58749   58743
      64   58749   58746      65   58755   58752      64   58758   58752      64
   58758   58755      65   58764   58761      64   58767   58761      64   58767
   58764      65   58773   58770      64   58776   58770      64   58776   58773
      65   58782   58779      64   58785   58779      64   58785   58782      65
   58791   58788      64   58794   58788      64   58794   58791      65   58800
   58797      64   58803   58797      64   58803   58800      65   58809   58806
      64   58812   58806      64   58812   58809      65   58818   58815      64
   58821   58815      64   58821   58818      65   58827   58824      64   58830
   58824      64   58830   58827      65   58836   58833      64   58839   58833
      64   58839   58836      65   58845   58842      64   58848   58842      64
   58848   58845      65   58854   58851      64   58857   58851      64   58857
   58854      65   58863   58860      64   58866   58860      64   58866   58863
      65   58872   58869      64   58875   58869      64   58875   58872      65
   58881   58878      64   58884   58878      64   58884   58881      65   58890
   58887      64   58893   58887      64   58893   58890      65   58899   58896
      64   58902   58896      64   58902   58899      65   58908   58905      64
   58911   58905      64   58911   58908      65   58917   58914      64   58920
   58914      64   58920   58917      65   58926   58923      64   58929   58923
      64   58929   58926      65   58935   58932      64   58938   58932      64
   58938   58935      65   58944   58941      64   58947   58941      64   58947
   58944      65   58953   58950      64   58956   58950      64   58956   58953
      65   58962   58959      64   58965   58959      64   58965   58962      65
   58971   58968      64   58974   58968      64   58974   58971      65   58980
   58977      64   58983   58977      64   58983   58980      65   58989   58986
      64   58992   58986      64   58992   58989      65   58998   58995      64
   59001   58995      64   59001   58998      65   59007   59004      64   59010
   59004      64   59010   59007      65   59016   59013      64   59019   59013
      64   59019   59016      65   59025   59022      64   59028   59022      64
   59028   59025      65   59034   59031      64   59037   59031      64   59037
   59034      65   59043   59040      64   59046   59040      64   59046   59043
      65   59052   59049      64   59055   59049      64   59055   59052      65
   59061   59058      64   59064   59058      64   59064   59061      65   59070
   59067      64   59073   59067      64   59073   59070      65   59079   59076
      64   59082   59076      64   59082   59079      65   59088   59085      64
   59091   59085      64   59091   59088      65   59097   59094      64   59100
   59094      64   59100   59097      65   59106   59103      64   59109   59103
      64   59109   59106      65   59115   59112      64   59118   59112      64
   59118   59115      65   59124   59121      64   59127   59121      64   59127
   59124      65   59133   59130      64   59136   59130      64   59136   59133
      65   59142   59139      64   59145   59139      64   59145   59142      65
   59151   59148      64   59154   59148      64   59154   59151      65   59160
   59157      64   59163   59157      64   59163   59160      65   59169   59166
      64   59172   59166      64   59172   59169      65   59178   59175      64
   59181   59175      64   59181   59178      65   59187   59184      64   59190
   59184      64   59190   59187      65   59196   59193      64   59199   59193
      64   59199   59196      65   59205   59202      64   59208   59202      64
   59208   59205      65   59214   59211      64   59217   59211      64   59217
   59214      65   59223   59220      64   59226   59220      64   59226   59223
      65   59232   59229      64   59235   59229      64   59235   59232      65
   59241   59238      64   59244   59238      64   59244   59241      65   59250
   59247      64   59253   59247      64   59253   59250      65   59259   59256
      64   59262   59256      64   59262   59259      65   59268   59265      64
   59271   59265      64   59271   59268      65   59277   59274      64   59280
   59274      64   59280   59277      65   59286   59283      64   59289   59283
      64   59289   59286      65   59295   59292      64   59298   59292      64
   59298   59295      65   59304   59301      64   59307   59301      64   59307
   59304      65   59313   59310      64   59316   59310      64   59316   59313
      65   59322   59319      64   59325   59319      64   59325   59322      65
   59331   59328      64   59334   59328      64   59334   59331      65   59340
   59337      64   59343   59337      64   59343   59340      65   59349   59346
      64   59352   59346      64   59352   59349      65   59358   59355      64
   59361   59355      64   59361   59358      65   59367   59364      64   59370
   59364      64   59370   59367      65   59376   59373      64   59379   59373
      64   59379   59376      65   59385   59382      64   59388   59382      64
   59388   59385      65   59394   59391      64   59397   59391      64   59397
   59394      65   59403   59400      64   59406   59400      64   59406   59403
      65   59412   59409      64   59415   59409      64   59415   59412      65
   59421   59418      64   59424   59418      64   59424   59421      65   59430
   59427      64   59433   59427      64   59433   59430      65   59439   59436
      64   59442   59436      64   59442   59439      65   59448   59445      64
   59451   59445      64   59451   59448      65   59457   59454      64   59460
   59454      64   59460   59457      65   59466   59463      64   59469   59463
      64   59469   59466      65   59475   59472      64   59478   59472      64
   59478   59475      65   59484   59481      64   59487   59481      64   59487
   59484      65   59493   59490      64   59496   59490      64   59496   59493
      65   59502   59499      64   59505   59499      64   59505   59502      65
   59511   59508      64   59514   59508      64   59514   59511      65   59520
   59517      64   59523   59517      64   59523   59520      65   59529   59526
      64   59532   59526      64   59532   59529      65   59538   59535      64
   59541   59535      64   59541   59538      65   59547   59544      64   59550
   59544      64   59550   59547      65   59556   59553      64   59559   59553
      64   59559   59556      65   59565   59562      64   59568   59562      64
   59568   59565      65   59574   59571      64   59577   59571      64   59577
   59574      65   59583   59580      64   59586   59580      64   59586   59583
      65   59592   59589      64   59595   59589      64   59595   59592      65
   59601   59598      64   59604   59598      64   59604   59601      65   59610
   59607      64   59613   59607      64   59613   59610      65   59619   59616
      64   59622   59616      64   59622   59619      65   59628   59625      64
   59631   59625      64   59631   59628      65   59637   59634      64   59640
   59634      64   59640   59637      65   59646   59643      64   59649   59643
      64   59649   59646      65   59655   59652      64   59658   59652      64
   59658   59655      65   59664   59661      64   59667   59661      64   59667
   59664      65   59673   59670      64   59676   59670      64   59676   59673
      65   59682   59679      64   59685   59679      64   59685   59682      65
   59691   59688      64   59694   59688      64   59694   59691      65   59700
   59697      64   59703   59697      64   59703   59700      65   59709   59706
      64   59712   59706      64   59712   59709      65   59718   59715      64
   59721   59715      64   59721   59718      65   59727   59724      64   59730
   59724      64   59730   59727      65   59736   59733      64   59739   59733
      64   59739   59736      65   59745   59742      64   59748   59742      64
   59748   59745      65   59754   59751      64   59757   59751      64   59757
   59754      65   59763   59760      64   59766   59760      64   59766   59763
      65   59772   59769      64   59775   59769      64   59775   59772      65
   59781   59778      64   59784   59778      64   59784   59781      65   59790
   59787      64   59793   59787      64   59793   59790      65   59799   59796
      64   59802   59796      64   59802   59799      65   59808   59805      64
   59811   59805      64   59811   59808      65   59817   59814      64   59820
   59814      64   59820   59817      65   59826   59823      64   59829   59823
      64   59829   59826      65   59835   59832      64   59838   59832      64
   59838   59835      65   59844   59841      64   59847   59841      64   59847
   59844      65   59853   59850      64   59856   59850      64   59856   59853
      65   59862   59859      64   59865   59859      64   59865   59862      65
   59871   59868      64   59874   59868      64   59874   59871      65   59880
   59877      64   59883   59877      64   59883   59880      65   59889   59886
      64   59892   59886      64   59892   59889      65   59898   59895      64
   59901   59895      64   59901   59898      65   59907   59904      64   59910
   59904      64   59910   59907      65   59916   59913      64   59919   59913
      64   59919   59916      65   59925   59922      64   59928   59922      64
   59928   59925      65   59934   59931      64   59937   59931      64   59937
   59934      65   59943   59940      64   59946   59940      64   59946   59943
      65   59952   59949      64   59955   59949      64   59955   59952      65
   59961   59958      64   59964   59958      64   59964   59961      65   59970
   59967      64   59973   59967      64   59973   59970      65   59979   59976
      64   59982   59976      64   59982   59979      65   59988   59985      64
   59991   59985      64   59991   59988      65   59997   59994      64   60000
   59994      64   60000   59997      65   60006   60003      64   60009   60003
      64   60009   60006      65   60015   60012      64   60018   60012      64
   60018   60015      65   60024   60021      64   60027   60021      64   60027
   60024      65   60033   60030      64   60036   60030      64   60036   60033
      65   60042   60039      64   60045   60039      64   60045   60042      65
   60051   60048      64   60054   60048      64   60054   60051      65   60060
   60057      64   60063   60057      64   60063   60060      65   60069   60066
      64   60072   60066      64   60072   60069      65   60078   60075      64
   60081   60075      64   60081   60078      65   60087   60084      64   60090
   60084      64   60090   60087      65   60096   60093      64   60099   60093
      64   60099   60096      65   60105   60102      64   60108   60102      64
   60108   60105      65   60114   60111      64   60117   60111      64   60117
   60114      65   60123   60120      64   60126   60120      64   60126   60123
      65   60132   60129      64   60135   60129      64   60135   60132      65
   60141   60138      64   60144   60138      64   60144   60141      65   60150
   60147      64   60153   60147      64   60153   60150      65   60159   60156
      64   60162   60156      64   60162   60159      65   60168   60165      64
   60171   60165      64   60171   60168      65   60177   60174      64   60180
   60174      64   60180   60177      65   60186   60183      64   60189   60183
      64   60189   60186      65   60195   60192      64   60198   60192      64
   60198   60195      65   60204   60201      64   60207   60201      64   60207
   60204      65   60213   60210      64   60216   60210      64   60216   60213
      65   60222   60219      64   60225   60219      64   60225   60222      65
   60231   60228      64   60234   60228      64   60234   60231      65   60240
   60237      64   60243   60237      64   60243   60240      65   60249   60246
      64   60252   60246      64   60252   60249      65   60258   60255      64
   60261   60255      64   60261   60258      65   60267   60264      64   60270
   60264      64   60270   60267      65   60276   60273      64   60279   60273
      64   60279   60276      65   60285   60282      64   60288   60282      64
   60288   60285      65   60294   60291      64   60297   60291      64   60297
   60294      65   60303   60300      64   60306   60300      64   60306   60303
      65   60312   60309      64   60315   60309      64   60315   60312      65
   60321   60318      64   60324   60318      64   60324   60321      65   60330
   60327      64   60333   60327      64   60333   60330      65   60339   60336
      64   60342   60336      64   60342   60339      65   60348   60345      64
   60351   60345      64   60351   60348      65   60357   60354      64   60360
   60354      64   60360   60357      65   60366   60363      64   60369   60363
      64   60369   60366      65   60375   60372      64   60378   60372      64
   60378   60375      65   60384   60381      64   60387   60381      64   60387
   60384      65   60393   60390      64   60396   60390      64   60396   60393
      65   60402   60399      64   60405   60399      64   60405   60402      65
   60411   60408      64   60414   60408      64   60414   60411      65   60420
   60417      64   60423   60417      64   60423   60420      65   60429   60426
      64   60432   60426      64   60432   60429      65   60438   60435      64
   60441   60435      64   60441   60438      65   60447   60444      64   60450
   60444      64   60450   60447      65   60456   60453      64   60459   60453
      64   60459   60456      65   60465   60462      64   60468   60462      64
   60468   60465      65   60474   60471      64   60477   60471      64   60477
   60474      65   60483   60480      64   60486   60480      64   60486   60483
      65   60492   60489      64   60495   60489      64   60495   60492      65
   60501   60498      64   60504   60498      64   60504   60501      65   60510
   60507      64   60513   60507      64   60513   60510      65   60519   60516
      64   60522   60516      64   60522   60519      65   60528   60525      64
   60531   60525      64   60531   60528      65   60537   60534      64   60540
   60534      64   60540   60537      65   60546   60543      64   60549   60543
      64   60549   60546      65   60555   60552      64   60558   60552      64
   60558   60555      65   60564   60561      64   60567   60561      64   60567
   60564      65   60573   60570      64   60576   60570      64   60576   60573
      65   60582   60579      64   60585   60579      64   60585   60582      65
   60591   60588      64   60594   60588      64   60594   60591      65   60600
   60597      64   60603   60597      64   60603   60600      65   60609   60606
      64   60612   60606      64   60612   60609      65   60618   60615      64
   60621   60615      64   60621   60618      65   60627   60624      64   60630
   60624      64   60630   60627      65   60636   60633      64   60639   60633
      64   60639   60636      65   60645   60642      64   60648   60642      64
   60648   60645      65   60654   60651      64   60657   60651      64   60657
   60654      65   60663   60660      64   60666   60660      64   60666   60663
      65   60672   60669      64   60675   60669      64   60675   60672      65
   60681   60678      64   60684   60678      64   60684   60681      65   60690
   60687      64   60693   60687      64   60693   60690      65   60699   60696
      64   60702   60696      64   60702   60699      65   60708   60705      64
   60711   60705      64   60711   60708      65   60717   60714      64   60720
   60714      64   60720   60717      65   60726   60723      64   60729   60723
      64   60729   60726      65   60735   60732      64   60738   60732      64
   60738   60735      65   60744   60741      64   60747   60741      64   60747
   60744      65   60753   60750      64   60756   60750      64   60756   60753
      65   60762   60759      64   60765   60759      64   60765   60762      65
   60771   60768      64   60774   60768      64   60774   60771      65   60780
   60777      64   60783   60777      64   60783   60780      65   60789   60786
      64   60792   60786      64   60792   60789      65   60798   60795      64
   60801   60795      64   60801   60798      65   60807   60804      64   60810
   60804      64   60810   60807      65   60816   60813      64   60819   60813
      64   60819   60816      65   60825   60822      64   60828   60822      64
   60828   60825      65   60834   60831      64   60837   60831      64   60837
   60834      65   60843   60840      64   60846   60840      64   60846   60843
      65   60852   60849      64   60855   60849      64   60855   60852      65
   60861   60858      64   60864   60858      64   60864   60861      65   60870
   60867      64   60873   60867      64   60873   60870      65   60879   60876
      64   60882   60876      64   60882   60879      65   60888   60885      64
   60891   60885      64   60891   60888      65   60897   60894      64   60900
   60894      64   60900   60897      65   60906   60903      64   60909   60903
      64   60909   60906      65   60915   60912      64   60918   60912      64
   60918   60915      65   60924   60921      64   60927   60921      64   60927
   60924      65   60933   60930      64   60936   60930      64   60936   60933
      65   60942   60939      64   60945   60939      64   60945   60942      65
   60951   60948      64   60954   60948      64   60954   60951      65   60960
   60957      64   60963   60957      64   60963   60960      65   60969   60966
      64   60972   60966      64   60972   60969      65   60978   60975      64
   60981   60975      64   60981   60978      65   60987   60984      64   60990
   60984      64   60990   60987      65   60996   60993      64   60999   60993
      64   60999   60996      65   61005   61002      64   61008   61002      64
   61008   61005      65   61014   61011      64   61017   61011      64   61017
   61014      65   61023   61020      64   61026   61020      64   61026   61023
      65   61032   61029      64   61035   61029      64   61035   61032      65
   61041   61038      64   61044   61038      64   61044   61041      65   61050
   61047      64   61053   61047      64   61053   61050      65   61059   61056
      64   61062   61056      64   61062   61059      65   61068   61065      64
   61071   61065      64   61071   61068      65   61077   61074      64   61080
   61074      64   61080   61077      65   61086   61083      64   61089   61083
      64   61089   61086      65   61095   61092      64   61098   61092      64
   61098   61095      65   61104   61101      64   61107   61101      64   61107
   61104      65   61113   61110      64   61116   61110      64   61116   61113
      65   61122   61119      64   61125   61119      64   61125   61122      65
   61131   61128      64   61134   61128      64   61134   61131      65   61140
   61137      64   61143   61137      64   61143   61140      65   61149   61146
      64   61152   61146      64   61152   61149      65   61158   61155      64
   61161   61155      64   61161   61158      65   61167   61164      64   61170
   61164      64   61170   61167      65   61176   61173      64   61179   61173
      64   61179   61176      65   61185   61182      64   61188   61182      64
   61188   61185      65   61194   61191      64   61197   61191      64   61197
   61194      65   61203   61200      64   61206   61200      64   61206   61203
      65   61212   61209      64   61215   61209      64   61215   61212      65
   61221   61218      64   61224   61218      64   61224   61221      65   61230
   61227      64   61233   61227      64   61233   61230      65   61239   61236
      64   61242   61236      64   61242   61239      65   61248   61245      64
   61251   61245      64   61251   61248      65   61257   61254      64   61260
   61254      64   61260   61257      65   61266   61263      64   61269   61263
      64   61269   61266      65   61275   61272      64   61278   61272      64
   61278   61275      65   61284   61281      64   61287   61281      64   61287
   61284      65   61293   61290      64   61296   61290      64   61296   61293
      65   61302   61299      64   61305   61299      64   61305   61302      65
   61311   61308      64   61314   61308      64   61314   61311      65   61320
   61317      64   61323   61317      64   61323   61320      65   61329   61326
      64   61332   61326      64   61332   61329      65   61338   61335      64
   61341   61335      64   61341   61338      65   61347   61344      64   61350
   61344      64   61350   61347      65   61356   61353      64   61359   61353
      64   61359   61356      65   61365   61362      64   61368   61362      64
   61368   61365      65   61374   61371      64   61377   61371      64   61377
   61374      65   61383   61380      64   61386   61380      64   61386   61383
      65   61392   61389      64   61395   61389      64   61395   61392      65
   61401   61398      64   61404   61398      64   61404   61401      65   61410
   61407      64   61413   61407      64   61413   61410      65   61419   61416
      64   61422   61416      64   61422   61419      65   61428   61425      64
   61431   61425      64   61431   61428      65   61437   61434      64   61440
   61434      64   61440   61437      65   61446   61443      64   61449   61443
      64   61449   61446      65   61455   61452      64   61458   61452      64
   61458   61455      65   61464   61461      64   61467   61461      64   61467
   61464      65   61473   61470      64   61476   61470      64   61476   61473
      65   61482   61479      64   61485   61479      64   61485   61482      65
   61491   61488      64   61494   61488      64   61494   61491      65   61500
   61497      64   61503   61497      64   61503   61500      65   61509   61506
      64   61512   61506      64   61512   61509      65   61518   61515      64
   61521   61515      64   61521   61518      65   61527   61524      64   61530
   61524      64   61530   61527      65   61536   61533      64   61539   61533
      64   61539   61536      65   61545   61542      64   61548   61542      64
   61548   61545      65   61554   61551      64   61557   61551      64   61557
   61554      65   61563   61560      64   61566   61560      64   61566   61563
      65   61572   61569      64   61575   61569      64   61575   61572      65
   61581   61578      64   61584   61578      64   61584   61581      65   61590
   61587      64   61593   61587      64   61593   61590      65   61599   61596
      64   61602   61596      64   61602   61599      65   61608   61605      64
   61611   61605      64   61611   61608      65   61617   61614      64   61620
   61614      64   61620   61617      65   61626   61623      64   61629   61623
      64   61629   61626      65   61635   61632      64   61638   61632      64
   61638   61635      65   61644   61641      64   61647   61641      64   61647
   61644      65   61653   61650      64   61656   61650      64   61656   61653
      65   61662   61659      64   61665   61659      64   61665   61662      65
   61671   61668      64   61674   61668      64   61674   61671      65   61680
   61677      64   61683   61677      64   61683   61680      65   61689   61686
      64   61692   61686      64   61692   61689      65   61698   61695      64
   61701   61695      64   61701   61698      65   61707   61704      64   61710
   61704      64   61710   61707      65   61716   61713      64   61719   61713
      64   61719   61716      65   61725   61722      64   61728   61722      64
   61728   61725      65   61734   61731      64   61737   61731      64   61737
   61734      65   61743   61740      64   61746   61740      64   61746   61743
      65   61752   61749      64   61755   61749      64   61755   61752      65
   61761   61758      64   61764   61758      64   61764   61761      65   61770
   61767      64   61773   61767      64   61773   61770      65   61779   61776
      64   61782   61776      64   61782   61779      65   61788   61785      64
   61791   61785      64   61791   61788      65   61797   61794      64   61800
   61794      64   61800   61797      65   61806   61803      64   61809   61803
      64   61809   61806      65   61815   61812      64   61818   61812      64
   61818   61815      65   61824   61821      64   61827   61821      64   61827
   61824      65   61833   61830      64   61836   61830      64   61836   61833
      65   61842   61839      64   61845   61839      64   61845   61842      65
   61851   61848      64   61854   61848      64   61854   61851      65   61860
   61857      64   61863   61857      64   61863   61860      65   61869   61866
      64   61872   61866      64   61872   61869      65   61878   61875      64
   61881   61875      64   61881   61878      65   61887   61884      64   61890
   61884      64   61890   61887      65   61896   61893      64   61899   61893
      64   61899   61896      65   61905   61902      64   61908   61902      64
   61908   61905      65   61914   61911      64   61917   61911      64   61917
   61914      65   61923   61920      64   61926   61920      64   61926   61923
      65   61932   61929      64   61935   61929      64   61935   61932      65
   61941   61938      64   61944   61938      64   61944   61941      65   61950
   61947      64   61953   61947      64   61953   61950      65   61959   61956
      64   61962   61956      64   61962   61959      65   61968   61965      64
   61971   61965      64   61971   61968      65   61977   61974      64   61980
   61974      64   61980   61977      65   61986   61983      64   61989   61983
      64   61989   61986      65   61995   61992      64   61998   61992      64
   61998   61995      65   62004   62001      64   62007   62001      64   62007
   62004      65   62013   62010      64   62016   62010      64   62016   62013
      65   62022   62019      64   62025   62019      64   62025   62022      65
   62031   62028      64   62034   62028      64   62034   62031      65   62040
   62037      64   62043   62037      64   62043   62040      65   62049   62046
      64   62052   62046      64   62052   62049      65   62058   62055      64
   62061   62055      64   62061   62058      65   62067   62064      64   62070
   62064      64   62070   62067      65   62076   62073      64   62079   62073
      64   62079   62076      65   62085   62082      64   62088   62082      64
   62088   62085      65   62094   62091      64   62097   62091      64   62097
   62094      65   62103   62100      64   62106   62100      64   62106   62103
      65   62112   62109      64   62115   62109      64   62115   62112      65
   62121   62118      64   62124   62118      64   62124   62121      65   62130
   62127      64   62133   62127      64   62133   62130      65   62139   62136
      64   62142   62136      64   62142   62139      65   62148   62145      64
   62151   62145      64   62151   62148      65   62157   62154      64   62160
   62154      64   62160   62157      65   62166   62163      64   62169   62163
      64   62169   62166      65   62175   62172      64   62178   62172      64
   62178   62175      65   62184   62181      64   62187   62181      64   62187
   62184      65   62193   62190      64   62196   62190      64   62196   62193
      65   62202   62199      64   62205   62199      64   62205   62202      65
   62211   62208      64   62214   62208      64   62214   62211      65   62220
   62217      64   62223   62217      64   62223   62220      65   62229   62226
      64   62232   62226      64   62232   62229      65   62238   62235      64
   62241   62235      64   62241   62238      65   62247   62244      64   62250
   62244      64   62250   62247      65   62256   62253      64   62259   62253
      64   62259   62256      65   62265   62262      64   62268   62262      64
   62268   62265      65   62274   62271      64   62277   62271      64   62277
   62274      65   62283   62280      64   62286   62280      64   62286   62283
      65   62292   62289      64   62295   62289      64   62295   62292      65
   62301   62298      64   62304   62298      64   62304   62301      65   62310
   62307      64   62313   62307      64   62313   62310      65   62319   62316
      64   62322   62316      64   62322   62319      65   62328   62325      64
   62331   62325      64   62331   62328      65   62337   62334      64   62340
   62334      64   62340   62337      65   62346   62343      64   62349   62343
      64   62349   62346      65   62355   62352      64   62358   62352      64
   62358   62355      65   62364   62361      64   62367   62361      64   62367
   62364      65   62373   62370      64   62376   62370      64   62376   62373
      65   62382   62379      64   62385   62379      64   62385   62382      65
   62391   62388      64   62394   62388      64   62394   62391      65   62400
   62397      64   62403   62397      64   62403   62400      65   62409   62406
      64   62412   62406      64   62412   62409      65   62418   62415      64
   62421   62415      64   62421   62418      65   62427   62424      64   62430
   62424      64   62430   62427      65   62436   62433      64   62439   62433
      64   62439   62436      65   62445   62442      64   62448   62442      64
   62448   62445      65   62454   62451      64   62457   62451      64   62457
   62454      65   62463   62460      64   62466   62460      64   62466   62463
      65   62472   62469      64   62475   62469      64   62475   62472      65
   62481   62478      64   62484   62478      64   62484   62481      65   62490
   62487      64   62493   62487      64   62493   62490      65   62499   62496
      64   62502   62496      64   62502   62499      65   62508   62505      64
   62511   62505      64   62511   62508      65   62517   62514      64   62520
   62514      64   62520   62517      65   62526   62523      64   62529   62523
      64   62529   62526      65   62535   62532      64   62538   62532      64
   62538   62535      65   62544   62541      64   62547   62541      64   62547
   62544      65   62553   62550      64   62556   62550      64   62556   62553
      65   62562   62559      64   62565   62559      64   62565   62562      65
   62571   62568      64   62574   62568      64   62574   62571      65   62580
   62577      64   62583   62577      64   62583   62580      65   62589   62586
      64   62592   62586      64   62592   62589      65   62598   62595      64
   62601   62595      64   62601   62598      65   62607   62604      64   62610
   62604      64   62610   62607      65   62616   62613      64   62619   62613
      64   62619   62616      65   62625   62622      64   62628   62622      64
   62628   62625      65   62634   62631      64   62637   62631      64   62637
   62634      65   62643   62640      64   62646   62640      64   62646   62643
      65   62652   62649      64   62655   62649      64   62655   62652      65
   62661   62658      64   62664   62658      64   62664   62661      65   62670
   62667      64   62673   62667      64   62673   62670      65   62679   62676
      64   62682   62676      64   62682   62679      65   62688   62685      64
   62691   62685      64   62691   62688      65   62697   62694      64   62700
   62694      64   62700   62697      65   62706   62703      64   62709   62703
      64   62709   62706      65   62715   62712      64   62718   62712      64
   62718   62715      65   62724   62721      64   62727   62721      64   62727
   62724      65   62733   62730      64   62736   62730      64   62736   62733
      65   62742   62739      64   62745   62739      64   62745   62742      65
   62751   62748      64   62754   62748      64   62754   62751      65   62760
   62757      64   62763   62757      64   62763   62760      65   62769   62766
      64   62772   62766      64   62772   62769      65   62778   62775      64
   62781   62775      64   62781   62778      65   62787   62784      64   62790
   62784      64   62790   62787      65   62796   62793      64   62799   62793
      64   62799   62796      65   62805   62802      64   62808   62802      64
   62808   62805      65   62814   62811      64   62817   62811      64   62817
   62814      65   62823   62820      64   62826   62820      64   62826   62823
      65   62832   62829      64   62835   62829      64   62835   62832      65
   62841   62838      64   62844   62838      64   62844   62841      65   62850
   62847      64   62853   62847      64   62853   62850      65   62859   62856
      64   62862   62856      64   62862   62859      65   62868   62865      64
   62871   62865      64   62871   62868      65   62877   62874      64   62880
   62874      64   62880   62877      65   62886   62883      64   62889   62883
      64   62889   62886      65   62895   62892      64   62898   62892      64
   62898   62895      65   62904   62901      64   62907   62901      64   62907
   62904      65   62913   62910      64   62916   62910      64   62916   62913
      65   62922   62919      64   62925   62919      64   62925   62922      65
   62931   62928      64   62934   62928      64   62934   62931      65   62940
   62937      64   62943   62937      64   62943   62940      65   62949   62946
      64   62952   62946      64   62952   62949      65   62958   62955      64
   62961   62955      64   62961   62958      65   62967   62964      64   62970
   62964      64   62970   62967      65   62976   62973      64   62979   62973
      64   62979   62976      65   62985   62982      64   62988   62982      64
   62988   62985      65   62994   62991      64   62997   62991      64   62997
   62994      65   63003   63000      64   63006   63000      64   63006   63003
      65   63012   63009      64   63015   63009      64   63015   63012      65
   63021   63018      64   63024   63018      64   63024   63021      65   63030
   63027      64   63033   63027      64   63033   63030      65   63039   63036
      64   63042   63036      64   63042   63039      65   63048   63045      64
   63051   63045      64   63051   63048      65   63057   63054      64   63060
   63054      64   63060   63057      65   63066   63063      64   63069   63063
      64   63069   63066      65   63075   63072      64   63078   63072      64
   63078   63075      65   63084   63081      64   63087   63081      64   63087
   63084      65   63093   63090      64   63096   63090      64   63096   63093
      65   63102   63099      64   63105   63099      64   63105   63102      65
   63111   63108      64   63114   63108      64   63114   63111      65   63120
   63117      64   63123   63117      64   63123   63120      65   63129   63126
      64   63132   63126      64   63132   63129      65   63138   63135      64
   63141   63135      64   63141   63138      65   63147   63144      64   63150
   63144      64   63150   63147      65   63156   63153      64   63159   63153
      64   63159   63156      65   63165   63162      64   63168   63162      64
   63168   63165      65   63174   63171      64   63177   63171      64   63177
   63174      65   63183   63180      64   63186   63180      64   63186   63183
      65   63192   63189      64   63195   63189      64   63195   63192      65
   63201   63198      64   63204   63198      64   63204   63201      65   63210
   63207      64   63213   63207      64   63213   63210      65   63219   63216
      64   63222   63216      64   63222   63219      65   63228   63225      64
   63231   63225      64   63231   63228      65   63237   63234      64   63240
   63234      64   63240   63237      65   63246   63243      64   63249   63243
      64   63249   63246      65   63255   63252      64   63258   63252      64
   63258   63255      65   63264   63261      64   63267   63261      64   63267
   63264      65   63273   63270      64   63276   63270      64   63276   63273
      65   63282   63279      64   63285   63279      64   63285   63282      65
   63291   63288      64   63294   63288      64   63294   63291      65   63300
   63297      64   63303   63297      64   63303   63300      65   63309   63306
      64   63312   63306      64   63312   63309      65   63318   63315      64
   63321   63315      64   63321   63318      65   63327   63324      64   63330
   63324      64   63330   63327      65   63336   63333      64   63339   63333
      64   63339   63336      65   63345   63342      64   63348   63342      64
   63348   63345      65   63354   63351      64   63357   63351      64   63357
   63354      65   63363   63360      64   63366   63360      64   63366   63363
      65   63372   63369      64   63375   63369      64   63375   63372      65
   63381   63378      64   63384   63378      64   63384   63381      65   63390
   63387      64   63393   63387      64   63393   63390      65   63399   63396
      64   63402   63396      64   63402   63399      65   63408   63405      64
   63411   63405      64   63411   63408      65   63417   63414      64   63420
   63414      64   63420   63417      65   63426   63423      64   63429   63423
      64   63429   63426      65   63435   63432      64   63438   63432      64
   63438   63435      65   63444   63441      64   63447   63441      64   63447
   63444      65   63453   63450      64   63456   63450      64   63456   63453
      65   63462   63459      64   63465   63459      64   63465   63462      65
   63471   63468      64   63474   63468      64   63474   63471      65   63480
   63477      64   63483   63477      64   63483   63480      65   63489   63486
      64   63492   63486      64   63492   63489      65   63498   63495      64
   63501   63495      64   63501   63498      65   63507   63504      64   63510
   63504      64   63510   63507      65   63516   63513      64   63519   63513
      64   63519   63516      65   63525   63522      64   63528   63522      64
   63528   63525      65   63534   63531      64   63537   63531      64   63537
   63534      65   63543   63540      64   63546   63540      64   63546   63543
      65   63552   63549      64   63555   63549      64   63555   63552      65
   63561   63558      64   63564   63558      64   63564   63561      65   63570
   63567      64   63573   63567      64   63573   63570      65   63579   63576
      64   63582   63576      64   63582   63579      65   63588   63585      64
   63591   63585      64   63591   63588      65   63597   63594      64   63600
   63594      64   63600   63597      65   63606   63603      64   63609   63603
      64   63609   63606      65   63615   63612      64   63618   63612      64
   63618   63615      65   63624   63621      64   63627   63621      64   63627
   63624      65   63633   63630      64   63636   63630      64   63636   63633
      65   63642   63639      64   63645   63639      64   63645   63642      65
   63651   63648      64   63654   63648      64   63654   63651      65   63660
   63657      64   63663   63657      64   63663   63660      65   63669   63666
      64   63672   63666      64   63672   63669      65   63678   63675      64
   63681   63675      64   63681   63678      65   63687   63684      64   63690
   63684      64   63690   63687      65   63696   63693      64   63699   63693
      64   63699   63696      65   63705   63702      64   63708   63702      64
   63708   63705      65   63714   63711      64   63717   63711      64   63717
   63714      65   63723   63720      64   63726   63720      64   63726   63723
      65   63732   63729      64   63735   63729      64   63735   63732      65
   63741   63738      64   63744   63738      64   63744   63741      65   63750
   63747      64   63753   63747      64   63753   63750      65   63759   63756
      64   63762   63756      64   63762   63759      65   63768   63765      64
   63771   63765      64   63771   63768      65   63777   63774      64   63780
   63774      64   63780   63777      65   63786   63783      64   63789   63783
      64   63789   63786      65   63795   63792      64   63798   63792      64
   63798   63795      65   63804   63801      64   63807   63801      64   63807
   63804      65   63813   63810      64   63816   63810      64   63816   63813
      65   63822   63819      64   63825   63819      64   63825   63822      65
   63831   63828      64   63834   63828      64   63834   63831      65   63840
   63837      64   63843   63837      64   63843   63840      65   63849   63846
      64   63852   63846      64   63852   63849      65   63858   63855      64
   63861   63855      64   63861   63858      65   63867   63864      64   63870
   63864      64   63870   63867      65   63876   63873      64   63879   63873
      64   63879   63876      65   63885   63882      64   63888   63882      64
   63888   63885      65   63894   63891      64   63897   63891      64   63897
   63894      65   63903   63900      64   63906   63900      64   63906   63903
      65   63912   63909      64   63915   63909      64   63915   63912      65
   63921   63918      64   63924   63918      64   63924   63921      65   63930
   63927      64   63933   63927      64   63933   63930      65   63939   63936
      64   63942   63936      64   63942   63939      65   63948   63945      64
   63951   63945      64   63951   63948      65   63957   63954      64   63960
   63954      64   63960   63957      65   63966   63963      64   63969   63963
      64   63969   63966      65   63975   63972      64   63978   63972      64
   63978   63975      65   63984   63981      64   63987   63981      64   63987
   63984      65   63993   63990      64   63996   63990      64   63996   63993
      65   64002   63999      64   64005   63999      64   64005   64002      65
   64011   64008      64   64014   64008      64   64014   64011      65   64020
   64017      64   64023   64017      64   64023   64020      65   64029   64026
      64   64032   64026      64   64032   64029      65   64038   64035      64
   64041   64035      64   64041   64038      65   64047   64044      64   64050
   64044      64   64050   64047      65   64056   64053      64   64059   64053
      64   64059   64056      65   64065   64062      64   64068   64062      64
   64068   64065      65   64074   64071      64   64077   64071      64   64077
   64074      65   64083   64080      64   64086   64080      64   64086   64083
      65   64092   64089      64   64095   64089      64   64095   64092      65
   64101   64098      64   64104   64098      64   64104   64101      65   64110
   64107      64   64113   64107      64   64113   64110      65   64119   64116
      64   64122   64116      64   64122   64119      65   64128   64125      64
   64131   64125      64   64131   64128      65   64137   64134      64   64140
   64134      64   64140   64137      65   64146   64143      64   64149   64143
      64   64149   64146      65   64155   64152      64   64158   64152      64
   64158   64155      65   64164   64161      64   64167   64161      64   64167
   64164      65   64173   64170      64   64176   64170      64   64176   64173
      65   64182   64179      64   64185   64179      64   64185   64182      65
   64191   64188      64   64194   64188      64   64194   64191      65   64200
   64197      64   64203   64197      64   64203   64200      65   64209   64206
      64   64212   64206      64   64212   64209      65   64218   64215      64
   64221   64215      64   64221   64218      65   64227   64224      64   64230
   64224      64   64230   64227      65   64236   64233      64   64239   64233
      64   64239   64236      65   64245   64242      64   64248   64242      64
   64248   64245      65   64254   64251      64   64257   64251      64   64257
   64254      65   64263   64260      64   64266   64260      64   64266   64263
      65   64272   64269      64   64275   64269      64   64275   64272      65
   64281   64278      64   64284   64278      64   64284   64281      65   64290
   64287      64   64293   64287      64   64293   64290      65   64299   64296
      64   64302   64296      64   64302   64299      65   64308   64305      64
   64311   64305      64   64311   64308      65   64317   64314      64   64320
   64314      64   64320   64317      65   64326   64323      64   64329   64323
      64   64329   64326      65   64335   64332      64   64338   64332      64
   64338   64335      65   64344   64341      64   64347   64341      64   64347
   64344      65   64353   64350      64   64356   64350      64   64356   64353
      65   64362   64359      64   64365   64359      64   64365   64362      65
   64371   64368      64   64374   64368      64   64374   64371      65   64380
   64377      64   64383   64377      64   64383   64380      65   64389   64386
      64   64392   64386      64   64392   64389      65   64398   64395      64
   64401   64395      64   64401   64398      65   64407   64404      64   64410
   64404      64   64410   64407      65   64416   64413      64   64419   64413
      64   64419   64416      65   64425   64422      64   64428   64422      64
   64428   64425      65   64434   64431      64   64437   64431      64   64437
   64434      65   64443   64440      64   64446   64440      64   64446   64443
      65   64452   64449      64   64455   64449      64   64455   64452      65
   64461   64458      64   64464   64458      64   64464   64461      65   64470
   64467      64   64473   64467      64   64473   64470      65   64479   64476
      64   64482   64476      64   64482   64479      65   64488   64485      64
   64491   64485      64   64491   64488      65   64497   64494      64   64500
   64494      64   64500   64497      65   64506   64503      64   64509   64503
      64   64509   64506      65   64515   64512      64   64518   64512      64
   64518   64515      65   64524   64521      64   64527   64521      64   64527
   64524      65   64533   64530      64   64536   64530      64   64536   64533
      65   64542   64539      64   64545   64539      64   64545   64542      65
   64551   64548      64   64554   64548      64   64554   64551      65   64560
   64557      64   64563   64557      64   64563   64560      65   64569   64566
      64   64572   64566      64   64572   64569      65   64578   64575      64
   64581   64575      64   64581   64578      65   64587   64584      64   64590
   64584      64   64590   64587      65   64596   64593      64   64599   64593
      64   64599   64596      65   64605   64602      64   64608   64602      64
   64608   64605      65   64614   64611      64   64617   64611      64   64617
   64614      65   64623   64620      64   64626   64620      64   64626   64623
      65   64632   64629      64   64635   64629      64   64635   64632      65
   64641   64638      64   64644   64638      64   64644   64641      65   64650
   64647      64   64653   64647      64   64653   64650      65   64659   64656
      64   64662   64656      64   64662   64659      65   64668   64665      64
   64671   64665      64   64671   64668      65   64677   64674      64   64680
   64674      64   64680   64677      65   64686   64683      64   64689   64683
      64   64689   64686      65   64695   64692      64   64698   64692      64
   64698   64695      65   64704   64701      64   64707   64701      64   64707
   64704      65   64713   64710      64   64716   64710      64   64716   64713
      65   64722   64719      64   64725   64719      64   64725   64722      65
   64731   64728      64   64734   64728      64   64734   64731      65   64740
   64737      64   64743   64737      64   64743   64740      65   64749   64746
      64   64752   64746      64   64752   64749      65   64758   64755      64
   64761   64755      64   64761   64758      65   64767   64764      64   64770
   64764      64   64770   64767      65   64776   64773      64   64779   64773
      64   64779   64776      65   64785   64782      64   64788   64782      64
   64788   64785      65   64794   64791      64   64797   64791      64   64797
   64794      65   64803   64800      64   64806   64800      64   64806   64803
      65   64812   64809      64   64815   64809      64   64815   64812      65
   64821   64818      64   64824   64818      64   64824   64821      65   64830
   64827      64   64833   64827      64   64833   64830      65   64839   64836
      64   64842   64836      64   64842   64839      65   64848   64845      64
   64851   64845      64   64851   64848      65   64857   64854      64   64860
   64854      64   64860   64857      65   64866   64863      64   64869   64863
      64   64869   64866      65   64875   64872      64   64878   64872      64
   64878   64875      65   64884   64881      64   64887   64881      64   64887
   64884      65   64893   64890      64   64896   64890      64   64896   64893
      65   64902   64899      64   64905   64899      64   64905   64902      65
   64911   64908      64   64914   64908      64   64914   64911      65   64920
   64917      64   64923   64917      64   64923   64920      65   64929   64926
      64   64932   64926      64   64932   64929      65   64938   64935      64
   64941   64935      64   64941   64938      65   64947   64944      64   64950
   64944      64   64950   64947      65   64956   64953      64   64959   64953
      64   64959   64956      65   64965   64962      64   64968   64962      64
   64968   64965      65   64974   64971      64   64977   64971      64   64977
   64974      65   64983   64980      64   64986   64980      64   64986   64983
      65   64992   64989      64   64995   64989      64   64995   64992      65
   65001   64998      64   65004   64998      64   65004   65001      65   65010
   65007      64   65013   65007      64   65013   65010      65   65019   65016
      64   65022   65016      64   65022   65019      65   65028   65025      64
   65031   65025      64   65031   65028      65   65037   65034      64   65040
   65034      64   65040   65037      65   65046   65043      64   65049   65043
      64   65049   65046      65   65055   65052      64   65058   65052      64
   65058   65055      65   65064   65061      64   65067   65061      64   65067
   65064      65   65073   65070      64   65076   65070      64   65076   65073
      65   65082   65079      64   65085   65079      64   65085   65082      65
   65091   65088      64   65094   65088      64   65094   65091      65   65100
   65097      64   65103   65097      64   65103   65100      65   65109   65106
      64   65112   65106      64   65112   65109      65   65118   65115      64
   65121   65115      64   65121   65118      65   65127   65124      64   65130
   65124      64   65130   65127      65   65136   65133      64   65139   65133
      64   65139   65136      65   65145   65142      64   65148   65142      64
   65148   65145      65   65154   65151      64   65157   65151      64   65157
   65154      65   65163   65160      64   65166   65160      64   65166   65163
      65   65172   65169      64   65175   65169      64   65175   65172      65
   65181   65178      64   65184   65178      64   65184   65181      65   65190
   65187      64   65193   65187      64   65193   65190      65   65199   65196
      64   65202   65196      64   65202   65199      65   65208   65205      64
   65211   65205      64   65211   65208      65   65217   65214      64   65220
   65214      64   65220   65217      65   65226   65223      64   65229   65223
      64   65229   65226      65   65235   65232      64   65238   65232      64
   65238   65235      65   65244   65241      64   65247   65241      64   65247
   65244      65   65253   65250      64   65256   65250      64   65256   65253
      65   65262   65259      64   65265   65259      64   65265   65262      65
   65271   65268      64   65274   65268      64   65274   65271      65   65280
   65277      64   65283   65277      64   65283   65280      65   65289   65286
      64   65292   65286      64   65292   65289      65   65298   65295      64
   65301   65295      64   65301   65298      65   65307   65304      64   65310
   65304      64   65310   65307      65   65316   65313      64   65319   65313
      64   65319   65316      65   65325   65322      64   65328   65322      64
   65328   65325      65   65334   65331      64   65337   65331      64   65337
   65334      65   65343   65340      64   65346   65340      64   65346   65343
      65   65352   65349      64   65355   65349      64   65355   65352      65
   65361   65358      64   65364   65358      64   65364   65361      65   65370
   65367      64   65373   65367      64   65373   65370      65   65379   65376
      64   65382   65376      64   65382   65379      65   65388   65385      64
   65391   65385      64   65391   65388      65   65397   65394      64   65400
   65394      64   65400   65397      65   65406   65403      64   65409   65403
      64   65409   65406      65   65415   65412      64   65418   65412      64
   65418   65415      65   65424   65421      64   65427   65421      64   65427
   65424      65   65433   65430      64   65436   65430      64   65436   65433
      65   65442   65439      64   65445   65439      64   65445   65442      65
   65451   65448      64   65454   65448      64   65454   65451      65   65460
   65457      64   65463   65457      64   65463   65460      65   65469   65466
      64   65472   65466      64   65472   65469      65   65478   65475      64
   65481   65475      64   65481   65478      65   65487   65484      64   65490
   65484      64   65490   65487      65   65496   65493      64   65499   65493
      64   65499   65496      65   65505   65502      64   65508   65502      64
   65508   65505      65   65514   65511      64   65517   65511      64   65517
   65514      65   65523   65520      64   65526   65520      64   65526   65523
      65   65532   65529      64   65535   65529      64   65535   65532      65
   65541   65538      64   65544   65538      64   65544   65541      65   65550
   65547      64   65553   65547      64   65553   65550      65   65559   65556
      64   65562   65556      64   65562   65559      65   65568   65565      64
   65571   65565      64   65571   65568      65   65577   65574      64   65580
   65574      64   65580   65577      65   65586   65583      64   65589   65583
      64   65589   65586      65   65595   65592      64   65598   65592      64
   65598   65595      65   65604   65601      64   65607   65601      64   65607
   65604      65   65613   65610      64   65616   65610      64   65616   65613
      65   65622   65619      64   65625   65619      64   65625   65622      65
   65631   65628      64   65634   65628      64   65634   65631      65   65640
   65637      64   65643   65637      64   65643   65640      65   65649   65646
      64   65652   65646      64   65652   65649      65   65658   65655      64
   65661   65655      64   65661   65658      65   65667   65664      64   65670
   65664      64   65670   65667      65   65676   65673      64   65679   65673
      64   65679   65676      65   65685   65682      64   65688   65682      64
   65688   65685      65   65694   65691      64   65697   65691      64   65697
   65694      65   65703   65700      64   65706   65700      64   65706   65703
      65   65712   65709      64   65715   65709      64   65715   65712      65
   65721   65718      64   65724   65718      64   65724   65721      65   65730
   65727      64   65733   65727      64   65733   65730      65   65739   65736
      64   65742   65736      64   65742   65739      65   65748   65745      64
   65751   65745      64   65751   65748      65   65757   65754      64   65760
   65754      64   65760   65757      65   65766   65763      64   65769   65763
      64   65769   65766      65   65775   65772      64   65778   65772      64
   65778   65775      65   65784   65781      64   65787   65781      64   65787
   65784      65   65793   65790      64   65796   65790      64   65796   65793
      65   65802   65799      64   65805   65799      64   65805   65802      65
   65811   65808      64   65814   65808      64   65814   65811      65   65820
   65817      64   65823   65817      64   65823   65820      65   65829   65826
      64   65832   65826      64   65832   65829      65   65838   65835      64
   65841   65835      64   65841   65838      65   65847   65844      64   65850
   65844      64   65850   65847      65   65856   65853      64   65859   65853
      64   65859   65856      65   65865   65862      64   65868   65862      64
   65868   65865      65   65874   65871      64   65877   65871      64   65877
   65874      65   65883   65880      64   65886   65880      64   65886   65883
      65   65892   65889      64   65895   65889      64   65895   65892      65
   65901   65898      64   65904   65898      64   65904   65901      65   65910
   65907      64   65913   65907      64   65913   65910      65   65919   65916
      64   65922   65916      64   65922   65919      65   65928   65925      64
   65931   65925      64   65931   65928      65   65937   65934      64   65940
   65934      64   65940   65937      65   65946   65943      64   65949   65943
      64   65949   65946      65   65955   65952      64   65958   65952      64
   65958   65955      65   65964   65961      64   65967   65961      64   65967
   65964      65   65973   65970      64   65976   65970      64   65976   65973
      65   65982   65979      64   65985   65979      64   65985   65982      65
   65991   65988      64   65994   65988      64   65994   65991      65   66000
   65997      64   66003   65997      64   66003   66000      65   66009   66006
      64   66012   66006      64   66012   66009      65   66018   66015      64
   66021   66015      64   66021   66018      65   66027   66024      64   66030
   66024      64   66030   66027      65   66036   66033      64   66039   66033
      64   66039   66036      65   66045   66042      64   66048   66042      64
   66048   66045      65   66054   66051      64   66057   66051      64   66057
   66054      65   66063   66060      64   66066   66060      64   66066   66063
      65   66072   66069      64   66075   66069      64   66075   66072      65
   66081   66078      64   66084   66078      64   66084   66081      65   66090
   66087      64   66093   66087      64   66093   66090      65   66099   66096
      64   66102   66096      64   66102   66099      65   66108   66105      64
   66111   66105      64   66111   66108      65   66117   66114      64   66120
   66114      64   66120   66117      65   66126   66123      64   66129   66123
      64   66129   66126      65   66135   66132      64   66138   66132      64
   66138   66135      65   66144   66141      64   66147   66141      64   66147
   66144      65   66153   66150      64   66156   66150      64   66156   66153
      65   66162   66159      64   66165   66159      64   66165   66162      65
   66171   66168      64   66174   66168      64   66174   66171      65   66180
   66177      64   66183   66177      64   66183   66180      65   66189   66186
      64   66192   66186      64   66192   66189      65   66198   66195      64
   66201   66195      64   66201   66198      65   66207   66204      64   66210
   66204      64   66210   66207      65   66216   66213      64   66219   66213
      64   66219   66216      65   66225   66222      64   66228   66222      64
   66228   66225      65   66234   66231      64   66237   66231      64   66237
   66234      65   66243   66240      64   66246   66240      64   66246   66243
      65   66252   66249      64   66255   66249      64   66255   66252      65
   66261   66258      64   66264   66258      64   66264   66261      65   66270
   66267      64   66273   66267      64   66273   66270      65   66279   66276
      64   66282   66276      64   66282   66279      65   66288   66285      64
   66291   66285      64   66291   66288      65   66297   66294      64   66300
   66294      64   66300   66297      65   66306   66303      64   66309   66303
      64   66309   66306      65   66315   66312      64   66318   66312      64
   66318   66315      65   66324   66321      64   66327   66321      64   66327
   66324      65   66333   66330      64   66336   66330      64   66336   66333
      65   66342   66339      64   66345   66339      64   66345   66342      65
   66351   66348      64   66354   66348      64   66354   66351      65   66360
   66357      64   66363   66357      64   66363   66360      65   66369   66366
      64   66372   66366      64   66372   66369      65   66378   66375      64
   66381   66375      64   66381   66378      65   66387   66384      64   66390
   66384      64   66390   66387      65   66396   66393      64   66399   66393
      64   66399   66396      65   66405   66402      64   66408   66402      64
   66408   66405      65   66414   66411      64   66417   66411      64   66417
   66414      65   66423   66420      64   66426   66420      64   66426   66423
      65   66432   66429      64   66435   66429      64   66435   66432      65
   66441   66438      64   66444   66438      64   66444   66441      65   66450
   66447      64   66453   66447      64   66453   66450      65   66459   66456
      64   66462   66456      64   66462   66459      65   66468   66465      64
   66471   66465      64   66471   66468      65   66477   66474      64   66480
   66474      64   66480   66477      65   66486   66483      64   66489   66483
      64   66489   66486      65   66495   66492      64   66498   66492      64
   66498   66495      65   66504   66501      64   66507   66501      64   66507
   66504      65   66513   66510      64   66516   66510      64   66516   66513
      65   66522   66519      64   66525   66519      64   66525   66522      65
   66531   66528      64   66534   66528      64   66534   66531      65   66540
   66537      64   66543   66537      64   66543   66540      65   66549   66546
      64   66552   66546      64   66552   66549      65   66558   66555      64
   66561   66555      64   66561   66558      65   66567   66564      64   66570
   66564      64   66570   66567      65   66576   66573      64   66579   66573
      64   66579   66576      65   66585   66582      64   66588   66582      64
   66588   66585      65   66594   66591      64   66597   66591      64   66597
   66594      65   66603   66600      64   66606   66600      64   66606   66603
      65   66612   66609      64   66615   66609      64   66615   66612      65
   66621   66618      64   66624   66618      64   66624   66621      65   66630
   66627      64   66633   66627      64   66633   66630      65   66639   66636
      64   66642   66636      64   66642   66639      65   66648   66645      64
   66651   66645      64   66651   66648      65   66657   66654      64   66660
   66654      64   66660   66657      65   66666   66663      64   66669   66663
      64   66669   66666      65   66675   66672      64   66678   66672      64
   66678   66675      65   66684   66681      64   66687   66681      64   66687
   66684      65   66693   66690      64   66696   66690      64   66696   66693
      65   66702   66699      64   66705   66699      64   66705   66702      65
   66711   66708      64   66714   66708      64   66714   66711      65   66720
   66717      64   66723   66717      64   66723   66720      65   66729   66726
      64   66732   66726      64   66732   66729      65   66738   66735      64
   66741   66735      64   66741   66738      65   66747   66744      64   66750
   66744      64   66750   66747      65   66756   66753      64   66759   66753
      64   66759   66756      65   66765   66762      64   66768   66762      64
   66768   66765      65   66774   66771      64   66777   66771      64   66777
   66774      65   66783   66780      64   66786   66780      64   66786   66783
      65   66792   66789      64   66795   66789      64   66795   66792      65
   66801   66798      64   66804   66798      64   66804   66801      65   66810
   66807      64   66813   66807      64   66813   66810      65   66819   66816
      64   66822   66816      64   66822   66819      65   66828   66825      64
   66831   66825      64   66831   66828      65   66837   66834      64   66840
   66834      64   66840   66837      65   66846   66843      64   66849   66843
      64   66849   66846      65   66855   66852      64   66858   66852      64
   66858   66855      65   66864   66861      64   66867   66861      64   66867
   66864      65   66873   66870      64   66876   66870      64   66876   66873
      65   66882   66879      64   66885   66879      64   66885   66882      65
   66891   66888      64   66894   66888      64   66894   66891      65   66900
   66897      64   66903   66897      64   66903   66900      65   66909   66906
      64   66912   66906      64   66912   66909      65   66918   66915      64
   66921   66915      64   66921   66918      65   66927   66924      64   66930
   66924      64   66930   66927      65   66936   66933      64   66939   66933
      64   66939   66936      65   66945   66942      64   66948   66942      64
   66948   66945      65   66954   66951      64   66957   66951      64   66957
   66954      65   66963   66960      64   66966   66960      64   66966   66963
      65   66972   66969      64   66975   66969      64   66975   66972      65
   66981   66978      64   66984   66978      64   66984   66981      65   66990
   66987      64   66993   66987      64   66993   66990      65   66999   66996
      64   67002   66996      64   67002   66999      65   67008   67005      64
   67011   67005      64   67011   67008      65   67017   67014      64   67020
   67014      64   67020   67017      65   67026   67023      64   67029   67023
      64   67029   67026      65   67035   67032      64   67038   67032      64
   67038   67035      65   67044   67041      64   67047   67041      64   67047
   67044      65   67053   67050      64   67056   67050      64   67056   67053
      65   67062   67059      64   67065   67059      64   67065   67062      65
   67071   67068      64   67074   67068      64   67074   67071      65   67080
   67077      64   67083   67077      64   67083   67080      65   67089   67086
      64   67092   67086      64   67092   67089      65   67098   67095      64
   67101   67095      64   67101   67098      65   67107   67104      64   67110
   67104      64   67110   67107      65   67116   67113      64   67119   67113
      64   67119   67116      65   67125   67122      64   67128   67122      64
   67128   67125      65   67134   67131      64   67137   67131      64   67137
   67134      65   67143   67140      64   67146   67140      64   67146   67143
      65   67152   67149      64   67155   67149      64   67155   67152      65
   67161   67158      64   67164   67158      64   67164   67161      65   67170
   67167      64   67173   67167      64   67173   67170      65   67179   67176
      64   67182   67176      64   67182   67179      65   67188   67185      64
   67191   67185      64   67191   67188      65   67197   67194      64   67200
   67194      64   67200   67197      65   67206   67203      64   67209   67203
      64   67209   67206      65   67215   67212      64   67218   67212      64
   67218   67215      65   67224   67221      64   67227   67221      64   67227
   67224      65   67233   67230      64   67236   67230      64   67236   67233
      65   67242   67239      64   67245   67239      64   67245   67242      65
   67251   67248      64   67254   67248      64   67254   67251      65   67260
   67257      64   67263   67257      64   67263   67260      65   67269   67266
      64   67272   67266      64   67272   67269      65   67278   67275      64
   67281   67275      64   67281   67278      65   67287   67284      64   67290
   67284      64   67290   67287      65   67296   67293      64   67299   67293
      64   67299   67296      65   67305   67302      64   67308   67302      64
   67308   67305      65   67314   67311      64   67317   67311      64   67317
   67314      65   67323   67320      64   67326   67320      64   67326   67323
      65   67332   67329      64   67335   67329      64   67335   67332      65
   67341   67338      64   67344   67338      64   67344   67341      65   67350
   67347      64   67353   67347      64   67353   67350      65   67359   67356
      64   67362   67356      64   67362   67359      65   67368   67365      64
   67371   67365      64   67371   67368      65   67377   67374      64   67380
   67374      64   67380   67377      65   67386   67383      64   67389   67383
      64   67389   67386      65   67395   67392      64   67398   67392      64
   67398   67395      65   67404   67401      64   67407   67401      64   67407
   67404      65   67413   67410      64   67416   67410      64   67416   67413
      65   67422   67419      64   67425   67419      64   67425   67422      65
   67431   67428      64   67434   67428      64   67434   67431      65   67440
   67437      64   67443   67437      64   67443   67440      65   67449   67446
      64   67452   67446      64   67452   67449      65   67458   67455      64
   67461   67455      64   67461   67458      65   67467   67464      64   67470
   67464      64   67470   67467      65   67476   67473      64   67479   67473
      64   67479   67476      65   67485   67482      64   67488   67482      64
   67488   67485      65   67494   67491      64   67497   67491      64   67497
   67494      65   67503   67500      64   67506   67500      64   67506   67503
      65   67512   67509      64   67515   67509      64   67515   67512      65
   67521   67518      64   67524   67518      64   67524   67521      65   67530
   67527      64   67533   67527      64   67533   67530      65   67539   67536
      64   67542   67536      64   67542   67539      65   67548   67545      64
   67551   67545      64   67551   67548      65   67557   67554      64   67560
   67554      64   67560   67557      65   67566   67563      64   67569   67563
      64   67569   67566      65   67575   67572      64   67578   67572      64
   67578   67575      65   67584   67581      64   67587   67581      64   67587
   67584      65   67593   67590      64   67596   67590      64   67596   67593
      65   67602   67599      64   67605   67599      64   67605   67602      65
   67611   67608      64   67614   67608      64   67614   67611      65   67620
   67617      64   67623   67617      64   67623   67620      65   67629   67626
      64   67632   67626      64   67632   67629      65   67638   67635      64
   67641   67635      64   67641   67638      65   67647   67644      64   67650
   67644      64   67650   67647      65   67656   67653      64   67659   67653
      64   67659   67656      65   67665   67662      64   67668   67662      64
   67668   67665      65   67674   67671      64   67677   67671      64   67677
   67674      65   67683   67680      64   67686   67680      64   67686   67683
      65   67692   67689      64   67695   67689      64   67695   67692      65
   67701   67698      64   67704   67698      64   67704   67701      65   67710
   67707      64   67713   67707      64   67713   67710      65   67719   67716
      64   67722   67716      64   67722   67719      65   67728   67725      64
   67731   67725      64   67731   67728      65   67737   67734      64   67740
   67734      64   67740   67737      65   67746   67743      64   67749   67743
      64   67749   67746      65   67755   67752      64   67758   67752      64
   67758   67755      65   67764   67761      64   67767   67761      64   67767
   67764      65   67773   67770      64   67776   67770      64   67776   67773
      65   67782   67779      64   67785   67779      64   67785   67782      65
   67791   67788      64   67794   67788      64   67794   67791      65   67800
   67797      64   67803   67797      64   67803   67800      65   67809   67806
      64   67812   67806      64   67812   67809      65   67818   67815      64
   67821   67815      64   67821   67818      65   67827   67824      64   67830
   67824      64   67830   67827      65   67836   67833      64   67839   67833
      64   67839   67836      65   67845   67842      64   67848   67842      64
   67848   67845      65   67854   67851      64   67857   67851      64   67857
   67854      65   67863   67860      64   67866   67860      64   67866   67863
      65   67872   67869      64   67875   67869      64   67875   67872      65
   67881   67878      64   67884   67878      64   67884   67881      65   67890
   67887      64   67893   67887      64   67893   67890      65   67899   67896
      64   67902   67896      64   67902   67899      65   67908   67905      64
   67911   67905      64   67911   67908      65   67917   67914      64   67920
   67914      64   67920   67917      65   67926   67923      64   67929   67923
      64   67929   67926      65   67935   67932      64   67938   67932      64
   67938   67935      65   67944   67941      64   67947   67941      64   67947
   67944      65   67953   67950      64   67956   67950      64   67956   67953
      65   67962   67959      64   67965   67959      64   67965   67962      65
   67971   67968      64   67974   67968      64   67974   67971      65   67980
   67977      64   67983   67977      64   67983   67980      65   67989   67986
      64   67992   67986      64   67992   67989      65   67998   67995      64
   68001   67995      64   68001   67998      65   68007   68004      64   68010
   68004      64   68010   68007      65   68016   68013      64   68019   68013
      64   68019   68016      65   68025   68022      64   68028   68022      64
   68028   68025      65   68034   68031      64   68037   68031      64   68037
   68034      65   68043   68040      64   68046   68040      64   68046   68043
      65   68052   68049      64   68055   68049      64   68055   68052      65
   68061   68058      64   68064   68058      64   68064   68061      65   68070
   68067      64   68073   68067      64   68073   68070      65   68079   68076
      64   68082   68076      64   68082   68079      65   68088   68085      64
   68091   68085      64   68091   68088      65   68097   68094      64   68100
   68094      64   68100   68097      65   68106   68103      64   68109   68103
      64   68109   68106      65   68115   68112      64   68118   68112      64
   68118   68115      65   68124   68121      64   68127   68121      64   68127
   68124      65   68133   68130      64   68136   68130      64   68136   68133
      65   68142   68139      64   68145   68139      64   68145   68142      65
   68151   68148      64   68154   68148      64   68154   68151      65   68160
   68157      64   68163   68157      64   68163   68160      65   68169   68166
      64   68172   68166      64   68172   68169      65   68178   68175      64
   68181   68175      64   68181   68178      65   68187   68184      64   68190
   68184      64   68190   68187      65   68196   68193      64   68199   68193
      64   68199   68196      65   68205   68202      64   68208   68202      64
   68208   68205      65   68214   68211      64   68217   68211      64   68217
   68214      65   68223   68220      64   68226   68220      64   68226   68223
      65   68232   68229      64   68235   68229      64   68235   68232      65
   68241   68238      64   68244   68238      64   68244   68241      65   68250
   68247      64   68253   68247      64   68253   68250      65   68259   68256
      64   68262   68256      64   68262   68259      65   68268   68265      64
   68271   68265      64   68271   68268      65   68277   68274      64   68280
   68274      64   68280   68277      65   68286   68283      64   68289   68283
      64   68289   68286      65   68295   68292      64   68298   68292      64
   68298   68295      65   68304   68301      64   68307   68301      64   68307
   68304      65   68313   68310      64   68316   68310      64   68316   68313
      65   68322   68319      64   68325   68319      64   68325   68322      65
   68331   68328      64   68334   68328      64   68334   68331      65   68340
   68337      64   68343   68337      64   68343   68340      65   68349   68346
      64   68352   68346      64   68352   68349      65   68358   68355      64
   68361   68355      64   68361   68358      65   68367   68364      64   68370
   68364      64   68370   68367      65   68376   68373      64   68379   68373
      64   68379   68376      65   68385   68382      64   68388   68382      64
   68388   68385      65   68394   68391      64   68397   68391      64   68397
   68394      65   68403   68400      64   68406   68400      64   68406   68403
      65   68412   68409      64   68415   68409      64   68415   68412      65
   68421   68418      64   68424   68418      64   68424   68421      65   68430
   68427      64   68433   68427      64   68433   68430      65   68439   68436
      64   68442   68436      64   68442   68439      65   68448   68445      64
   68451   68445      64   68451   68448      65   68457   68454      64   68460
   68454      64   68460   68457      65   68466   68463      64   68469   68463
      64   68469   68466      65   68475   68472      64   68478   68472      64
   68478   68475      65   68484   68481      64   68487   68481      64   68487
   68484      65   68493   68490      64   68496   68490      64   68496   68493
      65   68502   68499      64   68505   68499      64   68505   68502      65
   68511   68508      64   68514   68508      64   68514   68511      65   68520
   68517      64   68523   68517      64   68523   68520      65   68529   68526
      64   68532   68526      64   68532   68529      65   68538   68535      64
   68541   68535      64   68541   68538      65   68547   68544      64   68550
   68544      64   68550   68547      65   68556   68553      64   68559   68553
      64   68559   68556      65   68565   68562      64   68568   68562      64
   68568   68565      65   68574   68571      64   68577   68571      64   68577
   68574      65   68583   68580      64   68586   68580      64   68586   68583
      65   68592   68589      64   68595   68589      64   68595   68592      65
   68601   68598      64   68604   68598      64   68604   68601      65   68610
   68607      64   68613   68607      64   68613   68610      65   68619   68616
      64   68622   68616      64   68622   68619      65   68628   68625      64
   68631   68625      64   68631   68628      65   68637   68634      64   68640
   68634      64   68640   68637      65   68646   68643      64   68649   68643
      64   68649   68646      65   68655   68652      64   68658   68652      64
   68658   68655      65   68664   68661      64   68667   68661      64   68667
   68664      65   68673   68670      64   68676   68670      64   68676   68673
      65   68682   68679      64   68685   68679      64   68685   68682      65
   68691   68688      64   68694   68688      64   68694   68691      65   68700
   68697      64   68703   68697      64   68703   68700      65   68709   68706
      64   68712   68706      64   68712   68709      65   68718   68715      64
   68721   68715      64   68721   68718      65   68727   68724      64   68730
   68724      64   68730   68727      65   68736   68733      64   68739   68733
      64   68739   68736      65   68745   68742      64   68748   68742      64
   68748   68745      65   68754   68751      64   68757   68751      64   68757
   68754      65   68763   68760      64   68766   68760      64   68766   68763
      65   68772   68769      64   68775   68769      64   68775   68772      65
   68781   68778      64   68784   68778      64   68784   68781      65   68790
   68787      64   68793   68787      64   68793   68790      65   68799   68796
      64   68802   68796      64   68802   68799      65   68808   68805      64
   68811   68805      64   68811   68808      65   68817   68814      64   68820
   68814      64   68820   68817      65   68826   68823      64   68829   68823
      64   68829   68826      65   68835   68832      64   68838   68832      64
   68838   68835      65   68844   68841      64   68847   68841      64   68847
   68844      65   68853   68850      64   68856   68850      64   68856   68853
      65   68862   68859      64   68865   68859      64   68865   68862      65
   68871   68868      64   68874   68868      64   68874   68871      65   68880
   68877      64   68883   68877      64   68883   68880      65   68889   68886
      64   68892   68886      64   68892   68889      65   68898   68895      64
   68901   68895      64   68901   68898      65   68907   68904      64   68910
   68904      64   68910   68907      65   68916   68913      64   68919   68913
      64   68919   68916      65   68925   68922      64   68928   68922      64
   68928   68925      65   68934   68931      64   68937   68931      64   68937
   68934      65   68943   68940      64   68946   68940      64   68946   68943
      65   68952   68949      64   68955   68949      64   68955   68952      65
   68961   68958      64   68964   68958      64   68964   68961      65   68970
   68967      64   68973   68967      64   68973   68970      65   68979   68976
      64   68982   68976      64   68982   68979      65   68988   68985      64
   68991   68985      64   68991   68988      65   68997   68994      64   69000
   68994      64   69000   68997      65   69006   69003      64   69009   69003
      64   69009   69006      65   69015   69012      64   69018   69012      64
   69018   69015      65   69024   69021      64   69027   69021      64   69027
   69024      65   69033   69030      64   69036   69030      64   69036   69033
      65   69042   69039      64   69045   69039      64   69045   69042      65
   69051   69048      64   69054   69048      64   69054   69051      65   69060
   69057      64   69063   69057      64   69063   69060      65   69069   69066
      64   69072   69066      64   69072   69069      65   69078   69075      64
   69081   69075      64   69081   69078      65   69087   69084      64   69090
   69084      64   69090   69087      65   69096   69093      64   69099   69093
      64   69099   69096      65   69105   69102      64   69108   69102      64
   69108   69105      65   69114   69111      64   69117   69111      64   69117
   69114      65   69123   69120      64   69126   69120      64   69126   69123
      65   69132   69129      64   69135   69129      64   69135   69132      65
   69141   69138      64   69144   69138      64   69144   69141      65   69150
   69147      64   69153   69147      64   69153   69150      65   69159   69156
      64   69162   69156      64   69162   69159      65   69168   69165      64
   69171   69165      64   69171   69168      65   69177   69174      64   69180
   69174      64   69180   69177      65   69186   69183      64   69189   69183
      64   69189   69186      65   69195   69192      64   69198   69192      64
   69198   69195      65   69204   69201      64   69207   69201      64   69207
   69204      65   69213   69210      64   69216   69210      64   69216   69213
      65   69222   69219      64   69225   69219      64   69225   69222      65
   69231   69228      64   69234   69228      64   69234   69231      65   69240
   69237      64   69243   69237      64   69243   69240      65   69249   69246
      64   69252   69246      64   69252   69249      65   69258   69255      64
   69261   69255      64   69261   69258      65   69267   69264      64   69270
   69264      64   69270   69267      65   69276   69273      64   69279   69273
      64   69279   69276      65   69285   69282      64   69288   69282      64
   69288   69285      65   69294   69291      64   69297   69291      64   69297
   69294      65   69303   69300      64   69306   69300      64   69306   69303
      65   69312   69309      64   69315   69309      64   69315   69312      65
   69321   69318      64   69324   69318      64   69324   69321      65   69330
   69327      64   69333   69327      64   69333   69330      65   69339   69336
      64   69342   69336      64   69342   69339      65   69348   69345      64
   69351   69345      64   69351   69348      65   69357   69354      64   69360
   69354      64   69360   69357      65   69366   69363      64   69369   69363
      64   69369   69366      65   69375   69372      64   69378   69372      64
   69378   69375      65   69384   69381      64   69387   69381      64   69387
   69384      65   69393   69390      64   69396   69390      64   69396   69393
      65   69402   69399      64   69405   69399      64   69405   69402      65
   69411   69408      64   69414   69408      64   69414   69411      65   69420
   69417      64   69423   69417      64   69423   69420      65   69429   69426
      64   69432   69426      64   69432   69429      65   69438   69435      64
   69441   69435      64   69441   69438      65   69447   69444      64   69450
   69444      64   69450   69447      65   69456   69453      64   69459   69453
      64   69459   69456      65   69465   69462      64   69468   69462      64
   69468   69465      65   69474   69471      64   69477   69471      64   69477
   69474      65   69483   69480      64   69486   69480      64   69486   69483
      65   69492   69489      64   69495   69489      64   69495   69492      65
   69501   69498      64   69504   69498      64   69504   69501      65   69510
   69507      64   69513   69507      64   69513   69510      65   69519   69516
      64   69522   69516      64   69522   69519      65   69528   69525      64
   69531   69525      64   69531   69528      65   69537   69534      64   69540
   69534      64   69540   69537      65   69546   69543      64   69549   69543
      64   69549   69546      65   69555   69552      64   69558   69552      64
   69558   69555      65   69564   69561      64   69567   69561      64   69567
   69564      65   69573   69570      64   69576   69570      64   69576   69573
      65   69582   69579      64   69585   69579      64   69585   69582      65
   69591   69588      64   69594   69588      64   69594   69591      65   69600
   69597      64   69603   69597      64   69603   69600      65   69609   69606
      64   69612   69606      64   69612   69609      65   69618   69615      64
   69621   69615      64   69621   69618      65   69627   69624      64   69630
   69624      64   69630   69627      65   69636   69633      64   69639   69633
      64   69639   69636      65   69645   69642      64   69648   69642      64
   69648   69645      65   69654   69651      64   69657   69651      64   69657
   69654      65   69663   69660      64   69666   69660      64   69666   69663
      65   69672   69669      64   69675   69669      64   69675   69672      65
   69681   69678      64   69684   69678      64   69684   69681      65   69690
   69687      64   69693   69687      64   69693   69690      65   69699   69696
      64   69702   69696      64   69702   69699      65   69708   69705      64
   69711   69705      64   69711   69708      65   69717   69714      64   69720
   69714      64   69720   69717      65   69726   69723      64   69729   69723
      64   69729   69726      65   69735   69732      64   69738   69732      64
   69738   69735      65   69744   69741      64   69747   69741      64   69747
   69744      65   69753   69750      64   69756   69750      64   69756   69753
      65   69762   69759      64   69765   69759      64   69765   69762      65
   69771   69768      64   69774   69768      64   69774   69771      65   69780
   69777      64   69783   69777      64   69783   69780      65   69789   69786
      64   69792   69786      64   69792   69789      65   69798   69795      64
   69801   69795      64   69801   69798      65   69807   69804      64   69810
   69804      64   69810   69807      65   69816   69813      64   69819   69813
      64   69819   69816      65   69825   69822      64   69828   69822      64
   69828   69825      65   69834   69831      64   69837   69831      64   69837
   69834      65   69843   69840      64   69846   69840      64   69846   69843
      65   69852   69849      64   69855   69849      64   69855   69852      65
   69861   69858      64   69864   69858      64   69864   69861      65   69870
   69867      64   69873   69867      64   69873   69870      65   69879   69876
      64   69882   69876      64   69882   69879      65   69888   69885      64
   69891   69885      64   69891   69888      65   69897   69894      64   69900
   69894      64   69900   69897      65   69906   69903      64   69909   69903
      64   69909   69906      65   69915   69912      64   69918   69912      64
   69918   69915      65   69924   69921      64   69927   69921      64   69927
   69924      65   69933   69930      64   69936   69930      64   69936   69933
      65   69942   69939      64   69945   69939      64   69945   69942      65
   69951   69948      64   69954   69948      64   69954   69951      65   69960
   69957      64   69963   69957      64   69963   69960      65   69969   69966
      64   69972   69966      64   69972   69969      65   69978   69975      64
   69981   69975      64   69981   69978      65   69987   69984      64   69990
   69984      64   69990   69987      65   69996   69993      64   69999   69993
      64   69999   69996      65   70005   70002      64   70008   70002      64
   70008   70005      65   70014   70011      64   70017   70011      64   70017
   70014      65   70023   70020      64   70026   70020      64   70026   70023
      65   70032   70029      64   70035   70029      64   70035   70032      65
   70041   70038      64   70044   70038      64   70044   70041      65   70050
   70047      64   70053   70047      64   70053   70050      65   70059   70056
      64   70062   70056      64   70062   70059      65   70068   70065      64
   70071   70065      64   70071   70068      65   70077   70074      64   70080
   70074      64   70080   70077      65   70086   70083      64   70089   70083
      64   70089   70086      65   70095   70092      64   70098   70092      64
   70098   70095      65   70104   70101      64   70107   70101      64   70107
   70104      65   70113   70110      64   70116   70110      64   70116   70113
      65   70122   70119      64   70125   70119      64   70125   70122      65
   70131   70128      64   70134   70128      64   70134   70131      65   70140
   70137      64   70143   70137      64   70143   70140      65   70149   70146
      64   70152   70146      64   70152   70149      65   70158   70155      64
   70161   70155      64   70161   70158      65   70167   70164      64   70170
   70164      64   70170   70167      65   70176   70173      64   70179   70173
      64   70179   70176      65   70185   70182      64   70188   70182      64
   70188   70185      65   70194   70191      64   70197   70191      64   70197
   70194      65   70203   70200      64   70206   70200      64   70206   70203
      65   70212   70209      64   70215   70209      64   70215   70212      65
   70221   70218      64   70224   70218      64   70224   70221      65   70230
   70227      64   70233   70227      64   70233   70230      65   70239   70236
      64   70242   70236      64   70242   70239      65   70248   70245      64
   70251   70245      64   70251   70248      65   70257   70254      64   70260
   70254      64   70260   70257      65   70266   70263      64   70269   70263
      64   70269   70266      65   70275   70272      64   70278   70272      64
   70278   70275      65   70284   70281      64   70287   70281      64   70287
   70284      65   70293   70290      64   70296   70290      64   70296   70293
      65   70302   70299      64   70305   70299      64   70305   70302      65
   70311   70308      64   70314   70308      64   70314   70311      65   70320
   70317      64   70323   70317      64   70323   70320      65   70329   70326
      64   70332   70326      64   70332   70329      65   70338   70335      64
   70341   70335      64   70341   70338      65   70347   70344      64   70350
   70344      64   70350   70347      65   70356   70353      64   70359   70353
      64   70359   70356      65   70365   70362      64   70368   70362      64
   70368   70365      65   70374   70371      64   70377   70371      64   70377
   70374      65   70383   70380      64   70386   70380      64   70386   70383
      65   70392   70389      64   70395   70389      64   70395   70392      65
   70401   70398      64   70404   70398      64   70404   70401      65   70410
   70407      64   70413   70407      64   70413   70410      65   70419   70416
      64   70422   70416      64   70422   70419      65   70428   70425      64
   70431   70425      64   70431   70428      65   70437   70434      64   70440
   70434      64   70440   70437      65   70446   70443      64   70449   70443
      64   70449   70446      65   70455   70452      64   70458   70452      64
   70458   70455      65   70464   70461      64   70467   70461      64   70467
   70464      65   70473   70470      64   70476   70470      64   70476   70473
      65   70482   70479      64   70485   70479      64   70485   70482      65
   70491   70488      64   70494   70488      64   70494   70491      65   70500
   70497      64   70503   70497      64   70503   70500      65   70509   70506
      64   70512   70506      64   70512   70509      65   70518   70515      64
   70521   70515      64   70521   70518      65   70527   70524      64   70530
   70524      64   70530   70527      65   70536   70533      64   70539   70533
      64   70539   70536      65   70545   70542      64   70548   70542      64
   70548   70545      65   70554   70551      64   70557   70551      64   70557
   70554      65   70563   70560      64   70566   70560      64   70566   70563
      65   70572   70569      64   70575   70569      64   70575   70572      65
   70581   70578      64   70584   70578      64   70584   70581      65   70590
   70587      64   70593   70587      64   70593   70590      65   70599   70596
      64   70602   70596      64   70602   70599      65   70608   70605      64
   70611   70605      64   70611   70608      65   70617   70614      64   70620
   70614      64   70620   70617      65   70626   70623      64   70629   70623
      64   70629   70626      65   70635   70632      64   70638   70632      64
   70638   70635      65   70644   70641      64   70647   70641      64   70647
   70644      65   70653   70650      64   70656   70650      64   70656   70653
      65   70662   70659      64   70665   70659      64   70665   70662      65
   70671   70668      64   70674   70668      64   70674   70671      65   70680
   70677      64   70683   70677      64   70683   70680      65   70689   70686
      64   70692   70686      64   70692   70689      65   70698   70695      64
   70701   70695      64   70701   70698      65   70707   70704      64   70710
   70704      64   70710   70707      65   70716   70713      64   70719   70713
      64   70719   70716      65   70725   70722      64   70728   70722      64
   70728   70725      65   70734   70731      64   70737   70731      64   70737
   70734      65   70743   70740      64   70746   70740      64   70746   70743
      65   70752   70749      64   70755   70749      64   70755   70752      65
   70761   70758      64   70764   70758      64   70764   70761      65   70770
   70767      64   70773   70767      64   70773   70770      65   70779   70776
      64   70782   70776      64   70782   70779      65   70788   70785      64
   70791   70785      64   70791   70788      65   70797   70794      64   70800
   70794      64   70800   70797      65   70806   70803      64   70809   70803
      64   70809   70806      65   70815   70812      64   70818   70812      64
   70818   70815      65   70824   70821      64   70827   70821      64   70827
   70824      65   70833   70830      64   70836   70830      64   70836   70833
      65   70842   70839      64   70845   70839      64   70845   70842      65
   70851   70848      64   70854   70848      64   70854   70851      65   70860
   70857      64   70863   70857      64   70863   70860      65   70869   70866
      64   70872   70866      64   70872   70869      65   70878   70875      64
   70881   70875      64   70881   70878      65   70887   70884      64   70890
   70884      64   70890   70887      65   70896   70893      64   70899   70893
      64   70899   70896      65   70905   70902      64   70908   70902      64
   70908   70905      65   70914   70911      64   70917   70911      64   70917
   70914      65   70923   70920      64   70926   70920      64   70926   70923
      65   70932   70929      64   70935   70929      64   70935   70932      65
   70941   70938      64   70944   70938      64   70944   70941      65   70950
   70947      64   70953   70947      64   70953   70950      65   70959   70956
      64   70962   70956      64   70962   70959      65   70968   70965      64
   70971   70965      64   70971   70968      65   70977   70974      64   70980
   70974      64   70980   70977      65   70986   70983      64   70989   70983
      64   70989   70986      65   70995   70992      64   70998   70992      64
   70998   70995      65   71004   71001      64   71007   71001      64   71007
   71004      65   71013   71010      64   71016   71010      64   71016   71013
      65   71022   71019      64   71025   71019      64   71025   71022      65
   71031   71028      64   71034   71028      64   71034   71031      65   71040
   71037      64   71043   71037      64   71043   71040      65   71049   71046
      64   71052   71046      64   71052   71049      65   71058   71055      64
   71061   71055      64   71061   71058      65   71067   71064      64   71070
   71064      64   71070   71067      65   71076   71073      64   71079   71073
      64   71079   71076      65   71085   71082      64   71088   71082      64
   71088   71085      65   71094   71091      64   71097   71091      64   71097
   71094      65   71103   71100      64   71106   71100      64   71106   71103
      65   71112   71109      64   71115   71109      64   71115   71112      65
   71121   71118      64   71124   71118      64   71124   71121      65   71130
   71127      64   71133   71127      64   71133   71130      65   71139   71136
      64   71142   71136      64   71142   71139      65   71148   71145      64
   71151   71145      64   71151   71148      65   71157   71154      64   71160
   71154      64   71160   71157      65   71166   71163      64   71169   71163
      64   71169   71166      65   71175   71172      64   71178   71172      64
   71178   71175      65   71184   71181      64   71187   71181      64   71187
   71184      65   71193   71190      64   71196   71190      64   71196   71193
      65   71202   71199      64   71205   71199      64   71205   71202      65
   71211   71208      64   71214   71208      64   71214   71211      65   71220
   71217      64   71223   71217      64   71223   71220      65   71229   71226
      64   71232   71226      64   71232   71229      65   71238   71235      64
   71241   71235      64   71241   71238      65   71247   71244      64   71250
   71244      64   71250   71247      65   71256   71253      64   71259   71253
      64   71259   71256      65   71265   71262      64   71268   71262      64
   71268   71265      65   71274   71271      64   71277   71271      64   71277
   71274      65   71283   71280      64   71286   71280      64   71286   71283
      65   71292   71289      64   71295   71289      64   71295   71292      65
   71301   71298      64   71304   71298      64   71304   71301      65   71310
   71307      64   71313   71307      64   71313   71310      65   71319   71316
      64   71322   71316      64   71322   71319      65   71328   71325      64
   71331   71325      64   71331   71328      65   71337   71334      64   71340
   71334      64   71340   71337      65   71346   71343      64   71349   71343
      64   71349   71346      65   71355   71352      64   71358   71352      64
   71358   71355      65   71364   71361      64   71367   71361      64   71367
   71364      65   71373   71370      64   71376   71370      64   71376   71373
      65   71382   71379      64   71385   71379      64   71385   71382      65
   71391   71388      64   71394   71388      64   71394   71391      65   71400
   71397      64   71403   71397      64   71403   71400      65   71409   71406
      64   71412   71406      64   71412   71409      65   71418   71415      64
   71421   71415      64   71421   71418      65   71427   71424      64   71430
   71424      64   71430   71427      65   71436   71433      64   71439   71433
      64   71439   71436      65   71445   71442      64   71448   71442      64
   71448   71445      65   71454   71451      64   71457   71451      64   71457
   71454      65   71463   71460      64   71466   71460      64   71466   71463
      65   71472   71469      64   71475   71469      64   71475   71472      65
   71481   71478      64   71484   71478      64   71484   71481      65   71490
   71487      64   71493   71487      64   71493   71490      65   71499   71496
      64   71502   71496      64   71502   71499      65   71508   71505      64
   71511   71505      64   71511   71508      65   71517   71514      64   71520
   71514      64   71520   71517      65   71526   71523      64   71529   71523
      64   71529   71526      65   71535   71532      64   71538   71532      64
   71538   71535      65   71544   71541      64   71547   71541      64   71547
   71544      65   71553   71550      64   71556   71550      64   71556   71553
      65   71562   71559      64   71565   71559      64   71565   71562      65
   71571   71568      64   71574   71568      64   71574   71571      65   71580
   71577      64   71583   71577      64   71583   71580      65   71589   71586
      64   71592   71586      64   71592   71589      65   71598   71595      64
   71601   71595      64   71601   71598      65   71607   71604      64   71610
   71604      64   71610   71607      65   71616   71613      64   71619   71613
      64   71619   71616      65   71625   71622      64   71628   71622      64
   71628   71625      65   71634   71631      64   71637   71631      64   71637
   71634      65   71643   71640      64   71646   71640      64   71646   71643
      65   71652   71649      64   71655   71649      64   71655   71652      65
   71661   71658      64   71664   71658      64   71664   71661      65   71670
   71667      64   71673   71667      64   71673   71670      65   71679   71676
      64   71682   71676      64   71682   71679      65   71688   71685      64
   71691   71685      64   71691   71688      65   71697   71694      64   71700
   71694      64   71700   71697      65   71706   71703      64   71709   71703
      64   71709   71706      65   71715   71712      64   71718   71712      64
   71718   71715      65   71724   71721      64   71727   71721      64   71727
   71724      65   71733   71730      64   71736   71730      64   71736   71733
      65   71742   71739      64   71745   71739      64   71745   71742      65
   71751   71748      64   71754   71748      64   71754   71751      65   71760
   71757      64   71763   71757      64   71763   71760      65   71769   71766
      64   71772   71766      64   71772   71769      65   71778   71775      64
   71781   71775      64   71781   71778      65   71787   71784      64   71790
   71784      64   71790   71787      65   71796   71793      64   71799   71793
      64   71799   71796      65   71805   71802      64   71808   71802      64
   71808   71805      65   71814   71811      64   71817   71811      64   71817
   71814      65   71823   71820      64   71826   71820      64   71826   71823
      65   71832   71829      64   71835   71829      64   71835   71832      65
   71841   71838      64   71844   71838      64   71844   71841      65   71850
   71847      64   71853   71847      64   71853   71850      65   71859   71856
      64   71862   71856      64   71862   71859      65   71868   71865      64
   71871   71865      64   71871   71868      65   71877   71874      64   71880
   71874      64   71880   71877      65   71886   71883      64   71889   71883
      64   71889   71886      65   71895   71892      64   71898   71892      64
   71898   71895      65   71904   71901      64   71907   71901      64   71907
   71904      65   71913   71910      64   71916   71910      64   71916   71913
      65   71922   71919      64   71925   71919      64   71925   71922      65
   71931   71928      64   71934   71928      64   71934   71931      65   71940
   71937      64   71943   71937      64   71943   71940      65   71949   71946
      64   71952   71946      64   71952   71949      65   71958   71955      64
   71961   71955      64   71961   71958      65   71967   71964      64   71970
   71964      64   71970   71967      65   71976   71973      64   71979   71973
      64   71979   71976      65   71985   71982      64   71988   71982      64
   71988   71985      65   71994   71991      64   71997   71991      64   71997
   71994      65   72003   72000      64   72006   72000      64   72006   72003
      65   72012   72009      64   72015   72009      64   72015   72012      65
   72021   72018      64   72024   72018      64   72024   72021      65   72030
   72027      64   72033   72027      64   72033   72030      65   72039   72036
      64   72042   72036      64   72042   72039      65   72048   72045      64
   72051   72045      64   72051   72048      65   72057   72054      64   72060
   72054      64   72060   72057      65   72066   72063      64   72069   72063
      64   72069   72066      65   72075   72072      64   72078   72072      64
   72078   72075      65   72084   72081      64   72087   72081      64   72087
   72084      65   72093   72090      64   72096   72090      64   72096   72093
      65   72102   72099      64   72105   72099      64   72105   72102      65
   72111   72108      64   72114   72108      64   72114   72111      65   72120
   72117      64   72123   72117      64   72123   72120      65   72129   72126
      64   72132   72126      64   72132   72129      65   72138   72135      64
   72141   72135      64   72141   72138      65   72147   72144      64   72150
   72144      64   72150   72147      65   72156   72153      64   72159   72153
      64   72159   72156      65   72165   72162      64   72168   72162      64
   72168   72165      65   72174   72171      64   72177   72171      64   72177
   72174      65   72183   72180      64   72186   72180      64   72186   72183
      65   72192   72189      64   72195   72189      64   72195   72192      65
   72201   72198      64   72204   72198      64   72204   72201      65   72210
   72207      64   72213   72207      64   72213   72210      65   72219   72216
      64   72222   72216      64   72222   72219      65   72228   72225      64
   72231   72225      64   72231   72228      65   72237   72234      64   72240
   72234      64   72240   72237      65   72246   72243      64   72249   72243
      64   72249   72246      65   72255   72252      64   72258   72252      64
   72258   72255      65   72264   72261      64   72267   72261      64   72267
   72264      65   72273   72270      64   72276   72270      64   72276   72273
      65   72282   72279      64   72285   72279      64   72285   72282      65
   72291   72288      64   72294   72288      64   72294   72291      65   72300
   72297      64   72303   72297      64   72303   72300      65   72309   72306
      64   72312   72306      64   72312   72309      65   72318   72315      64
   72321   72315      64   72321   72318      65   72327   72324      64   72330
   72324      64   72330   72327      65   72336   72333      64   72339   72333
      64   72339   72336      65   72345   72342      64   72348   72342      64
   72348   72345      65   72354   72351      64   72357   72351      64   72357
   72354      65   72363   72360      64   72366   72360      64   72366   72363
      65   72372   72369      64   72375   72369      64   72375   72372      65
   72381   72378      64   72384   72378      64   72384   72381      65   72390
   72387      64   72393   72387      64   72393   72390      65   72399   72396
      64   72402   72396      64   72402   72399      65   72408   72405      64
   72411   72405      64   72411   72408      65   72417   72414      64   72420
   72414      64   72420   72417      65   72426   72423      64   72429   72423
      64   72429   72426      65   72435   72432      64   72438   72432      64
   72438   72435      65   72444   72441      64   72447   72441      64   72447
   72444      65   72453   72450      64   72456   72450      64   72456   72453
      65   72462   72459      64   72465   72459      64   72465   72462      65
   72471   72468      64   72474   72468      64   72474   72471      65   72480
   72477      64   72483   72477      64   72483   72480      65   72489   72486
      64   72492   72486      64   72492   72489      65   72498   72495      64
   72501   72495      64   72501   72498      65   72507   72504      64   72510
   72504      64   72510   72507      65   72516   72513      64   72519   72513
      64   72519   72516      65   72525   72522      64   72528   72522      64
   72528   72525      65   72534   72531      64   72537   72531      64   72537
   72534      65   72543   72540      64   72546   72540      64   72546   72543
      65   72552   72549      64   72555   72549      64   72555   72552      65
   72561   72558      64   72564   72558      64   72564   72561      65   72570
   72567      64   72573   72567      64   72573   72570      65   72579   72576
      64   72582   72576      64   72582   72579      65   72588   72585      64
   72591   72585      64   72591   72588      65   72597   72594      64   72600
   72594      64   72600   72597      65   72606   72603      64   72609   72603
      64   72609   72606      65   72615   72612      64   72618   72612      64
   72618   72615      65   72624   72621      64   72627   72621      64   72627
   72624      65   72633   72630      64   72636   72630      64   72636   72633
      65   72642   72639      64   72645   72639      64   72645   72642      65
   72651   72648      64   72654   72648      64   72654   72651      65   72660
   72657      64   72663   72657      64   72663   72660      65   72669   72666
      64   72672   72666      64   72672   72669      65   72678   72675      64
   72681   72675      64   72681   72678      65   72687   72684      64   72690
   72684      64   72690   72687      65   72696   72693      64   72699   72693
      64   72699   72696      65   72705   72702      64   72708   72702      64
   72708   72705      65   72714   72711      64   72717   72711      64   72717
   72714      65   72723   72720      64   72726   72720      64   72726   72723
      65   72732   72729      64   72735   72729      64   72735   72732      65
   72741   72738      64   72744   72738      64   72744   72741      65   72750
   72747      64   72753   72747      64   72753   72750      65   72759   72756
      64   72762   72756      64   72762   72759      65   72768   72765      64
   72771   72765      64   72771   72768      65   72777   72774      64   72780
   72774      64   72780   72777      65   72786   72783      64   72789   72783
      64   72789   72786      65   72795   72792      64   72798   72792      64
   72798   72795      65   72804   72801      64   72807   72801      64   72807
   72804      65   72813   72810      64   72816   72810      64   72816   72813
      65   72822   72819      64   72825   72819      64   72825   72822      65
   72831   72828      64   72834   72828      64   72834   72831      65   72840
   72837      64   72843   72837      64   72843   72840      65   72849   72846
      64   72852   72846      64   72852   72849      65   72858   72855      64
   72861   72855      64   72861   72858      65   72867   72864      64   72870
   72864      64   72870   72867      65   72876   72873      64   72879   72873
      64   72879   72876      65   72885   72882      64   72888   72882      64
   72888   72885      65   72894   72891      64   72897   72891      64   72897
   72894      65   72903   72900      64   72906   72900      64   72906   72903
      65   72912   72909      64   72915   72909      64   72915   72912      65
   72921   72918      64   72924   72918      64   72924   72921      65   72930
   72927      64   72933   72927      64   72933   72930      65   72939   72936
      64   72942   72936      64   72942   72939      65   72948   72945      64
   72951   72945      64   72951   72948      65   72957   72954      64   72960
   72954      64   72960   72957      65   72966   72963      64   72969   72963
      64   72969   72966      65   72975   72972      64   72978   72972      64
   72978   72975      65   72984   72981      64   72987   72981      64   72987
   72984      65   72993   72990      64   72996   72990      64   72996   72993
      65   73002   72999      64   73005   72999      64   73005   73002      65
   73011   73008      64   73014   73008      64   73014   73011      65   73020
   73017      64   73023   73017      64   73023   73020      65   73029   73026
      64   73032   73026      64   73032   73029      65   73038   73035      64
   73041   73035      64   73041   73038      65   73047   73044      64   73050
   73044      64   73050   73047      65   73056   73053      64   73059   73053
      64   73059   73056      65   73065   73062      64   73068   73062      64
   73068   73065      65   73074   73071      64   73077   73071      64   73077
   73074      65   73083   73080      64   73086   73080      64   73086   73083
      65   73092   73089      64   73095   73089      64   73095   73092      65
   73101   73098      64   73104   73098      64   73104   73101      65   73110
   73107      64   73113   73107      64   73113   73110      65   73119   73116
      64   73122   73116      64   73122   73119      65   73128   73125      64
   73131   73125      64   73131   73128      65   73137   73134      64   73140
   73134      64   73140   73137      65   73146   73143      64   73149   73143
      64   73149   73146      65   73155   73152      64   73158   73152      64
   73158   73155      65   73164   73161      64   73167   73161      64   73167
   73164      65   73173   73170      64   73176   73170      64   73176   73173
      65   73182   73179      64   73185   73179      64   73185   73182      65
   73191   73188      64   73194   73188      64   73194   73191      65   73200
   73197      64   73203   73197      64   73203   73200      65   73209   73206
      64   73212   73206      64   73212   73209      65   73218   73215      64
   73221   73215      64   73221   73218      65   73227   73224      64   73230
   73224      64   73230   73227      65   73236   73233      64   73239   73233
      64   73239   73236      65   73245   73242      64   73248   73242      64
   73248   73245      65   73254   73251      64   73257   73251      64   73257
   73254      65   73263   73260      64   73266   73260      64   73266   73263
      65   73272   73269      64   73275   73269      64   73275   73272      65
   73281   73278      64   73284   73278      64   73284   73281      65   73290
   73287      64   73293   73287      64   73293   73290      65   73299   73296
      64   73302   73296      64   73302   73299      65   73308   73305      64
   73311   73305      64   73311   73308      65   73317   73314      64   73320
   73314      64   73320   73317      65   73326   73323      64   73329   73323
      64   73329   73326      65   73335   73332      64   73338   73332      64
   73338   73335      65   73344   73341      64   73347   73341      64   73347
   73344      65   73353   73350      64   73356   73350      64   73356   73353
      65   73362   73359      64   73365   73359      64   73365   73362      65
   73371   73368      64   73374   73368      64   73374   73371      65   73380
   73377      64   73383   73377      64   73383   73380      65   73389   73386
      64   73392   73386      64   73392   73389      65   73398   73395      64
   73401   73395      64   73401   73398      65   73407   73404      64   73410
   73404      64   73410   73407      65   73416   73413      64   73419   73413
      64   73419   73416      65   73425   73422      64   73428   73422      64
   73428   73425      65   73434   73431      64   73437   73431      64   73437
   73434      65   73443   73440      64   73446   73440      64   73446   73443
      65   73452   73449      64   73455   73449      64   73455   73452      65
   73461   73458      64   73464   73458      64   73464   73461      65   73470
   73467      64   73473   73467      64   73473   73470      65   73479   73476
      64   73482   73476      64   73482   73479      65   73488   73485      64
   73491   73485      64   73491   73488      65   73497   73494      64   73500
   73494      64   73500   73497      65   73506   73503      64   73509   73503
      64   73509   73506      65   73515   73512      64   73518   73512      64
   73518   73515      65   73524   73521      64   73527   73521      64   73527
   73524      65   73533   73530      64   73536   73530      64   73536   73533
      65   73542   73539      64   73545   73539      64   73545   73542      65
   73551   73548      64   73554   73548      64   73554   73551      65   73560
   73557      64   73563   73557      64   73563   73560      65   73569   73566
      64   73572   73566      64   73572   73569      65   73578   73575      64
   73581   73575      64   73581   73578      65   73587   73584      64   73590
   73584      64   73590   73587      65   73596   73593      64   73599   73593
      64   73599   73596      65   73605   73602      64   73608   73602      64
   73608   73605      65   73614   73611      64   73617   73611      64   73617
   73614      65   73623   73620      64   73626   73620      64   73626   73623
      65   73632   73629      64   73635   73629      64   73635   73632      65
   73641   73638      64   73644   73638      64   73644   73641      65   73650
   73647      64   73653   73647      64   73653   73650      65   73659   73656
      64   73662   73656      64   73662   73659      65   73668   73665      64
   73671   73665      64   73671   73668      65   73677   73674      64   73680
   73674      64   73680   73677      65   73686   73683      64   73689   73683
      64   73689   73686      65   73695   73692      64   73698   73692      64
   73698   73695      65   73704   73701      64   73707   73701      64   73707
   73704      65   73713   73710      64   73716   73710      64   73716   73713
      65   73722   73719      64   73725   73719      64   73725   73722      65
   73731   73728      64   73734   73728      64   73734   73731      65   73740
   73737      64   73743   73737      64   73743   73740      65   73749   73746
      64   73752   73746      64   73752   73749      65   73758   73755      64
   73761   73755      64   73761   73758      65   73767   73764      64   73770
   73764      64   73770   73767      65   73776   73773      64   73779   73773
      64   73779   73776      65   73785   73782      64   73788   73782      64
   73788   73785      65   73794   73791      64   73797   73791      64   73797
   73794      65   73803   73800      64   73806   73800      64   73806   73803
      65   73812   73809      64   73815   73809      64   73815   73812      65
   73821   73818      64   73824   73818      64   73824   73821      65   73830
   73827      64   73833   73827      64   73833   73830      65   73839   73836
      64   73842   73836      64   73842   73839      65   73848   73845      64
   73851   73845      64   73851   73848      65   73857   73854      64   73860
   73854      64   73860   73857      65   73866   73863      64   73869   73863
      64   73869   73866      65   73875   73872      64   73878   73872      64
   73878   73875      65   73884   73881      64   73887   73881      64   73887
   73884      65   73893   73890      64   73896   73890      64   73896   73893
      65   73902   73899      64   73905   73899      64   73905   73902      65
   73911   73908      64   73914   73908      64   73914   73911      65   73920
   73917      64   73923   73917      64   73923   73920      65   73929   73926
      64   73932   73926      64   73932   73929      65   73938   73935      64
   73941   73935      64   73941   73938      65   73947   73944      64   73950
   73944      64   73950   73947      65   73956   73953      64   73959   73953
      64   73959   73956      65   73965   73962      64   73968   73962      64
   73968   73965      65   73974   73971      64   73977   73971      64   73977
   73974      65   73983   73980      64   73986   73980      64   73986   73983
      65   73992   73989      64   73995   73989      64   73995   73992      65
   74001   73998      64   74004   73998      64   74004   74001      65   74010
   74007      64   74013   74007      64   74013   74010      65   74019   74016
      64   74022   74016      64   74022   74019      65   74028   74025      64
   74031   74025      64   74031   74028      65   74037   74034      64   74040
   74034      64   74040   74037      65   74046   74043      64   74049   74043
      64   74049   74046      65   74055   74052      64   74058   74052      64
   74058   74055      65   74064   74061      64   74067   74061      64   74067
   74064      65   74073   74070      64   74076   74070      64   74076   74073
      65   74082   74079      64   74085   74079      64   74085   74082      65
   74091   74088      64   74094   74088      64   74094   74091      65   74100
   74097      64   74103   74097      64   74103   74100      65   74109   74106
      64   74112   74106      64   74112   74109      65   74118   74115      64
   74121   74115      64   74121   74118      65   74127   74124      64   74130
   74124      64   74130   74127      65   74136   74133      64   74139   74133
      64   74139   74136      65   74145   74142      64   74148   74142      64
   74148   74145      65   74154   74151      64   74157   74151      64   74157
   74154      65   74163   74160      64   74166   74160      64   74166   74163
      65   74172   74169      64   74175   74169      64   74175   74172      65
   74181   74178      64   74184   74178      64   74184   74181      65   74190
   74187      64   74193   74187      64   74193   74190      65   74199   74196
      64   74202   74196      64   74202   74199      65   74208   74205      64
   74211   74205      64   74211   74208      65   74217   74214      64   74220
   74214      64   74220   74217      65   74226   74223      64   74229   74223
      64   74229   74226      65   74235   74232      64   74238   74232      64
   74238   74235      65   74244   74241      64   74247   74241      64   74247
   74244      65   74253   74250      64   74256   74250      64   74256   74253
      65   74262   74259      64   74265   74259      64   74265   74262      65
   74271   74268      64   74274   74268      64   74274   74271      65   74280
   74277      64   74283   74277      64   74283   74280      65   74289   74286
      64   74292   74286      64   74292   74289      65   74298   74295      64
   74301   74295      64   74301   74298      65   74307   74304      64   74310
   74304      64   74310   74307      65   74316   74313      64   74319   74313
      64   74319   74316      65   74325   74322      64   74328   74322      64
   74328   74325      65   74334   74331      64   74337   74331      64   74337
   74334      65   74343   74340      64   74346   74340      64   74346   74343
      65   74352   74349      64   74355   74349      64   74355   74352      65
   74361   74358      64   74364   74358      64   74364   74361      65   74370
   74367      64   74373   74367      64   74373   74370      65   74379   74376
      64   74382   74376      64   74382   74379      65   74388   74385      64
   74391   74385      64   74391   74388      65   74397   74394      64   74400
   74394      64   74400   74397      65   74406   74403      64   74409   74403
      64   74409   74406      65   74415   74412      64   74418   74412      64
   74418   74415      65   74424   74421      64   74427   74421      64   74427
   74424      65   74433   74430      64   74436   74430      64   74436   74433
      65   74442   74439      64   74445   74439      64   74445   74442      65
   74451   74448      64   74454   74448      64   74454   74451      65   74460
   74457      64   74463   74457      64   74463   74460      65   74469   74466
      64   74472   74466      64   74472   74469      65   74478   74475      64
   74481   74475      64   74481   74478      65   74487   74484      64   74490
   74484      64   74490   74487      65   74496   74493      64   74499   74493
      64   74499   74496      65   74505   74502      64   74508   74502      64
   74508   74505      65   74514   74511      64   74517   74511      64   74517
   74514      65   74523   74520      64   74526   74520      64   74526   74523
      65   74532   74529      64   74535   74529      64   74535   74532      65
   74541   74538      64   74544   74538      64   74544   74541      65   74550
   74547      64   74553   74547      64   74553   74550      65   74559   74556
      64   74562   74556      64   74562   74559      65   74568   74565      64
   74571   74565      64   74571   74568      65   74577   74574      64   74580
   74574      64   74580   74577      65   74586   74583      64   74589   74583
      64   74589   74586      65   74595   74592      64   74598   74592      64
   74598   74595      65   74604   74601      64   74607   74601      64   74607
   74604      65   74613   74610      64   74616   74610      64   74616   74613
      65   74622   74619      64   74625   74619      64   74625   74622      65
   74631   74628      64   74634   74628      64   74634   74631      65   74640
   74637      64   74643   74637      64   74643   74640      65   74649   74646
      64   74652   74646      64   74652   74649      65   74658   74655      64
   74661   74655      64   74661   74658      65   74667   74664      64   74670
   74664      64   74670   74667      65   74676   74673      64   74679   74673
      64   74679   74676      65   74685   74682      64   74688   74682      64
   74688   74685      65   74694   74691      64   74697   74691      64   74697
   74694      65   74703   74700      64   74706   74700      64   74706   74703
      65   74712   74709      64   74715   74709      64   74715   74712      65
   74721   74718      64   74724   74718      64   74724   74721      65   74730
   74727      64   74733   74727      64   74733   74730      65   74739   74736
      64   74742   74736      64   74742   74739      65   74748   74745      64
   74751   74745      64   74751   74748      65   74757   74754      64   74760
   74754      64   74760   74757      65   74766   74763      64   74769   74763
      64   74769   74766      65   74775   74772      64   74778   74772      64
   74778   74775      65   74784   74781      64   74787   74781      64   74787
   74784      65   74793   74790      64   74796   74790      64   74796   74793
      65   74802   74799      64   74805   74799      64   74805   74802      65
   74811   74808      64   74814   74808      64   74814   74811      65   74820
   74817      64   74823   74817      64   74823   74820      65   74829   74826
      64   74832   74826      64   74832   74829      65   74838   74835      64
   74841   74835      64   74841   74838      65   74847   74844      64   74850
   74844      64   74850   74847      65   74856   74853      64   74859   74853
      64   74859   74856      65   74865   74862      64   74868   74862      64
   74868   74865      65   74874   74871      64   74877   74871      64   74877
   74874      65   74883   74880      64   74886   74880      64   74886   74883
      65   74892   74889      64   74895   74889      64   74895   74892      65
   74901   74898      64   74904   74898      64   74904   74901      65   74910
   74907      64   74913   74907      64   74913   74910      65   74919   74916
      64   74922   74916      64   74922   74919      65   74928   74925      64
   74931   74925      64   74931   74928      65   74937   74934      64   74940
   74934      64   74940   74937      65   74946   74943      64   74949   74943
      64   74949   74946      65   74955   74952      64   74958   74952      64
   74958   74955      65   74964   74961      64   74967   74961      64   74967
   74964      65   74973   74970      64   74976   74970      64   74976   74973
      65   74982   74979      64   74985   74979      64   74985   74982      65
   74991   74988      64   74994   74988      64   74994   74991      65   75000
   74997      64   75003   74997      64   75003   75000      65   75009   75006
      64   75012   75006      64   75012   75009      65   75018   75015      64
   75021   75015      64   75021   75018      65   75027   75024      64   75030
   75024      64   75030   75027      65   75036   75033      64   75039   75033
      64   75039   75036      65   75045   75042      64   75048   75042      64
   75048   75045      65   75054   75051      64   75057   75051      64   75057
   75054      65   75063   75060      64   75066   75060      64   75066   75063
      65   75072   75069      64   75075   75069      64   75075   75072      65
   75081   75078      64   75084   75078      64   75084   75081      65   75090
   75087      64   75093   75087      64   75093   75090      65   75099   75096
      64   75102   75096      64   75102   75099      65   75108   75105      64
   75111   75105      64   75111   75108      65   75117   75114      64   75120
   75114      64   75120   75117      65   75126   75123      64   75129   75123
      64   75129   75126      65   75135   75132      64   75138   75132      64
   75138   75135      65   75144   75141      64   75147   75141      64   75147
   75144      65   75153   75150      64   75156   75150      64   75156   75153
      65   75162   75159      64   75165   75159      64   75165   75162      65
   75171   75168      64   75174   75168      64   75174   75171      65   75180
   75177      64   75183   75177      64   75183   75180      65   75189   75186
      64   75192   75186      64   75192   75189      65   75198   75195      64
   75201   75195      64   75201   75198      65   75207   75204      64   75210
   75204      64   75210   75207      65   75216   75213      64   75219   75213
      64   75219   75216      65   75225   75222      64   75228   75222      64
   75228   75225      65   75234   75231      64   75237   75231      64   75237
   75234      65   75243   75240      64   75246   75240      64   75246   75243
      65   75252   75249      64   75255   75249      64   75255   75252      65
   75261   75258      64   75264   75258      64   75264   75261      65   75270
   75267      64   75273   75267      64   75273   75270      65   75279   75276
      64   75282   75276      64   75282   75279      65   75288   75285      64
   75291   75285      64   75291   75288      65   75297   75294      64   75300
   75294      64   75300   75297      65   75306   75303      64   75309   75303
      64   75309   75306      65   75315   75312      64   75318   75312      64
   75318   75315      65   75324   75321      64   75327   75321      64   75327
   75324      65   75333   75330      64   75336   75330      64   75336   75333
      65   75342   75339      64   75345   75339      64   75345   75342      65
   75351   75348      64   75354   75348      64   75354   75351      65   75360
   75357      64   75363   75357      64   75363   75360      65   75369   75366
      64   75372   75366      64   75372   75369      65   75378   75375      64
   75381   75375      64   75381   75378      65   75387   75384      64   75390
   75384      64   75390   75387      65   75396   75393      64   75399   75393
      64   75399   75396      65   75405   75402      64   75408   75402      64
   75408   75405      65   75414   75411      64   75417   75411      64   75417
   75414      65   75423   75420      64   75426   75420      64   75426   75423
      65   75432   75429      64   75435   75429      64   75435   75432      65
   75441   75438      64   75444   75438      64   75444   75441      65   75450
   75447      64   75453   75447      64   75453   75450      65   75459   75456
      64   75462   75456      64   75462   75459      65   75468   75465      64
   75471   75465      64   75471   75468      65   75477   75474      64   75480
   75474      64   75480   75477      65   75486   75483      64   75489   75483
      64   75489   75486      65   75495   75492      64   75498   75492      64
   75498   75495      65   75504   75501      64   75507   75501      64   75507
   75504      65   75513   75510      64   75516   75510      64   75516   75513
      65   75522   75519      64   75525   75519      64   75525   75522      65
   75531   75528      64   75534   75528      64   75534   75531      65   75540
   75537      64   75543   75537      64   75543   75540      65   75549   75546
      64   75552   75546      64   75552   75549      65   75558   75555      64
   75561   75555      64   75561   75558      65   75567   75564      64   75570
   75564      64   75570   75567      65   75576   75573      64   75579   75573
      64   75579   75576      65   75585   75582      64   75588   75582      64
   75588   75585      65   75594   75591      64   75597   75591      64   75597
   75594      65   75603   75600      64   75606   75600      64   75606   75603
      65   75612   75609      64   75615   75609      64   75615   75612      65
   75621   75618      64   75624   75618      64   75624   75621      65   75630
   75627      64   75633   75627      64   75633   75630      65   75639   75636
      64   75642   75636      64   75642   75639      65   75648   75645      64
   75651   75645      64   75651   75648      65   75657   75654      64   75660
   75654      64   75660   75657      65   75666   75663      64   75669   75663
      64   75669   75666      65   75675   75672      64   75678   75672      64
   75678   75675      65   75684   75681      64   75687   75681      64   75687
   75684      65   75693   75690      64   75696   75690      64   75696   75693
      65   75702   75699      64   75705   75699      64   75705   75702      65
   75711   75708      64   75714   75708      64   75714   75711      65   75720
   75717      64   75723   75717      64   75723   75720      65   75729   75726
      64   75732   75726      64   75732   75729      65   75738   75735      64
   75741   75735      64   75741   75738      65   75747   75744      64   75750
   75744      64   75750   75747      65   75756   75753      64   75759   75753
      64   75759   75756      65   75765   75762      64   75768   75762      64
   75768   75765      65   75774   75771      64   75777   75771      64   75777
   75774      65   75783   75780      64   75786   75780      64   75786   75783
      65   75792   75789      64   75795   75789      64   75795   75792      65
   75801   75798      64   75804   75798      64   75804   75801      65   75810
   75807      64   75813   75807      64   75813   75810      65   75819   75816
      64   75822   75816      64   75822   75819      65   75828   75825      64
   75831   75825      64   75831   75828      65   75837   75834      64   75840
   75834      64   75840   75837      65   75846   75843      64   75849   75843
      64   75849   75846      65   75855   75852      64   75858   75852      64
   75858   75855      65   75864   75861      64   75867   75861      64   75867
   75864      65   75873   75870      64   75876   75870      64   75876   75873
      65   75882   75879      64   75885   75879      64   75885   75882      65
   75891   75888      64   75894   75888      64   75894   75891      65   75900
   75897      64   75903   75897      64   75903   75900      65   75909   75906
      64   75912   75906      64   75912   75909      65   75918   75915      64
   75921   75915      64   75921   75918      65   75927   75924      64   75930
   75924      64   75930   75927      65   75936   75933      64   75939   75933
      64   75939   75936      65   75945   75942      64   75948   75942      64
   75948   75945      65   75954   75951      64   75957   75951      64   75957
   75954      65   75963   75960      64   75966   75960      64   75966   75963
      65   75972   75969      64   75975   75969      64   75975   75972      65
   75981   75978      64   75984   75978      64   75984   75981      65   75990
   75987      64   75993   75987      64   75993   75990      65   75999   75996
      64   76002   75996      64   76002   75999      65   76008   76005      64
   76011   76005      64   76011   76008      65   76017   76014      64   76020
   76014      64   76020   76017      65   76026   76023      64   76029   76023
      64   76029   76026      65   76035   76032      64   76038   76032      64
   76038   76035      65   76044   76041      64   76047   76041      64   76047
   76044      65   76053   76050      64   76056   76050      64   76056   76053
      65   76062   76059      64   76065   76059      64   76065   76062      65
   76071   76068      64   76074   76068      64   76074   76071      65   76080
   76077      64   76083   76077      64   76083   76080      65   76089   76086
      64   76092   76086      64   76092   76089      65   76098   76095      64
   76101   76095      64   76101   76098      65   76107   76104      64   76110
   76104      64   76110   76107      65   76116   76113      64   76119   76113
      64   76119   76116      65   76125   76122      64   76128   76122      64
   76128   76125      65   76134   76131      64   76137   76131      64   76137
   76134      65   76143   76140      64   76146   76140      64   76146   76143
      65   76152   76149      64   76155   76149      64   76155   76152      65
   76161   76158      64   76164   76158      64   76164   76161      65   76170
   76167      64   76173   76167      64   76173   76170      65   76179   76176
      64   76182   76176      64   76182   76179      65   76188   76185      64
   76191   76185      64   76191   76188      65   76197   76194      64   76200
   76194      64   76200   76197      65   76206   76203      64   76209   76203
      64   76209   76206      65   76215   76212      64   76218   76212      64
   76218   76215      65   76224   76221      64   76227   76221      64   76227
   76224      65   76233   76230      64   76236   76230      64   76236   76233
      65   76242   76239      64   76245   76239      64   76245   76242      65
   76251   76248      64   76254   76248      64   76254   76251      65   76260
   76257      64   76263   76257      64   76263   76260      65   76269   76266
      64   76272   76266      64   76272   76269      65   76278   76275      64
   76281   76275      64   76281   76278      65   76287   76284      64   76290
   76284      64   76290   76287      65   76296   76293      64   76299   76293
      64   76299   76296      65   76305   76302      64   76308   76302      64
   76308   76305      65   76314   76311      64   76317   76311      64   76317
   76314      65   76323   76320      64   76326   76320      64   76326   76323
      65   76332   76329      64   76335   76329      64   76335   76332      65
   76341   76338      64   76344   76338      64   76344   76341      65   76350
   76347      64   76353   76347      64   76353   76350      65   76359   76356
      64   76362   76356      64   76362   76359      65   76368   76365      64
   76371   76365      64   76371   76368      65   76377   76374      64   76380
   76374      64   76380   76377      65   76386   76383      64   76389   76383
      64   76389   76386      65   76395   76392      64   76398   76392      64
   76398   76395      65   76404   76401      64   76407   76401      64   76407
   76404      65   76413   76410      64   76416   76410      64   76416   76413
      65   76422   76419      64   76425   76419      64   76425   76422      65
   76431   76428      64   76434   76428      64   76434   76431      65   76440
   76437      64   76443   76437      64   76443   76440      65   76449   76446
      64   76452   76446      64   76452   76449      65   76458   76455      64
   76461   76455      64   76461   76458      65   76467   76464      64   76470
   76464      64   76470   76467      65   76476   76473      64   76479   76473
      64   76479   76476      65   76485   76482      64   76488   76482      64
   76488   76485      65   76494   76491      64   76497   76491      64   76497
   76494      65   76503   76500      64   76506   76500      64   76506   76503
      65   76512   76509      64   76515   76509      64   76515   76512      65
   76521   76518      64   76524   76518      64   76524   76521      65   76530
   76527      64   76533   76527      64   76533   76530      65   76539   76536
      64   76542   76536      64   76542   76539      65   76548   76545      64
   76551   76545      64   76551   76548      65   76557   76554      64   76560
   76554      64   76560   76557      65   76566   76563      64   76569   76563
      64   76569   76566      65   76575   76572      64   76578   76572      64
   76578   76575      65   76584   76581      64   76587   76581      64   76587
   76584      65   76593   76590      64   76596   76590      64   76596   76593
      65   76602   76599      64   76605   76599      64   76605   76602      65
   76611   76608      64   76614   76608      64   76614   76611      65   76620
   76617      64   76623   76617      64   76623   76620      65   76629   76626
      64   76632   76626      64   76632   76629      65   76638   76635      64
   76641   76635      64   76641   76638      65   76647   76644      64   76650
   76644      64   76650   76647      65   76656   76653      64   76659   76653
      64   76659   76656      65   76665   76662      64   76668   76662      64
   76668   76665      65   76674   76671      64   76677   76671      64   76677
   76674      65   76683   76680      64   76686   76680      64   76686   76683
      65   76692   76689      64   76695   76689      64   76695   76692      65
   76701   76698      64   76704   76698      64   76704   76701      65   76710
   76707      64   76713   76707      64   76713   76710      65   76719   76716
      64   76722   76716      64   76722   76719      65   76728   76725      64
   76731   76725      64   76731   76728      65   76737   76734      64   76740
   76734      64   76740   76737      65   76746   76743      64   76749   76743
      64   76749   76746      65   76755   76752      64   76758   76752      64
   76758   76755      65   76764   76761      64   76767   76761      64   76767
   76764      65   76773   76770      64   76776   76770      64   76776   76773
      65   76782   76779      64   76785   76779      64   76785   76782      65
   76791   76788      64   76794   76788      64   76794   76791      65   76800
   76797      64   76803   76797      64   76803   76800      65   76809   76806
      64   76812   76806      64   76812   76809      65   76818   76815      64
   76821   76815      64   76821   76818      65   76827   76824      64   76830
   76824      64   76830   76827      65   76836   76833      64   76839   76833
      64   76839   76836      65   76845   76842      64   76848   76842      64
   76848   76845      65   76854   76851      64   76857   76851      64   76857
   76854      65   76863   76860      64   76866   76860      64   76866   76863
      65   76872   76869      64   76875   76869      64   76875   76872      65
   76881   76878      64   76884   76878      64   76884   76881      65   76890
   76887      64   76893   76887      64   76893   76890      65   76899   76896
      64   76902   76896      64   76902   76899      65   76908   76905      64
   76911   76905      64   76911   76908      65   76917   76914      64   76920
   76914      64   76920   76917      65   76926   76923      64   76929   76923
      64   76929   76926      65   76935   76932      64   76938   76932      64
   76938   76935      65   76944   76941      64   76947   76941      64   76947
   76944      65   76953   76950      64   76956   76950      64   76956   76953
      65   76962   76959      64   76965   76959      64   76965   76962      65
   76971   76968      64   76974   76968      64   76974   76971      65   76980
   76977      64   76983   76977      64   76983   76980      65   76989   76986
      64   76992   76986      64   76992   76989      65   76998   76995      64
   77001   76995      64   77001   76998      65   77007   77004      64   77010
   77004      64   77010   77007      65   77016   77013      64   77019   77013
      64   77019   77016      65   77025   77022      64   77028   77022      64
   77028   77025      65   77034   77031      64   77037   77031      64   77037
   77034      65   77043   77040      64   77046   77040      64   77046   77043
      65   77052   77049      64   77055   77049      64   77055   77052      65
   77061   77058      64   77064   77058      64   77064   77061      65   77070
   77067      64   77073   77067      64   77073   77070      65   77079   77076
      64   77082   77076      64   77082   77079      65   77088   77085      64
   77091   77085      64   77091   77088      65   77097   77094      64   77100
   77094      64   77100   77097      65   77106   77103      64   77109   77103
      64   77109   77106      65   77115   77112      64   77118   77112      64
   77118   77115      65   77124   77121      64   77127   77121      64   77127
   77124      65   77133   77130      64   77136   77130      64   77136   77133
      65   77142   77139      64   77145   77139      64   77145   77142      65
   77151   77148      64   77154   77148      64   77154   77151      65   77160
   77157      64   77163   77157      64   77163   77160      65   77169   77166
      64   77172   77166      64   77172   77169      65   77178   77175      64
   77181   77175      64   77181   77178      65   77187   77184      64   77190
   77184      64   77190   77187      65   77196   77193      64   77199   77193
      64   77199   77196      65   77205   77202      64   77208   77202      64
   77208   77205      65   77214   77211      64   77217   77211      64   77217
   77214      65   77223   77220      64   77226   77220      64   77226   77223
      65   77232   77229      64   77235   77229      64   77235   77232      65
   77241   77238      64   77244   77238      64   77244   77241      65   77250
   77247      64   77253   77247      64   77253   77250      65   77259   77256
      64   77262   77256      64   77262   77259      65   77268   77265      64
   77271   77265      64   77271   77268      65   77277   77274      64   77280
   77274      64   77280   77277      65   77286   77283      64   77289   77283
      64   77289   77286      65   77295   77292      64   77298   77292      64
   77298   77295      65   77304   77301      64   77307   77301      64   77307
   77304      65   77313   77310      64   77316   77310      64   77316   77313
      65   77322   77319      64   77325   77319      64   77325   77322      65
   77331   77328      64   77334   77328      64   77334   77331      65   77340
   77337      64   77343   77337      64   77343   77340      65   77349   77346
      64   77352   77346      64   77352   77349      65   77358   77355      64
   77361   77355      64   77361   77358      65   77367   77364      64   77370
   77364      64   77370   77367      65   77376   77373      64   77379   77373
      64   77379   77376      65   77385   77382      64   77388   77382      64
   77388   77385      65   77394   77391      64   77397   77391      64   77397
   77394      65   77403   77400      64   77406   77400      64   77406   77403
      65   77412   77409      64   77415   77409      64   77415   77412      65
   77421   77418      64   77424   77418      64   77424   77421      65   77430
   77427      64   77433   77427      64   77433   77430      65   77439   77436
      64   77442   77436      64   77442   77439      65   77448   77445      64
   77451   77445      64   77451   77448      65   77457   77454      64   77460
   77454      64   77460   77457      65   77466   77463      64   77469   77463
      64   77469   77466      65   77475   77472      64   77478   77472      64
   77478   77475      65   77484   77481      64   77487   77481      64   77487
   77484      65   77493   77490      64   77496   77490      64   77496   77493
      65   77502   77499      64   77505   77499      64   77505   77502      65
   77511   77508      64   77514   77508      64   77514   77511      65   77520
   77517      64   77523   77517      64   77523   77520      65   77529   77526
      64   77532   77526      64   77532   77529      65   77538   77535      64
   77541   77535      64   77541   77538      65   77547   77544      64   77550
   77544      64   77550   77547      65   77556   77553      64   77559   77553
      64   77559   77556      65   77565   77562      64   77568   77562      64
   77568   77565      65   77574   77571      64   77577   77571      64   77577
   77574      65   77583   77580      64   77586   77580      64   77586   77583
      65   77592   77589      64   77595   77589      64   77595   77592      65
   77601   77598      64   77604   77598      64   77604   77601      65   77610
   77607      64   77613   77607      64   77613   77610      65   77619   77616
      64   77622   77616      64   77622   77619      65   77628   77625      64
   77631   77625      64   77631   77628      65   77637   77634      64   77640
   77634      64   77640   77637      65   77646   77643      64   77649   77643
      64   77649   77646      65   77655   77652      64   77658   77652      64
   77658   77655      65   77664   77661      64   77667   77661      64   77667
   77664      65   77673   77670      64   77676   77670      64   77676   77673
      65   77682   77679      64   77685   77679      64   77685   77682      65
   77691   77688      64   77694   77688      64   77694   77691      65   77700
   77697      64   77703   77697      64   77703   77700      65   77709   77706
      64   77712   77706      64   77712   77709      65   77718   77715      64
   77721   77715      64   77721   77718      65   77727   77724      64   77730
   77724      64   77730   77727      65   77736   77733      64   77739   77733
      64   77739   77736      65   77745   77742      64   77748   77742      64
   77748   77745      65   77754   77751      64   77757   77751      64   77757
   77754      65   77763   77760      64   77766   77760      64   77766   77763
      65   77772   77769      64   77775   77769      64   77775   77772      65
   77781   77778      64   77784   77778      64   77784   77781      65   77790
   77787      64   77793   77787      64   77793   77790      65   77799   77796
      64   77802   77796      64   77802   77799      65   77808   77805      64
   77811   77805      64   77811   77808      65   77817   77814      64   77820
   77814      64   77820   77817      65   77826   77823      64   77829   77823
      64   77829   77826      65   77835   77832      64   77838   77832      64
   77838   77835      65   77844   77841      64   77847   77841      64   77847
   77844      65   77853   77850      64   77856   77850      64   77856   77853
      65   77862   77859      64   77865   77859      64   77865   77862      65
   77871   77868      64   77874   77868      64   77874   77871      65   77880
   77877      64   77883   77877      64   77883   77880      65   77889   77886
      64   77892   77886      64   77892   77889      65   77898   77895      64
   77901   77895      64   77901   77898      65   77907   77904      64   77910
   77904      64   77910   77907      65   77916   77913      64   77919   77913
      64   77919   77916      65   77925   77922      64   77928   77922      64
   77928   77925      65   77934   77931      64   77937   77931      64   77937
   77934      65   77943   77940      64   77946   77940      64   77946   77943
      65   77952   77949      64   77955   77949      64   77955   77952      65
   77961   77958      64   77964   77958      64   77964   77961      65   77970
   77967      64   77973   77967      64   77973   77970      65   77979   77976
      64   77982   77976      64   77982   77979      65   77988   77985      64
   77991   77985      64   77991   77988      65   77997   77994      64   78000
   77994      64   78000   77997      65   78006   78003      64   78009   78003
      64   78009   78006      65   78015   78012      64   78018   78012      64
   78018   78015      65   78024   78021      64   78027   78021      64   78027
   78024      65   78033   78030      64   78036   78030      64   78036   78033
      65   78042   78039      64   78045   78039      64   78045   78042      65
   78051   78048      64   78054   78048      64   78054   78051      65   78060
   78057      64   78063   78057      64   78063   78060      65   78069   78066
      64   78072   78066      64   78072   78069      65   78078   78075      64
   78081   78075      64   78081   78078      65   78087   78084      64   78090
   78084      64   78090   78087      65   78096   78093      64   78099   78093
      64   78099   78096      65   78105   78102      64   78108   78102      64
   78108   78105      65   78114   78111      64   78117   78111      64   78117
   78114      65   78123   78120      64   78126   78120      64   78126   78123
      65   78132   78129      64   78135   78129      64   78135   78132      65
   78141   78138      64   78144   78138      64   78144   78141      65   78150
   78147      64   78153   78147      64   78153   78150      65   78159   78156
      64   78162   78156      64   78162   78159      65   78168   78165      64
   78171   78165      64   78171   78168      65   78177   78174      64   78180
   78174      64   78180   78177      65   78186   78183      64   78189   78183
      64   78189   78186      65   78195   78192      64   78198   78192      64
   78198   78195      65   78204   78201      64   78207   78201      64   78207
   78204      65   78213   78210      64   78216   78210      64   78216   78213
      65   78222   78219      64   78225   78219      64   78225   78222      65
   78231   78228      64   78234   78228      64   78234   78231      65   78240
   78237      64   78243   78237      64   78243   78240      65   78249   78246
      64   78252   78246      64   78252   78249      65   78258   78255      64
   78261   78255      64   78261   78258      65   78267   78264      64   78270
   78264      64   78270   78267      65   78276   78273      64   78279   78273
      64   78279   78276      65   78285   78282      64   78288   78282      64
   78288   78285      65   78294   78291      64   78297   78291      64   78297
   78294      65   78303   78300      64   78306   78300      64   78306   78303
      65   78312   78309      64   78315   78309      64   78315   78312      65
   78321   78318      64   78324   78318      64   78324   78321      65   78330
   78327      64   78333   78327      64   78333   78330      65   78339   78336
      64   78342   78336      64   78342   78339      65   78348   78345      64
   78351   78345      64   78351   78348      65   78357   78354      64   78360
   78354      64   78360   78357      65   78366   78363      64   78369   78363
      64   78369   78366      65   78375   78372      64   78378   78372      64
   78378   78375      65   78384   78381      64   78387   78381      64   78387
   78384      65   78393   78390      64   78396   78390      64   78396   78393
      65   78402   78399      64   78405   78399      64   78405   78402      65
   78411   78408      64   78414   78408      64   78414   78411      65   78420
   78417      64   78423   78417      64   78423   78420      65   78429   78426
      64   78432   78426      64   78432   78429      65   78438   78435      64
   78441   78435      64   78441   78438      65   78447   78444      64   78450
   78444      64   78450   78447      65   78456   78453      64   78459   78453
      64   78459   78456      65   78465   78462      64   78468   78462      64
   78468   78465      65   78474   78471      64   78477   78471      64   78477
   78474      65   78483   78480      64   78486   78480      64   78486   78483
      65   78492   78489      64   78495   78489      64   78495   78492      65
   78501   78498      64   78504   78498      64   78504   78501      65   78510
   78507      64   78513   78507      64   78513   78510      65   78519   78516
      64   78522   78516      64   78522   78519      65   78528   78525      64
   78531   78525      64   78531   78528      65   78537   78534      64   78540
   78534      64   78540   78537      65   78546   78543      64   78549   78543
      64   78549   78546      65   78555   78552      64   78558   78552      64
   78558   78555      65   78564   78561      64   78567   78561      64   78567
   78564      65   78573   78570      64   78576   78570      64   78576   78573
      65   78582   78579      64   78585   78579      64   78585   78582      65
   78591   78588      64   78594   78588      64   78594   78591      65   78600
   78597      64   78603   78597      64   78603   78600      65   78609   78606
      64   78612   78606      64   78612   78609      65   78618   78615      64
   78621   78615      64   78621   78618      65   78627   78624      64   78630
   78624      64   78630   78627      65   78636   78633      64   78639   78633
      64   78639   78636      65   78645   78642      64   78648   78642      64
   78648   78645      65   78654   78651      64   78657   78651      64   78657
   78654      65   78663   78660      64   78666   78660      64   78666   78663
      65   78672   78669      64   78675   78669      64   78675   78672      65
   78681   78678      64   78684   78678      64   78684   78681      65   78690
   78687      64   78693   78687      64   78693   78690      65   78699   78696
      64   78702   78696      64   78702   78699      65   78708   78705      64
   78711   78705      64   78711   78708      65   78717   78714      64   78720
   78714      64   78720   78717      65   78726   78723      64   78729   78723
      64   78729   78726      65   78735   78732      64   78738   78732      64
   78738   78735      65   78744   78741      64   78747   78741      64   78747
   78744      65   78753   78750      64   78756   78750      64   78756   78753
      65   78762   78759      64   78765   78759      64   78765   78762      65
   78771   78768      64   78774   78768      64   78774   78771      65   78780
   78777      64   78783   78777      64   78783   78780      65   78789   78786
      64   78792   78786      64   78792   78789      65   78798   78795      64
   78801   78795      64   78801   78798      65   78807   78804      64   78810
   78804      64   78810   78807      65   78816   78813      64   78819   78813
      64   78819   78816      65   78825   78822      64   78828   78822      64
   78828   78825      65   78834   78831      64   78837   78831      64   78837
   78834      65   78843   78840      64   78846   78840      64   78846   78843
      65   78852   78849      64   78855   78849      64   78855   78852      65
   78861   78858      64   78864   78858      64   78864   78861      65   78870
   78867      64   78873   78867      64   78873   78870      65   78879   78876
      64   78882   78876      64   78882   78879      65   78888   78885      64
   78891   78885      64   78891   78888      65   78897   78894      64   78900
   78894      64   78900   78897      65   78906   78903      64   78909   78903
      64   78909   78906      65   78915   78912      64   78918   78912      64
   78918   78915      65   78924   78921      64   78927   78921      64   78927
   78924      65   78933   78930      64   78936   78930      64   78936   78933
      65   78942   78939      64   78945   78939      64   78945   78942      65
   78951   78948      64   78954   78948      64   78954   78951      65   78960
   78957      64   78963   78957      64   78963   78960      65   78969   78966
      64   78972   78966      64   78972   78969      65   78978   78975      64
   78981   78975      64   78981   78978      65   78987   78984      64   78990
   78984      64   78990   78987      65   78996   78993      64   78999   78993
      64   78999   78996      65   79005   79002      64   79008   79002      64
   79008   79005      65   79014   79011      64   79017   79011      64   79017
   79014      65   79023   79020      64   79026   79020      64   79026   79023
      65   79032   79029      64   79035   79029      64   79035   79032      65
   79041   79038      64   79044   79038      64   79044   79041      65   79050
   79047      64   79053   79047      64   79053   79050      65   79059   79056
      64   79062   79056      64   79062   79059      65   79068   79065      64
   79071   79065      64   79071   79068      65   79077   79074      64   79080
   79074      64   79080   79077      65   79086   79083      64   79089   79083
      64   79089   79086      65   79095   79092      64   79098   79092      64
   79098   79095      65   79104   79101      64   79107   79101      64   79107
   79104      65   79113   79110      64   79116   79110      64   79116   79113
      65   79122   79119      64   79125   79119      64   79125   79122      65
   79131   79128      64   79134   79128      64   79134   79131      65   79140
   79137      64   79143   79137      64   79143   79140      65   79149   79146
      64   79152   79146      64   79152   79149      65   79158   79155      64
   79161   79155      64   79161   79158      65   79167   79164      64   79170
   79164      64   79170   79167      65   79176   79173      64   79179   79173
      64   79179   79176      65   79185   79182      64   79188   79182      64
   79188   79185      65   79194   79191      64   79197   79191      64   79197
   79194      65   79203   79200      64   79206   79200      64   79206   79203
      65   79212   79209      64   79215   79209      64   79215   79212      65
   79221   79218      64   79224   79218      64   79224   79221      65   79230
   79227      64   79233   79227      64   79233   79230      65   79239   79236
      64   79242   79236      64   79242   79239      65   79248   79245      64
   79251   79245      64   79251   79248      65   79257   79254      64   79260
   79254      64   79260   79257      65   79266   79263      64   79269   79263
      64   79269   79266      65   79275   79272      64   79278   79272      64
   79278   79275      65   79284   79281      64   79287   79281      64   79287
   79284      65   79293   79290      64   79296   79290      64   79296   79293
      65   79302   79299      64   79305   79299      64   79305   79302      65
   79311   79308      64   79314   79308      64   79314   79311      65   79320
   79317      64   79323   79317      64   79323   79320      65   79329   79326
      64   79332   79326      64   79332   79329      65   79338   79335      64
   79341   79335      64   79341   79338      65   79347   79344      64   79350
   79344      64   79350   79347      65   79356   79353      64   79359   79353
      64   79359   79356      65   79365   79362      64   79368   79362      64
   79368   79365      65   79374   79371      64   79377   79371      64   79377
   79374      65   79383   79380      64   79386   79380      64   79386   79383
      65   79392   79389      64   79395   79389      64   79395   79392      65
   79401   79398      64   79404   79398      64   79404   79401      65   79410
   79407      64   79413   79407      64   79413   79410      65   79419   79416
      64   79422   79416      64   79422   79419      65   79428   79425      64
   79431   79425      64   79431   79428      65   79437   79434      64   79440
   79434      64   79440   79437      65   79446   79443      64   79449   79443
      64   79449   79446      65   79455   79452      64   79458   79452      64
   79458   79455      65   79464   79461      64   79467   79461      64   79467
   79464      65   79473   79470      64   79476   79470      64   79476   79473
      65   79482   79479      64   79485   79479      64   79485   79482      65
   79491   79488      64   79494   79488      64   79494   79491      65   79500
   79497      64   79503   79497      64   79503   79500      65   79509   79506
      64   79512   79506      64   79512   79509      65   79518   79515      64
   79521   79515      64   79521   79518      65   79527   79524      64   79530
   79524      64   79530   79527      65   79536   79533      64   79539   79533
      64   79539   79536      65   79545   79542      64   79548   79542      64
   79548   79545      65   79554   79551      64   79557   79551      64   79557
   79554      65   79563   79560      64   79566   79560      64   79566   79563
      65   79572   79569      64   79575   79569      64   79575   79572      65
   79581   79578      64   79584   79578      64   79584   79581      65   79590
   79587      64   79593   79587      64   79593   79590      65   79599   79596
      64   79602   79596      64   79602   79599      65   79608   79605      64
   79611   79605      64   79611   79608      65   79617   79614      64   79620
   79614      64   79620   79617      65   79626   79623      64   79629   79623
      64   79629   79626      65   79635   79632      64   79638   79632      64
   79638   79635      65   79644   79641      64   79647   79641      64   79647
   79644      65   79653   79650      64   79656   79650      64   79656   79653
      65   79662   79659      64   79665   79659      64   79665   79662      65
   79671   79668      64   79674   79668      64   79674   79671      65   79680
   79677      64   79683   79677      64   79683   79680      65   79689   79686
      64   79692   79686      64   79692   79689      65   79698   79695      64
   79701   79695      64   79701   79698      65   79707   79704      64   79710
   79704      64   79710   79707      65   79716   79713      64   79719   79713
      64   79719   79716      65   79725   79722      64   79728   79722      64
   79728   79725      65   79734   79731      64   79737   79731      64   79737
   79734      65   79743   79740      64   79746   79740      64   79746   79743
      65   79752   79749      64   79755   79749      64   79755   79752      65
   79761   79758      64   79764   79758      64   79764   79761      65   79770
   79767      64   79773   79767      64   79773   79770      65   79779   79776
      64   79782   79776      64   79782   79779      65   79788   79785      64
   79791   79785      64   79791   79788      65   79797   79794      64   79800
   79794      64   79800   79797      65   79806   79803      64   79809   79803
      64   79809   79806      65   79815   79812      64   79818   79812      64
   79818   79815      65   79824   79821      64   79827   79821      64   79827
   79824      65   79833   79830      64   79836   79830      64   79836   79833
      65   79842   79839      64   79845   79839      64   79845   79842      65
   79851   79848      64   79854   79848      64   79854   79851      65   79860
   79857      64   79863   79857      64   79863   79860      65   79869   79866
      64   79872   79866      64   79872   79869      65   79878   79875      64
   79881   79875      64   79881   79878      65   79887   79884      64   79890
   79884      64   79890   79887      65   79896   79893      64   79899   79893
      64   79899   79896      65   79905   79902      64   79908   79902      64
   79908   79905      65   79914   79911      64   79917   79911      64   79917
   79914      65   79923   79920      64   79926   79920      64   79926   79923
      65   79932   79929      64   79935   79929      64   79935   79932      65
   79941   79938      64   79944   79938      64   79944   79941      65   79950
   79947      64   79953   79947      64   79953   79950      65   79959   79956
      64   79962   79956      64   79962   79959      65   79968   79965      64
   79971   79965      64   79971   79968      65   79977   79974      64   79980
   79974      64   79980   79977      65   79986   79983      64   79989   79983
      64   79989   79986      65   79995   79992      64   79998   79992      64
   79998   79995      65   80004   80001      64   80007   80001      64   80007
   80004      65   80013   80010      64   80016   80010      64   80016   80013
      65   80022   80019      64   80025   80019      64   80025   80022      65
   80031   80028      64   80034   80028      64   80034   80031      65   80040
   80037      64   80043   80037      64   80043   80040      65   80049   80046
      64   80052   80046      64   80052   80049      65   80058   80055      64
   80061   80055      64   80061   80058      65   80067   80064      64   80070
   80064      64   80070   80067      65   80076   80073      64   80079   80073
      64   80079   80076      65   80085   80082      64   80088   80082      64
   80088   80085      65   80094   80091      64   80097   80091      64   80097
   80094      65   80103   80100      64   80106   80100      64   80106   80103
      65   80112   80109      64   80115   80109      64   80115   80112      65
   80121   80118      64   80124   80118      64   80124   80121      65   80130
   80127      64   80133   80127      64   80133   80130      65   80139   80136
      64   80142   80136      64   80142   80139      65   80148   80145      64
   80151   80145      64   80151   80148      65   80157   80154      64   80160
   80154      64   80160   80157      65   80166   80163      64   80169   80163
      64   80169   80166      65   80175   80172      64   80178   80172      64
   80178   80175      65   80184   80181      64   80187   80181      64   80187
   80184      65   80193   80190      64   80196   80190      64   80196   80193
      65   80202   80199      64   80205   80199      64   80205   80202      65
   80211   80208      64   80214   80208      64   80214   80211      65   80220
   80217      64   80223   80217      64   80223   80220      65   80229   80226
      64   80232   80226      64   80232   80229      65   80238   80235      64
   80241   80235      64   80241   80238      65   80247   80244      64   80250
   80244      64   80250   80247      65   80256   80253      64   80259   80253
      64   80259   80256      65   80265   80262      64   80268   80262      64
   80268   80265      65   80274   80271      64   80277   80271      64   80277
   80274      65   80283   80280      64   80286   80280      64   80286   80283
      65   80292   80289      64   80295   80289      64   80295   80292      65
   80301   80298      64   80304   80298      64   80304   80301      65   80310
   80307      64   80313   80307      64   80313   80310      65   80319   80316
      64   80322   80316      64   80322   80319      65   80328   80325      64
   80331   80325      64   80331   80328      65   80337   80334      64   80340
   80334      64   80340   80337      65   80346   80343      64   80349   80343
      64   80349   80346      65   80355   80352      64   80358   80352      64
   80358   80355      65   80364   80361      64   80367   80361      64   80367
   80364      65   80373   80370      64   80376   80370      64   80376   80373
      65   80382   80379      64   80385   80379      64   80385   80382      65
   80391   80388      64   80394   80388      64   80394   80391      65   80400
   80397      64   80403   80397      64   80403   80400      65   80409   80406
      64   80412   80406      64   80412   80409      65   80418   80415      64
   80421   80415      64   80421   80418      65   80427   80424      64   80430
   80424      64   80430   80427      65   80436   80433      64   80439   80433
      64   80439   80436      65   80445   80442      64   80448   80442      64
   80448   80445      65   80454   80451      64   80457   80451      64   80457
   80454      65   80463   80460      64   80466   80460      64   80466   80463
      65   80472   80469      64   80475   80469      64   80475   80472      65
   80481   80478      64   80484   80478      64   80484   80481      65   80490
   80487      64   80493   80487      64   80493   80490      65   80499   80496
      64   80502   80496      64   80502   80499      65   80508   80505      64
   80511   80505      64   80511   80508      65   80517   80514      64   80520
   80514      64   80520   80517      65   80526   80523      64   80529   80523
      64   80529   80526      65   80535   80532      64   80538   80532      64
   80538   80535      65   80544   80541      64   80547   80541      64   80547
   80544      65   80553   80550      64   80556   80550      64   80556   80553
      65   80562   80559      64   80565   80559      64   80565   80562      65
   80571   80568      64   80574   80568      64   80574   80571      65   80580
   80577      64   80583   80577      64   80583   80580      65   80589   80586
      64   80592   80586      64   80592   80589      65   80598   80595      64
   80601   80595      64   80601   80598      65   80607   80604      64   80610
   80604      64   80610   80607      65   80616   80613      64   80619   80613
      64   80619   80616      65   80625   80622      64   80628   80622      64
   80628   80625      65   80634   80631      64   80637   80631      64   80637
   80634      65   80643   80640      64   80646   80640      64   80646   80643
      65   80652   80649      64   80655   80649      64   80655   80652      65
   80661   80658      64   80664   80658      64   80664   80661      65   80670
   80667      64   80673   80667      64   80673   80670      65   80679   80676
      64   80682   80676      64   80682   80679      65   80688   80685      64
   80691   80685      64   80691   80688      65   80697   80694      64   80700
   80694      64   80700   80697      65   80706   80703      64   80709   80703
      64   80709   80706      65   80715   80712      64   80718   80712      64
   80718   80715      65   80724   80721      64   80727   80721      64   80727
   80724      65   80733   80730      64   80736   80730      64   80736   80733
      65   80742   80739      64   80745   80739      64   80745   80742      65
   80751   80748      64   80754   80748      64   80754   80751      65   80760
   80757      64   80763   80757      64   80763   80760      65   80769   80766
      64   80772   80766      64   80772   80769      65   80778   80775      64
   80781   80775      64   80781   80778      65   80787   80784      64   80790
   80784      64   80790   80787      65   80796   80793      64   80799   80793
      64   80799   80796      65   80805   80802      64   80808   80802      64
   80808   80805      65   80814   80811      64   80817   80811      64   80817
   80814      65   80823   80820      64   80826   80820      64   80826   80823
      65   80832   80829      64   80835   80829      64   80835   80832      65
   80841   80838      64   80844   80838      64   80844   80841      65   80850
   80847      64   80853   80847      64   80853   80850      65   80859   80856
      64   80862   80856      64   80862   80859      65   80868   80865      64
   80871   80865      64   80871   80868      65   80877   80874      64   80880
   80874      64   80880   80877      65   80886   80883      64   80889   80883
      64   80889   80886      65   80895   80892      64   80898   80892      64
   80898   80895      65   80904   80901      64   80907   80901      64   80907
   80904      65   80913   80910      64   80916   80910      64   80916   80913
      65   80922   80919      64   80925   80919      64   80925   80922      65
   80931   80928      64   80934   80928      64   80934   80931      65   80940
   80937      64   80943   80937      64   80943   80940      65   80949   80946
      64   80952   80946      64   80952   80949      65   80958   80955      64
   80961   80955      64   80961   80958      65   80967   80964      64   80970
   80964      64   80970   80967      65   80976   80973      64   80979   80973
      64   80979   80976      65   80985   80982      64   80988   80982      64
   80988   80985      65   80994   80991      64   80997   80991      64   80997
   80994      65   81003   81000      64   81006   81000      64   81006   81003
      65   81012   81009      64   81015   81009      64   81015   81012      65
   81021   81018      64   81024   81018      64   81024   81021      65   81030
   81027      64   81033   81027      64   81033   81030      65   81039   81036
      64   81042   81036      64   81042   81039      65   81048   81045      64
   81051   81045      64   81051   81048      65   81057   81054      64   81060
   81054      64   81060   81057      65   81066   81063      64   81069   81063
      64   81069   81066      65   81075   81072      64   81078   81072      64
   81078   81075      65   81084   81081      64   81087   81081      64   81087
   81084      65   81093   81090      64   81096   81090      64   81096   81093
      65   81102   81099      64   81105   81099      64   81105   81102      65
   81111   81108      64   81114   81108      64   81114   81111      65   81120
   81117      64   81123   81117      64   81123   81120      65   81129   81126
      64   81132   81126      64   81132   81129      65   81138   81135      64
   81141   81135      64   81141   81138      65   81147   81144      64   81150
   81144      64   81150   81147      65   81156   81153      64   81159   81153
      64   81159   81156      65   81165   81162      64   81168   81162      64
   81168   81165      65   81174   81171      64   81177   81171      64   81177
   81174      65   81183   81180      64   81186   81180      64   81186   81183
      65   81192   81189      64   81195   81189      64   81195   81192      65
   81201   81198      64   81204   81198      64   81204   81201      65   81210
   81207      64   81213   81207      64   81213   81210      65   81219   81216
      64   81222   81216      64   81222   81219      65   81228   81225      64
   81231   81225      64   81231   81228      65   81237   81234      64   81240
   81234      64   81240   81237      65   81246   81243      64   81249   81243
      64   81249   81246      65   81255   81252      64   81258   81252      64
   81258   81255      65   81264   81261      64   81267   81261      64   81267
   81264      65   81273   81270      64   81276   81270      64   81276   81273
      65   81282   81279      64   81285   81279      64   81285   81282      65
   81291   81288      64   81294   81288      64   81294   81291      65   81300
   81297      64   81303   81297      64   81303   81300      65   81309   81306
      64   81312   81306      64   81312   81309      65   81318   81315      64
   81321   81315      64   81321   81318      65   81327   81324      64   81330
   81324      64   81330   81327      65   81336   81333      64   81339   81333
      64   81339   81336      65   81345   81342      64   81348   81342      64
   81348   81345      65   81354   81351      64   81357   81351      64   81357
   81354      65   81363   81360      64   81366   81360      64   81366   81363
      65   81372   81369      64   81375   81369      64   81375   81372      65
   81381   81378      64   81384   81378      64   81384   81381      65   81390
   81387      64   81393   81387      64   81393   81390      65   81399   81396
      64   81402   81396      64   81402   81399      65   81408   81405      64
   81411   81405      64   81411   81408      65   81417   81414      64   81420
   81414      64   81420   81417      65   81426   81423      64   81429   81423
      64   81429   81426      65   81435   81432      64   81438   81432      64
   81438   81435      65   81444   81441      64   81447   81441      64   81447
   81444      65   81453   81450      64   81456   81450      64   81456   81453
      65   81462   81459      64   81465   81459      64   81465   81462      65
   81471   81468      64   81474   81468      64   81474   81471      65   81480
   81477      64   81483   81477      64   81483   81480      65   81489   81486
      64   81492   81486      64   81492   81489      65   81498   81495      64
   81501   81495      64   81501   81498      65   81507   81504      64   81510
   81504      64   81510   81507      65   81516   81513      64   81519   81513
      64   81519   81516      65   81525   81522      64   81528   81522      64
   81528   81525      65   81534   81531      64   81537   81531      64   81537
   81534      65   81543   81540      64   81546   81540      64   81546   81543
      65   81552   81549      64   81555   81549      64   81555   81552      65
   81561   81558      64   81564   81558      64   81564   81561      65   81570
   81567      64   81573   81567      64   81573   81570      65   81579   81576
      64   81582   81576      64   81582   81579      65   81588   81585      64
   81591   81585      64   81591   81588      65   81597   81594      64   81600
   81594      64   81600   81597      65   81606   81603      64   81609   81603
      64   81609   81606      65   81615   81612      64   81618   81612      64
   81618   81615      65   81624   81621      64   81627   81621      64   81627
   81624      65   81633   81630      64   81636   81630      64   81636   81633
      65   81642   81639      64   81645   81639      64   81645   81642      65
   81651   81648      64   81654   81648      64   81654   81651      65   81660
   81657      64   81663   81657      64   81663   81660      65   81669   81666
      64   81672   81666      64   81672   81669      65   81678   81675      64
   81681   81675      64   81681   81678      65   81687   81684      64   81690
   81684      64   81690   81687      65   81696   81693      64   81699   81693
      64   81699   81696      65   81705   81702      64   81708   81702      64
   81708   81705      65   81714   81711      64   81717   81711      64   81717
   81714      65   81723   81720      64   81726   81720      64   81726   81723
      65   81732   81729      64   81735   81729      64   81735   81732      65
   81741   81738      64   81744   81738      64   81744   81741      65   81750
   81747      64   81753   81747      64   81753   81750      65   81759   81756
      64   81762   81756      64   81762   81759      65   81768   81765      64
   81771   81765      64   81771   81768      65   81777   81774      64   81780
   81774      64   81780   81777      65   81786   81783      64   81789   81783
      64   81789   81786      65   81795   81792      64   81798   81792      64
   81798   81795      65   81804   81801      64   81807   81801      64   81807
   81804      65   81813   81810      64   81816   81810      64   81816   81813
      65   81822   81819      64   81825   81819      64   81825   81822      65
   81831   81828      64   81834   81828      64   81834   81831      65   81840
   81837      64   81843   81837      64   81843   81840      65   81849   81846
      64   81852   81846      64   81852   81849      65   81858   81855      64
   81861   81855      64   81861   81858      65   81867   81864      64   81870
   81864      64   81870   81867      65   81876   81873      64   81879   81873
      64   81879   81876      65   81885   81882      64   81888   81882      64
   81888   81885      65   81894   81891      64   81897   81891      64   81897
   81894      65   81903   81900      64   81906   81900      64   81906   81903
      65   81912   81909      64   81915   81909      64   81915   81912      65
   81921   81918      64   81924   81918      64   81924   81921      65   81930
   81927      64   81933   81927      64   81933   81930      65   81939   81936
      64   81942   81936      64   81942   81939      65   81948   81945      64
   81951   81945      64   81951   81948      65   81957   81954      64   81960
   81954      64   81960   81957      65   81966   81963      64   81969   81963
      64   81969   81966      65   81975   81972      64   81978   81972      64
   81978   81975      65   81984   81981      64   81987   81981      64   81987
   81984      65   81993   81990      64   81996   81990      64   81996   81993
      65   82002   81999      64   82005   81999      64   82005   82002      65
   82011   82008      64   82014   82008      64   82014   82011      65   82020
   82017      64   82023   82017      64   82023   82020      65   82029   82026
      64   82032   82026      64   82032   82029      65   82038   82035      64
   82041   82035      64   82041   82038      65   82047   82044      64   82050
   82044      64   82050   82047      65   82056   82053      64   82059   82053
      64   82059   82056      65   82065   82062      64   82068   82062      64
   82068   82065      65   82074   82071      64   82077   82071      64   82077
   82074      65   82083   82080      64   82086   82080      64   82086   82083
      65   82092   82089      64   82095   82089      64   82095   82092      65
   82101   82098      64   82104   82098      64   82104   82101      65   82110
   82107      64   82113   82107      64   82113   82110      65   82119   82116
      64   82122   82116      64   82122   82119      65   82128   82125      64
   82131   82125      64   82131   82128      65   82137   82134      64   82140
   82134      64   82140   82137      65   82146   82143      64   82149   82143
      64   82149   82146      65   82155   82152      64   82158   82152      64
   82158   82155      65   82164   82161      64   82167   82161      64   82167
   82164      65   82173   82170      64   82176   82170      64   82176   82173
      65   82182   82179      64   82185   82179      64   82185   82182      65
   82191   82188      64   82194   82188      64   82194   82191      65   82200
   82197      64   82203   82197      64   82203   82200      65   82209   82206
      64   82212   82206      64   82212   82209      65   82218   82215      64
   82221   82215      64   82221   82218      65   82227   82224      64   82230
   82224      64   82230   82227      65   82236   82233      64   82239   82233
      64   82239   82236      65   82245   82242      64   82248   82242      64
   82248   82245      65   82254   82251      64   82257   82251      64   82257
   82254      65   82263   82260      64   82266   82260      64   82266   82263
      65   82272   82269      64   82275   82269      64   82275   82272      65
   82281   82278      64   82284   82278      64   82284   82281      65   82290
   82287      64   82293   82287      64   82293   82290      65   82299   82296
      64   82302   82296      64   82302   82299      65   82308   82305      64
   82311   82305      64   82311   82308      65   82317   82314      64   82320
   82314      64   82320   82317      65   82326   82323      64   82329   82323
      64   82329   82326      65   82335   82332      64   82338   82332      64
   82338   82335      65   82344   82341      64   82347   82341      64   82347
   82344      65   82353   82350      64   82356   82350      64   82356   82353
      65   82362   82359      64   82365   82359      64   82365   82362      65
   82371   82368      64   82374   82368      64   82374   82371      65   82380
   82377      64   82383   82377      64   82383   82380      65   82389   82386
      64   82392   82386      64   82392   82389      65   82398   82395      64
   82401   82395      64   82401   82398      65   82407   82404      64   82410
   82404      64   82410   82407      65   82416   82413      64   82419   82413
      64   82419   82416      65   82425   82422      64   82428   82422      64
   82428   82425      65   82434   82431      64   82437   82431      64   82437
   82434      65   82443   82440      64   82446   82440      64   82446   82443
      65   82452   82449      64   82455   82449      64   82455   82452      65
   82461   82458      64   82464   82458      64   82464   82461      65   82470
   82467      64   82473   82467      64   82473   82470      65   82479   82476
      64   82482   82476      64   82482   82479      65   82488   82485      64
   82491   82485      64   82491   82488      65   82497   82494      64   82500
   82494      64   82500   82497      65   82506   82503      64   82509   82503
      64   82509   82506      65   82515   82512      64   82518   82512      64
   82518   82515      65   82524   82521      64   82527   82521      64   82527
   82524      65   82533   82530      64   82536   82530      64   82536   82533
      65   82542   82539      64   82545   82539      64   82545   82542      65
   82551   82548      64   82554   82548      64   82554   82551      65   82560
   82557      64   82563   82557      64   82563   82560      65   82569   82566
      64   82572   82566      64   82572   82569      65   82578   82575      64
   82581   82575      64   82581   82578      65   82587   82584      64   82590
   82584      64   82590   82587      65   82596   82593      64   82599   82593
      64   82599   82596      65   82605   82602      64   82608   82602      64
   82608   82605      65   82614   82611      64   82617   82611      64   82617
   82614      65   82623   82620      64   82626   82620      64   82626   82623
      65   82632   82629      64   82635   82629      64   82635   82632      65
   82641   82638      64   82644   82638      64   82644   82641      65   82650
   82647      64   82653   82647      64   82653   82650      65   82659   82656
      64   82662   82656      64   82662   82659      65   82668   82665      64
   82671   82665      64   82671   82668      65   82677   82674      64   82680
   82674      64   82680   82677      65   82686   82683      64   82689   82683
      64   82689   82686      65   82695   82692      64   82698   82692      64
   82698   82695      65   82704   82701      64   82707   82701      64   82707
   82704      65   82713   82710      64   82716   82710      64   82716   82713
      65   82722   82719      64   82725   82719      64   82725   82722      65
   82731   82728      64   82734   82728      64   82734   82731      65   82740
   82737      64   82743   82737      64   82743   82740      65   82749   82746
      64   82752   82746      64   82752   82749      65   82758   82755      64
   82761   82755      64   82761   82758      65   82767   82764      64   82770
   82764      64   82770   82767      65   82776   82773      64   82779   82773
      64   82779   82776      65   82785   82782      64   82788   82782      64
   82788   82785      65   82794   82791      64   82797   82791      64   82797
   82794      65   82803   82800      64   82806   82800      64   82806   82803
      65   82812   82809      64   82815   82809      64   82815   82812      65
   82821   82818      64   82824   82818      64   82824   82821      65   82830
   82827      64   82833   82827      64   82833   82830      65   82839   82836
      64   82842   82836      64   82842   82839      65   82848   82845      64
   82851   82845      64   82851   82848      65   82857   82854      64   82860
   82854      64   82860   82857      65   82866   82863      64   82869   82863
      64   82869   82866      65   82875   82872      64   82878   82872      64
   82878   82875      65   82884   82881      64   82887   82881      64   82887
   82884      65   82893   82890      64   82896   82890      64   82896   82893
      65   82902   82899      64   82905   82899      64   82905   82902      65
   82911   82908      64   82914   82908      64   82914   82911      65   82920
   82917      64   82923   82917      64   82923   82920      65   82929   82926
      64   82932   82926      64   82932   82929      65   82938   82935      64
   82941   82935      64   82941   82938      65   82947   82944      64   82950
   82944      64   82950   82947      65   82956   82953      64   82959   82953
      64   82959   82956      65   82965   82962      64   82968   82962      64
   82968   82965      65   82974   82971      64   82977   82971      64   82977
   82974      65   82983   82980      64   82986   82980      64   82986   82983
      65   82992   82989      64   82995   82989      64   82995   82992      65
   83001   82998      64   83004   82998      64   83004   83001      65   83010
   83007      64   83013   83007      64   83013   83010      65   83019   83016
      64   83022   83016      64   83022   83019      65   83028   83025      64
   83031   83025      64   83031   83028      65   83037   83034      64   83040
   83034      64   83040   83037      65   83046   83043      64   83049   83043
      64   83049   83046      65   83055   83052      64   83058   83052      64
   83058   83055      65   83064   83061      64   83067   83061      64   83067
   83064      65   83073   83070      64   83076   83070      64   83076   83073
      65   83082   83079      64   83085   83079      64   83085   83082      65
   83091   83088      64   83094   83088      64   83094   83091      65   83100
   83097      64   83103   83097      64   83103   83100      65   83109   83106
      64   83112   83106      64   83112   83109      65   83118   83115      64
   83121   83115      64   83121   83118      65   83127   83124      64   83130
   83124      64   83130   83127      65   83136   83133      64   83139   83133
      64   83139   83136      65   83145   83142      64   83148   83142      64
   83148   83145      65   83154   83151      64   83157   83151      64   83157
   83154      65   83163   83160      64   83166   83160      64   83166   83163
      65   83172   83169      64   83175   83169      64   83175   83172      65
   83181   83178      64   83184   83178      64   83184   83181      65   83190
   83187      64   83193   83187      64   83193   83190      65   83199   83196
      64   83202   83196      64   83202   83199      65   83208   83205      64
   83211   83205      64   83211   83208      65   83217   83214      64   83220
   83214      64   83220   83217      65   83226   83223      64   83229   83223
      64   83229   83226      65   83235   83232      64   83238   83232      64
   83238   83235      65   83244   83241      64   83247   83241      64   83247
   83244      65   83253   83250      64   83256   83250      64   83256   83253
      65   83262   83259      64   83265   83259      64   83265   83262      65
   83271   83268      64   83274   83268      64   83274   83271      65   83280
   83277      64   83283   83277      64   83283   83280      65   83289   83286
      64   83292   83286      64   83292   83289      65   83298   83295      64
   83301   83295      64   83301   83298      65   83307   83304      64   83310
   83304      64   83310   83307      65   83316   83313      64   83319   83313
      64   83319   83316      65   83325   83322      64   83328   83322      64
   83328   83325      65   83334   83331      64   83337   83331      64   83337
   83334      65   83343   83340      64   83346   83340      64   83346   83343
      65   83352   83349      64   83355   83349      64   83355   83352      65
   83361   83358      64   83364   83358      64   83364   83361      65   83370
   83367      64   83373   83367      64   83373   83370      65   83379   83376
      64   83382   83376      64   83382   83379      65   83388   83385      64
   83391   83385      64   83391   83388      65   83397   83394      64   83400
   83394      64   83400   83397      65   83406   83403      64   83409   83403
      64   83409   83406      65   83415   83412      64   83418   83412      64
   83418   83415      65   83424   83421      64   83427   83421      64   83427
   83424      65   83433   83430      64   83436   83430      64   83436   83433
      65   83442   83439      64   83445   83439      64   83445   83442      65
   83451   83448      64   83454   83448      64   83454   83451      65   83460
   83457      64   83463   83457      64   83463   83460      65   83469   83466
      64   83472   83466      64   83472   83469      65   83478   83475      64
   83481   83475      64   83481   83478      65   83487   83484      64   83490
   83484      64   83490   83487      65   83496   83493      64   83499   83493
      64   83499   83496      65   83505   83502      64   83508   83502      64
   83508   83505      65   83514   83511      64   83517   83511      64   83517
   83514      65   83523   83520      64   83526   83520      64   83526   83523
      65   83532   83529      64   83535   83529      64   83535   83532      65
   83541   83538      64   83544   83538      64   83544   83541      65   83550
   83547      64   83553   83547      64   83553   83550      65   83559   83556
      64   83562   83556      64   83562   83559      65   83568   83565      64
   83571   83565      64   83571   83568      65   83577   83574      64   83580
   83574      64   83580   83577      65   83586   83583      64   83589   83583
      64   83589   83586      65   83595   83592      64   83598   83592      64
   83598   83595      65   83604   83601      64   83607   83601      64   83607
   83604      65   83613   83610      64   83616   83610      64   83616   83613
      65   83622   83619      64   83625   83619      64   83625   83622      65
   83631   83628      64   83634   83628      64   83634   83631      65   83640
   83637      64   83643   83637      64   83643   83640      65   83649   83646
      64   83652   83646      64   83652   83649      65   83658   83655      64
   83661   83655      64   83661   83658      65   83667   83664      64   83670
   83664      64   83670   83667      65   83676   83673      64   83679   83673
      64   83679   83676      65   83685   83682      64   83688   83682      64
   83688   83685      65   83694   83691      64   83697   83691      64   83697
   83694      65   83703   83700      64   83706   83700      64   83706   83703
      65   83712   83709      64   83715   83709      64   83715   83712      65
   83721   83718      64   83724   83718      64   83724   83721      65   83730
   83727      64   83733   83727      64   83733   83730      65   83739   83736
      64   83742   83736      64   83742   83739      65   83748   83745      64
   83751   83745      64   83751   83748      65   83757   83754      64   83760
   83754      64   83760   83757      65   83766   83763      64   83769   83763
      64   83769   83766      65   83775   83772      64   83778   83772      64
   83778   83775      65   83784   83781      64   83787   83781      64   83787
   83784      65   83793   83790      64   83796   83790      64   83796   83793
      65   83802   83799      64   83805   83799      64   83805   83802      65
   83811   83808      64   83814   83808      64   83814   83811      65   83820
   83817      64   83823   83817      64   83823   83820      65   83829   83826
      64   83832   83826      64   83832   83829      65   83838   83835      64
   83841   83835      64   83841   83838      65   83847   83844      64   83850
   83844      64   83850   83847      65   83856   83853      64   83859   83853
      64   83859   83856      65   83865   83862      64   83868   83862      64
   83868   83865      65   83874   83871      64   83877   83871      64   83877
   83874      65   83883   83880      64   83886   83880      64   83886   83883
      65   83892   83889      64   83895   83889      64   83895   83892      65
   83901   83898      64   83904   83898      64   83904   83901      65   83910
   83907      64   83913   83907      64   83913   83910      65   83919   83916
      64   83922   83916      64   83922   83919      65   83928   83925      64
   83931   83925      64   83931   83928      65   83937   83934      64   83940
   83934      64   83940   83937      65   83946   83943      64   83949   83943
      64   83949   83946      65   83955   83952      64   83958   83952      64
   83958   83955      65   83964   83961      64   83967   83961      64   83967
   83964      65   83973   83970      64   83976   83970      64   83976   83973
      65   83982   83979      64   83985   83979      64   83985   83982      65
   83991   83988      64   83994   83988      64   83994   83991      65   84000
   83997      64   84003   83997      64   84003   84000      65   84009   84006
      64   84012   84006      64   84012   84009      65   84018   84015      64
   84021   84015      64   84021   84018      65   84027   84024      64   84030
   84024      64   84030   84027      65   84036   84033      64   84039   84033
      64   84039   84036      65   84045   84042      64   84048   84042      64
   84048   84045      65   84054   84051      64   84057   84051      64   84057
   84054      65   84063   84060      64   84066   84060      64   84066   84063
      65   84072   84069      64   84075   84069      64   84075   84072      65
   84081   84078      64   84084   84078      64   84084   84081      65   84090
   84087      64   84093   84087      64   84093   84090      65   84099   84096
      64   84102   84096      64   84102   84099      65   84108   84105      64
   84111   84105      64   84111   84108      65   84117   84114      64   84120
   84114      64   84120   84117      65   84126   84123      64   84129   84123
      64   84129   84126      65   84135   84132      64   84138   84132      64
   84138   84135      65   84144   84141      64   84147   84141      64   84147
   84144      65   84153   84150      64   84156   84150      64   84156   84153
      65   84162   84159      64   84165   84159      64   84165   84162      65
   84171   84168      64   84174   84168      64   84174   84171      65   84180
   84177      64   84183   84177      64   84183   84180      65   84189   84186
      64   84192   84186      64   84192   84189      65   84198   84195      64
   84201   84195      64   84201   84198      65   84207   84204      64   84210
   84204      64   84210   84207      65   84216   84213      64   84219   84213
      64   84219   84216      65   84225   84222      64   84228   84222      64
   84228   84225      65   84234   84231      64   84237   84231      64   84237
   84234      65   84243   84240      64   84246   84240      64   84246   84243
      65   84252   84249      64   84255   84249      64   84255   84252      65
   84261   84258      64   84264   84258      64   84264   84261      65   84270
   84267      64   84273   84267      64   84273   84270      65   84279   84276
      64   84282   84276      64   84282   84279      65   84288   84285      64
   84291   84285      64   84291   84288      65   84297   84294      64   84300
   84294      64   84300   84297      65   84306   84303      64   84309   84303
      64   84309   84306      65   84315   84312      64   84318   84312      64
   84318   84315      65   84324   84321      64   84327   84321      64   84327
   84324      65   84333   84330      64   84336   84330      64   84336   84333
      65   84342   84339      64   84345   84339      64   84345   84342      65
   84351   84348      64   84354   84348      64   84354   84351      65   84360
   84357      64   84363   84357      64   84363   84360      65   84369   84366
      64   84372   84366      64   84372   84369      65   84378   84375      64
   84381   84375      64   84381   84378      65   84387   84384      64   84390
   84384      64   84390   84387      65   84396   84393      64   84399   84393
      64   84399   84396      65   84405   84402      64   84408   84402      64
   84408   84405      65   84414   84411      64   84417   84411      64   84417
   84414      65   84423   84420      64   84426   84420      64   84426   84423
      65   84432   84429      64   84435   84429      64   84435   84432      65
   84441   84438      64   84444   84438      64   84444   84441      65   84450
   84447      64   84453   84447      64   84453   84450      65   84459   84456
      64   84462   84456      64   84462   84459      65   84468   84465      64
   84471   84465      64   84471   84468      65   84477   84474      64   84480
   84474      64   84480   84477      65   84486   84483      64   84489   84483
      64   84489   84486      65   84495   84492      64   84498   84492      64
   84498   84495      65   84504   84501      64   84507   84501      64   84507
   84504      65   84513   84510      64   84516   84510      64   84516   84513
      65   84522   84519      64   84525   84519      64   84525   84522      65
   84531   84528      64   84534   84528      64   84534   84531      65   84540
   84537      64   84543   84537      64   84543   84540      65   84549   84546
      64   84552   84546      64   84552   84549      65   84558   84555      64
   84561   84555      64   84561   84558      65   84567   84564      64   84570
   84564      64   84570   84567      65   84576   84573      64   84579   84573
      64   84579   84576      65   84585   84582      64   84588   84582      64
   84588   84585      65   84594   84591      64   84597   84591      64   84597
   84594      65   84603   84600      64   84606   84600      64   84606   84603
      65   84612   84609      64   84615   84609      64   84615   84612      65
   84621   84618      64   84624   84618      64   84624   84621      65   84630
   84627      64   84633   84627      64   84633   84630      65   84639   84636
      64   84642   84636      64   84642   84639      65   84648   84645      64
   84651   84645      64   84651   84648      65   84657   84654      64   84660
   84654      64   84660   84657      65   84666   84663      64   84669   84663
      64   84669   84666      65   84675   84672      64   84678   84672      64
   84678   84675      65   84684   84681      64   84687   84681      64   84687
   84684      65   84693   84690      64   84696   84690      64   84696   84693
      65   84702   84699      64   84705   84699      64   84705   84702      65
   84711   84708      64   84714   84708      64   84714   84711      65   84720
   84717      64   84723   84717      64   84723   84720      65   84729   84726
      64   84732   84726      64   84732   84729      65   84738   84735      64
   84741   84735      64   84741   84738      65   84747   84744      64   84750
   84744      64   84750   84747      65   84756   84753      64   84759   84753
      64   84759   84756      65   84765   84762      64   84768   84762      64
   84768   84765      65   84774   84771      64   84777   84771      64   84777
   84774      65   84783   84780      64   84786   84780      64   84786   84783
      65   84792   84789      64   84795   84789      64   84795   84792      65
   84801   84798      64   84804   84798      64   84804   84801      65   84810
   84807      64   84813   84807      64   84813   84810      65   84819   84816
      64   84822   84816      64   84822   84819      65   84828   84825      64
   84831   84825      64   84831   84828      65   84837   84834      64   84840
   84834      64   84840   84837      65   84846   84843      64   84849   84843
      64   84849   84846      65   84855   84852      64   84858   84852      64
   84858   84855      65   84864   84861      64   84867   84861      64   84867
   84864      65   84873   84870      64   84876   84870      64   84876   84873
      65   84882   84879      64   84885   84879      64   84885   84882      65
   84891   84888      64   84894   84888      64   84894   84891      65   84900
   84897      64   84903   84897      64   84903   84900      65   84909   84906
      64   84912   84906      64   84912   84909      65   84918   84915      64
   84921   84915      64   84921   84918      65   84927   84924      64   84930
   84924      64   84930   84927      65   84936   84933      64   84939   84933
      64   84939   84936      65   84945   84942      64   84948   84942      64
   84948   84945      65   84954   84951      64   84957   84951      64   84957
   84954      65   84963   84960      64   84966   84960      64   84966   84963
      65   84972   84969      64   84975   84969      64   84975   84972      65
   84981   84978      64   84984   84978      64   84984   84981      65   84990
   84987      64   84993   84987      64   84993   84990      65   84999   84996
      64   85002   84996      64   85002   84999      65   85008   85005      64
   85011   85005      64   85011   85008      65   85017   85014      64   85020
   85014      64   85020   85017      65   85026   85023      64   85029   85023
      64   85029   85026      65   85035   85032      64   85038   85032      64
   85038   85035      65   85044   85041      64   85047   85041      64   85047
   85044      65   85053   85050      64   85056   85050      64   85056   85053
      65   85062   85059      64   85065   85059      64   85065   85062      65
   85071   85068      64   85074   85068      64   85074   85071      65   85080
   85077      64   85083   85077      64   85083   85080      65   85089   85086
      64   85092   85086      64   85092   85089      65   85098   85095      64
   85101   85095      64   85101   85098      65   85107   85104      64   85110
   85104      64   85110   85107      65   85116   85113      64   85119   85113
      64   85119   85116      65   85125   85122      64   85128   85122      64
   85128   85125      65   85134   85131      64   85137   85131      64   85137
   85134      65   85143   85140      64   85146   85140      64   85146   85143
      65   85152   85149      64   85155   85149      64   85155   85152      65
   85161   85158      64   85164   85158      64   85164   85161      65   85170
   85167      64   85173   85167      64   85173   85170      65   85179   85176
      64   85182   85176      64   85182   85179      65   85188   85185      64
   85191   85185      64   85191   85188      65   85197   85194      64   85200
   85194      64   85200   85197      65   85206   85203      64   85209   85203
      64   85209   85206      65   85215   85212      64   85218   85212      64
   85218   85215      65   85224   85221      64   85227   85221      64   85227
   85224      65   85233   85230      64   85236   85230      64   85236   85233
      65   85242   85239      64   85245   85239      64   85245   85242      65
   85251   85248      64   85254   85248      64   85254   85251      65   85260
   85257      64   85263   85257      64   85263   85260      65   85269   85266
      64   85272   85266      64   85272   85269      65   85278   85275      64
   85281   85275      64   85281   85278      65   85287   85284      64   85290
   85284      64   85290   85287      65   85296   85293      64   85299   85293
      64   85299   85296      65   85305   85302      64   85308   85302      64
   85308   85305      65   85314   85311      64   85317   85311      64   85317
   85314      65   85323   85320      64   85326   85320      64   85326   85323
      65   85332   85329      64   85335   85329      64   85335   85332      65
   85341   85338      64   85344   85338      64   85344   85341      65   85350
   85347      64   85353   85347      64   85353   85350      65   85359   85356
      64   85362   85356      64   85362   85359      65   85368   85365      64
   85371   85365      64   85371   85368      65   85377   85374      64   85380
   85374      64   85380   85377      65   85386   85383      64   85389   85383
      64   85389   85386      65   85395   85392      64   85398   85392      64
   85398   85395      65   85404   85401      64   85407   85401      64   85407
   85404      65   85413   85410      64   85416   85410      64   85416   85413
      65   85422   85419      64   85425   85419      64   85425   85422      65
   85431   85428      64   85434   85428      64   85434   85431      65   85440
   85437      64   85443   85437      64   85443   85440      65   85449   85446
      64   85452   85446      64   85452   85449      65   85458   85455      64
   85461   85455      64   85461   85458      65   85467   85464      64   85470
   85464      64   85470   85467      65   85476   85473      64   85479   85473
      64   85479   85476      65   85485   85482      64   85488   85482      64
   85488   85485      65   85494   85491      64   85497   85491      64   85497
   85494      65   85503   85500      64   85506   85500      64   85506   85503
      65   85512   85509      64   85515   85509      64   85515   85512      65
   85521   85518      64   85524   85518      64   85524   85521      65   85530
   85527      64   85533   85527      64   85533   85530      65   85539   85536
      64   85542   85536      64   85542   85539      65   85548   85545      64
   85551   85545      64   85551   85548      65   85557   85554      64   85560
   85554      64   85560   85557      65   85566   85563      64   85569   85563
      64   85569   85566      65   85575   85572      64   85578   85572      64
   85578   85575      65   85584   85581      64   85587   85581      64   85587
   85584      65   85593   85590      64   85596   85590      64   85596   85593
      65   85602   85599      64   85605   85599      64   85605   85602      65
   85611   85608      64   85614   85608      64   85614   85611      65   85620
   85617      64   85623   85617      64   85623   85620      65   85629   85626
      64   85632   85626      64   85632   85629      65   85638   85635      64
   85641   85635      64   85641   85638      65   85647   85644      64   85650
   85644      64   85650   85647      65   85656   85653      64   85659   85653
      64   85659   85656      65   85665   85662      64   85668   85662      64
   85668   85665      65   85674   85671      64   85677   85671      64   85677
   85674      65   85683   85680      64   85686   85680      64   85686   85683
      65   85692   85689      64   85695   85689      64   85695   85692      65
   85701   85698      64   85704   85698      64   85704   85701      65   85710
   85707      64   85713   85707      64   85713   85710      65   85719   85716
      64   85722   85716      64   85722   85719      65   85728   85725      64
   85731   85725      64   85731   85728      65   85737   85734      64   85740
   85734      64   85740   85737      65   85746   85743      64   85749   85743
      64   85749   85746      65   85755   85752      64   85758   85752      64
   85758   85755      65   85764   85761      64   85767   85761      64   85767
   85764      65   85773   85770      64   85776   85770      64   85776   85773
      65   85782   85779      64   85785   85779      64   85785   85782      65
   85791   85788      64   85794   85788      64   85794   85791      65   85800
   85797      64   85803   85797      64   85803   85800      65   85809   85806
      64   85812   85806      64   85812   85809      65   85818   85815      64
   85821   85815      64   85821   85818      65   85827   85824      64   85830
   85824      64   85830   85827      65   85836   85833      64   85839   85833
      64   85839   85836      65   85845   85842      64   85848   85842      64
   85848   85845      65   85854   85851      64   85857   85851      64   85857
   85854      65   85863   85860      64   85866   85860      64   85866   85863
      65   85872   85869      64   85875   85869      64   85875   85872      65
   85881   85878      64   85884   85878      64   85884   85881      65   85890
   85887      64   85893   85887      64   85893   85890      65   85899   85896
      64   85902   85896      64   85902   85899      65   85908   85905      64
   85911   85905      64   85911   85908      65   85917   85914      64   85920
   85914      64   85920   85917      65   85926   85923      64   85929   85923
      64   85929   85926      65   85935   85932      64   85938   85932      64
   85938   85935      65   85944   85941      64   85947   85941      64   85947
   85944      65   85953   85950      64   85956   85950      64   85956   85953
      65   85962   85959      64   85965   85959      64   85965   85962      65
   85971   85968      64   85974   85968      64   85974   85971      65   85980
   85977      64   85983   85977      64   85983   85980      65   85989   85986
      64   85992   85986      64   85992   85989      65   85998   85995      64
   86001   85995      64   86001   85998      65   86007   86004      64   86010
   86004      64   86010   86007      65   86016   86013      64   86019   86013
      64   86019   86016      65   86025   86022      64   86028   86022      64
   86028   86025      65   86034   86031      64   86037   86031      64   86037
   86034      65   86043   86040      64   86046   86040      64   86046   86043
      65   86052   86049      64   86055   86049      64   86055   86052      65
   86061   86058      64   86064   86058      64   86064   86061      65   86070
   86067      64   86073   86067      64   86073   86070      65   86079   86076
      64   86082   86076      64   86082   86079      65   86088   86085      64
   86091   86085      64   86091   86088      65   86097   86094      64   86100
   86094      64   86100   86097      65   86106   86103      64   86109   86103
      64   86109   86106      65   86115   86112      64   86118   86112      64
   86118   86115      65   86124   86121      64   86127   86121      64   86127
   86124      65   86133   86130      64   86136   86130      64   86136   86133
      65   86142   86139      64   86145   86139      64   86145   86142      65
   86151   86148      64   86154   86148      64   86154   86151      65   86160
   86157      64   86163   86157      64   86163   86160      65   86169   86166
      64   86172   86166      64   86172   86169      65   86178   86175      64
   86181   86175      64   86181   86178      65   86187   86184      64   86190
   86184      64   86190   86187      65   86196   86193      64   86199   86193
      64   86199   86196      65   86205   86202      64   86208   86202      64
   86208   86205      65   86214   86211      64   86217   86211      64   86217
   86214      65   86223   86220      64   86226   86220      64   86226   86223
      65   86232   86229      64   86235   86229      64   86235   86232      65
   86241   86238      64   86244   86238      64   86244   86241      65   86250
   86247      64   86253   86247      64   86253   86250      65   86259   86256
      64   86262   86256      64   86262   86259      65   86268   86265      64
   86271   86265      64   86271   86268      65   86277   86274      64   86280
   86274      64   86280   86277      65   86286   86283      64   86289   86283
      64   86289   86286      65   86295   86292      64   86298   86292      64
   86298   86295      65   86304   86301      64   86307   86301      64   86307
   86304      65   86313   86310      64   86316   86310      64   86316   86313
      65   86322   86319      64   86325   86319      64   86325   86322      65
   86331   86328      64   86334   86328      64   86334   86331      65   86340
   86337      64   86343   86337      64   86343   86340      65   86349   86346
      64   86352   86346      64   86352   86349      65   86358   86355      64
   86361   86355      64   86361   86358      65   86367   86364      64   86370
   86364      64   86370   86367      65   86376   86373      64   86379   86373
      64   86379   86376      65   86385   86382      64   86388   86382      64
   86388   86385      65   86394   86391      64   86397   86391      64   86397
   86394      65   86403   86400      64   86406   86400      64   86406   86403
      65   86412   86409      64   86415   86409      64   86415   86412      65
   86421   86418      64   86424   86418      64   86424   86421      65   86430
   86427      64   86433   86427      64   86433   86430      65   86439   86436
      64   86442   86436      64   86442   86439      65   86448   86445      64
   86451   86445      64   86451   86448      65   86457   86454      64   86460
   86454      64   86460   86457      65   86466   86463      64   86469   86463
      64   86469   86466      65   86475   86472      64   86478   86472      64
   86478   86475      65   86484   86481      64   86487   86481      64   86487
   86484      65   86493   86490      64   86496   86490      64   86496   86493
      65   86502   86499      64   86505   86499      64   86505   86502      65
   86511   86508      64   86514   86508      64   86514   86511      65   86520
   86517      64   86523   86517      64   86523   86520      65   86529   86526
      64   86532   86526      64   86532   86529      65   86538   86535      64
   86541   86535      64   86541   86538      65   86547   86544      64   86550
   86544      64   86550   86547      65   86556   86553      64   86559   86553
      64   86559   86556      65   86565   86562      64   86568   86562      64
   86568   86565      65   86574   86571      64   86577   86571      64   86577
   86574      65   86583   86580      64   86586   86580      64   86586   86583
      65   86592   86589      64   86595   86589      64   86595   86592      65
   86601   86598      64   86604   86598      64   86604   86601      65   86610
   86607      64   86613   86607      64   86613   86610      65   86619   86616
      64   86622   86616      64   86622   86619      65   86628   86625      64
   86631   86625      64   86631   86628      65   86637   86634      64   86640
   86634      64   86640   86637      65   86646   86643      64   86649   86643
      64   86649   86646      65   86655   86652      64   86658   86652      64
   86658   86655      65   86664   86661      64   86667   86661      64   86667
   86664      65   86673   86670      64   86676   86670      64   86676   86673
      65   86682   86679      64   86685   86679      64   86685   86682      65
   86691   86688      64   86694   86688      64   86694   86691      65   86700
   86697      64   86703   86697      64   86703   86700      65   86709   86706
      64   86712   86706      64   86712   86709      65   86718   86715      64
   86721   86715      64   86721   86718      65   86727   86724      64   86730
   86724      64   86730   86727      65   86736   86733      64   86739   86733
      64   86739   86736      65   86745   86742      64   86748   86742      64
   86748   86745      65   86754   86751      64   86757   86751      64   86757
   86754      65   86763   86760      64   86766   86760      64   86766   86763
      65   86772   86769      64   86775   86769      64   86775   86772      65
   86781   86778      64   86784   86778      64   86784   86781      65   86790
   86787      64   86793   86787      64   86793   86790      65   86799   86796
      64   86802   86796      64   86802   86799      65   86808   86805      64
   86811   86805      64   86811   86808      65   86817   86814      64   86820
   86814      64   86820   86817      65   86826   86823      64   86829   86823
      64   86829   86826      65   86835   86832      64   86838   86832      64
   86838   86835      65   86844   86841      64   86847   86841      64   86847
   86844      65   86853   86850      64   86856   86850      64   86856   86853
      65   86862   86859      64   86865   86859      64   86865   86862      65
   86871   86868      64   86874   86868      64   86874   86871      65   86880
   86877      64   86883   86877      64   86883   86880      65   86889   86886
      64   86892   86886      64   86892   86889      65   86898   86895      64
   86901   86895      64   86901   86898      65   86907   86904      64   86910
   86904      64   86910   86907      65   86916   86913      64   86919   86913
      64   86919   86916      65   86925   86922      64   86928   86922      64
   86928   86925      65   86934   86931      64   86937   86931      64   86937
   86934      65   86943   86940      64   86946   86940      64   86946   86943
      65   86952   86949      64   86955   86949      64   86955   86952      65
   86961   86958      64   86964   86958      64   86964   86961      65   86970
   86967      64   86973   86967      64   86973   86970      65   86979   86976
      64   86982   86976      64   86982   86979      65   86988   86985      64
   86991   86985      64   86991   86988      65   86997   86994      64   87000
   86994      64   87000   86997      65   87006   87003      64   87009   87003
      64   87009   87006      65   87015   87012      64   87018   87012      64
   87018   87015      65   87024   87021      64   87027   87021      64   87027
   87024      65   87033   87030      64   87036   87030      64   87036   87033
      65   87042   87039      64   87045   87039      64   87045   87042      65
   87051   87048      64   87054   87048      64   87054   87051      65   87060
   87057      64   87063   87057      64   87063   87060      65   87069   87066
      64   87072   87066      64   87072   87069      65   87078   87075      64
   87081   87075      64   87081   87078      65   87087   87084      64   87090
   87084      64   87090   87087      65   87096   87093      64   87099   87093
      64   87099   87096      65   87105   87102      64   87108   87102      64
   87108   87105      65   87114   87111      64   87117   87111      64   87117
   87114      65   87123   87120      64   87126   87120      64   87126   87123
      65   87132   87129      64   87135   87129      64   87135   87132      65
   87141   87138      64   87144   87138      64   87144   87141      65   87150
   87147      64   87153   87147      64   87153   87150      65   87159   87156
      64   87162   87156      64   87162   87159      65   87168   87165      64
   87171   87165      64   87171   87168      65   87177   87174      64   87180
   87174      64   87180   87177      65   87186   87183      64   87189   87183
      64   87189   87186      65   87195   87192      64   87198   87192      64
   87198   87195      65   87204   87201      64   87207   87201      64   87207
   87204      65   87213   87210      64   87216   87210      64   87216   87213
      65   87222   87219      64   87225   87219      64   87225   87222      65
   87231   87228      64   87234   87228      64   87234   87231      65   87240
   87237      64   87243   87237      64   87243   87240      65   87249   87246
      64   87252   87246      64   87252   87249      65   87258   87255      64
   87261   87255      64   87261   87258      65   87267   87264      64   87270
   87264      64   87270   87267      65   87276   87273      64   87279   87273
      64   87279   87276      65   87285   87282      64   87288   87282      64
   87288   87285      65   87294   87291      64   87297   87291      64   87297
   87294      65   87303   87300      64   87306   87300      64   87306   87303
      65   87312   87309      64   87315   87309      64   87315   87312      65
   87321   87318      64   87324   87318      64   87324   87321      65   87330
   87327      64   87333   87327      64   87333   87330      65   87339   87336
      64   87342   87336      64   87342   87339      65   87348   87345      64
   87351   87345      64   87351   87348      65   87357   87354      64   87360
   87354      64   87360   87357      65   87366   87363      64   87369   87363
      64   87369   87366      65   87375   87372      64   87378   87372      64
   87378   87375      65   87384   87381      64   87387   87381      64   87387
   87384      65   87393   87390      64   87396   87390      64   87396   87393
      65   87402   87399      64   87405   87399      64   87405   87402      65
   87411   87408      64   87414   87408      64   87414   87411      65   87420
   87417      64   87423   87417      64   87423   87420      65   87429   87426
      64   87432   87426      64   87432   87429      65   87438   87435      64
   87441   87435      64   87441   87438      65   87447   87444      64   87450
   87444      64   87450   87447      65   87456   87453      64   87459   87453
      64   87459   87456      65   87465   87462      64   87468   87462      64
   87468   87465      65   87474   87471      64   87477   87471      64   87477
   87474      65   87483   87480      64   87486   87480      64   87486   87483
      65   87492   87489      64   87495   87489      64   87495   87492      65
   87501   87498      64   87504   87498      64   87504   87501      65   87510
   87507      64   87513   87507      64   87513   87510      65   87519   87516
      64   87522   87516      64   87522   87519      65   87528   87525      64
   87531   87525      64   87531   87528      65   87537   87534      64   87540
   87534      64   87540   87537      65   87546   87543      64   87549   87543
      64   87549   87546      65   87555   87552      64   87558   87552      64
   87558   87555      65   87564   87561      64   87567   87561      64   87567
   87564      65   87573   87570      64   87576   87570      64   87576   87573
      65   87582   87579      64   87585   87579      64   87585   87582      65
   87591   87588      64   87594   87588      64   87594   87591      65   87600
   87597      64   87603   87597      64   87603   87600      65   87609   87606
      64   87612   87606      64   87612   87609      65   87618   87615      64
   87621   87615      64   87621   87618      65   87627   87624      64   87630
   87624      64   87630   87627      65   87636   87633      64   87639   87633
      64   87639   87636      65   87645   87642      64   87648   87642      64
   87648   87645      65   87654   87651      64   87657   87651      64   87657
   87654      65   87663   87660      64   87666   87660      64   87666   87663
      65   87672   87669      64   87675   87669      64   87675   87672      65
   87681   87678      64   87684   87678      64   87684   87681      65   87690
   87687      64   87693   87687      64   87693   87690      65   87699   87696
      64   87702   87696      64   87702   87699      65   87708   87705      64
   87711   87705      64   87711   87708      65   87717   87714      64   87720
   87714      64   87720   87717      65   87726   87723      64   87729   87723
      64   87729   87726      65   87735   87732      64   87738   87732      64
   87738   87735      65   87744   87741      64   87747   87741      64   87747
   87744      65   87753   87750      64   87756   87750      64   87756   87753
      65   87762   87759      64   87765   87759      64   87765   87762      65
   87771   87768      64   87774   87768      64   87774   87771      65   87780
   87777      64   87783   87777      64   87783   87780      65   87789   87786
      64   87792   87786      64   87792   87789      65   87798   87795      64
   87801   87795      64   87801   87798      65   87807   87804      64   87810
   87804      64   87810   87807      65   87816   87813      64   87819   87813
      64   87819   87816      65   87825   87822      64   87828   87822      64
   87828   87825      65   87834   87831      64   87837   87831      64   87837
   87834      65   87843   87840      64   87846   87840      64   87846   87843
      65   87852   87849      64   87855   87849      64   87855   87852      65
   87861   87858      64   87864   87858      64   87864   87861      65   87870
   87867      64   87873   87867      64   87873   87870      65   87879   87876
      64   87882   87876      64   87882   87879      65   87888   87885      64
   87891   87885      64   87891   87888      65   87897   87894      64   87900
   87894      64   87900   87897      65   87906   87903      64   87909   87903
      64   87909   87906      65   87915   87912      64   87918   87912      64
   87918   87915      65   87924   87921      64   87927   87921      64   87927
   87924      65   87933   87930      64   87936   87930      64   87936   87933
      65   87942   87939      64   87945   87939      64   87945   87942      65
   87951   87948      64   87954   87948      64   87954   87951      65   87960
   87957      64   87963   87957      64   87963   87960      65   87969   87966
      64   87972   87966      64   87972   87969      65   87978   87975      64
   87981   87975      64   87981   87978      65   87987   87984      64   87990
   87984      64   87990   87987      65   87996   87993      64   87999   87993
      64   87999   87996      65   88005   88002      64   88008   88002      64
   88008   88005      65   88014   88011      64   88017   88011      64   88017
   88014      65   88023   88020      64   88026   88020      64   88026   88023
      65   88032   88029      64   88035   88029      64   88035   88032      65
   88041   88038      64   88044   88038      64   88044   88041      65   88050
   88047      64   88053   88047      64   88053   88050      65   88059   88056
      64   88062   88056      64   88062   88059      65   88068   88065      64
   88071   88065      64   88071   88068      65   88077   88074      64   88080
   88074      64   88080   88077      65   88086   88083      64   88089   88083
      64   88089   88086      65   88095   88092      64   88098   88092      64
   88098   88095      65   88104   88101      64   88107   88101      64   88107
   88104      65   88113   88110      64   88116   88110      64   88116   88113
      65   88122   88119      64   88125   88119      64   88125   88122      65
   88131   88128      64   88134   88128      64   88134   88131      65   88140
   88137      64   88143   88137      64   88143   88140      65   88149   88146
      64   88152   88146      64   88152   88149      65   88158   88155      64
   88161   88155      64   88161   88158      65   88167   88164      64   88170
   88164      64   88170   88167      65   88176   88173      64   88179   88173
      64   88179   88176      65   88185   88182      64   88188   88182      64
   88188   88185      65   88194   88191      64   88197   88191      64   88197
   88194      65   88203   88200      64   88206   88200      64   88206   88203
      65   88212   88209      64   88215   88209      64   88215   88212      65
   88221   88218      64   88224   88218      64   88224   88221      65   88230
   88227      64   88233   88227      64   88233   88230      65   88239   88236
      64   88242   88236      64   88242   88239      65   88248   88245      64
   88251   88245      64   88251   88248      65   88257   88254      64   88260
   88254      64   88260   88257      65   88266   88263      64   88269   88263
      64   88269   88266      65   88275   88272      64   88278   88272      64
   88278   88275      65   88284   88281      64   88287   88281      64   88287
   88284      65   88293   88290      64   88296   88290      64   88296   88293
      65   88302   88299      64   88305   88299      64   88305   88302      65
   88311   88308      64   88314   88308      64   88314   88311      65   88320
   88317      64   88323   88317      64   88323   88320      65   88329   88326
      64   88332   88326      64   88332   88329      65   88338   88335      64
   88341   88335      64   88341   88338      65   88347   88344      64   88350
   88344      64   88350   88347      65   88356   88353      64   88359   88353
      64   88359   88356      65   88365   88362      64   88368   88362      64
   88368   88365      65   88374   88371      64   88377   88371      64   88377
   88374      65   88383   88380      64   88386   88380      64   88386   88383
      65   88392   88389      64   88395   88389      64   88395   88392      65
   88401   88398      64   88404   88398      64   88404   88401      65   88410
   88407      64   88413   88407      64   88413   88410      65   88419   88416
      64   88422   88416      64   88422   88419      65   88428   88425      64
   88431   88425      64   88431   88428      65   88437   88434      64   88440
   88434      64   88440   88437      65   88446   88443      64   88449   88443
      64   88449   88446      65   88455   88452      64   88458   88452      64
   88458   88455      65   88464   88461      64   88467   88461      64   88467
   88464      65   88473   88470      64   88476   88470      64   88476   88473
      65   88482   88479      64   88485   88479      64   88485   88482      65
   88491   88488      64   88494   88488      64   88494   88491      65   88500
   88497      64   88503   88497      64   88503   88500      65   88509   88506
      64   88512   88506      64   88512   88509      65   88518   88515      64
   88521   88515      64   88521   88518      65   88527   88524      64   88530
   88524      64   88530   88527      65   88536   88533      64   88539   88533
      64   88539   88536      65   88545   88542      64   88548   88542      64
   88548   88545      65   88554   88551      64   88557   88551      64   88557
   88554      65   88563   88560      64   88566   88560      64   88566   88563
      65   88572   88569      64   88575   88569      64   88575   88572      65
   88581   88578      64   88584   88578      64   88584   88581      65   88590
   88587      64   88593   88587      64   88593   88590      65   88599   88596
      64   88602   88596      64   88602   88599      65   88608   88605      64
   88611   88605      64   88611   88608      65   88617   88614      64   88620
   88614      64   88620   88617      65   88626   88623      64   88629   88623
      64   88629   88626      65   88635   88632      64   88638   88632      64
   88638   88635      65   88644   88641      64   88647   88641      64   88647
   88644      65   88653   88650      64   88656   88650      64   88656   88653
      65   88662   88659      64   88665   88659      64   88665   88662      65
   88671   88668      64   88674   88668      64   88674   88671      65   88680
   88677      64   88683   88677      64   88683   88680      65   88689   88686
      64   88692   88686      64   88692   88689      65   88698   88695      64
   88701   88695      64   88701   88698      65   88707   88704      64   88710
   88704      64   88710   88707      65   88716   88713      64   88719   88713
      64   88719   88716      65   88725   88722      64   88728   88722      64
   88728   88725      65   88734   88731      64   88737   88731      64   88737
   88734      65   88743   88740      64   88746   88740      64   88746   88743
      65   88752   88749      64   88755   88749      64   88755   88752      65
   88761   88758      64   88764   88758      64   88764   88761      65   88770
   88767      64   88773   88767      64   88773   88770      65   88779   88776
      64   88782   88776      64   88782   88779      65   88788   88785      64
   88791   88785      64   88791   88788      65   88797   88794      64   88800
   88794      64   88800   88797      65   88806   88803      64   88809   88803
      64   88809   88806      65   88815   88812      64   88818   88812      64
   88818   88815      65   88824   88821      64   88827   88821      64   88827
   88824      65   88833   88830      64   88836   88830      64   88836   88833
      65   88842   88839      64   88845   88839      64   88845   88842      65
   88851   88848      64   88854   88848      64   88854   88851      65   88860
   88857      64   88863   88857      64   88863   88860      65   88869   88866
      64   88872   88866      64   88872   88869      65   88878   88875      64
   88881   88875      64   88881   88878      65   88887   88884      64   88890
   88884      64   88890   88887      65   88896   88893      64   88899   88893
      64   88899   88896      65   88905   88902      64   88908   88902      64
   88908   88905      65   88914   88911      64   88917   88911      64   88917
   88914      65   88923   88920      64   88926   88920      64   88926   88923
      65   88932   88929      64   88935   88929      64   88935   88932      65
   88941   88938      64   88944   88938      64   88944   88941      65   88950
   88947      64   88953   88947      64   88953   88950      65   88959   88956
      64   88962   88956      64   88962   88959      65   88968   88965      64
   88971   88965      64   88971   88968      65   88977   88974      64   88980
   88974      64   88980   88977      65   88986   88983      64   88989   88983
      64   88989   88986      65   88995   88992      64   88998   88992      64
   88998   88995      65   89004   89001      64   89007   89001      64   89007
   89004      65   89013   89010      64   89016   89010      64   89016   89013
      65   89022   89019      64   89025   89019      64   89025   89022      65
   89031   89028      64   89034   89028      64   89034   89031      65   89040
   89037      64   89043   89037      64   89043   89040      65   89049   89046
      64   89052   89046      64   89052   89049      65   89058   89055      64
   89061   89055      64   89061   89058      65   89067   89064      64   89070
   89064      64   89070   89067      65   89076   89073      64   89079   89073
      64   89079   89076      65   89085   89082      64   89088   89082      64
   89088   89085      65   89094   89091      64   89097   89091      64   89097
   89094      65   89103   89100      64   89106   89100      64   89106   89103
      65   89112   89109      64   89115   89109      64   89115   89112      65
   89121   89118      64   89124   89118      64   89124   89121      65   89130
   89127      64   89133   89127      64   89133   89130      65   89139   89136
      64   89142   89136      64   89142   89139      65   89148   89145      64
   89151   89145      64   89151   89148      65   89157   89154      64   89160
   89154      64   89160   89157      65   89166   89163      64   89169   89163
      64   89169   89166      65   89175   89172      64   89178   89172      64
   89178   89175      65   89184   89181      64   89187   89181      64   89187
   89184      65   89193   89190      64   89196   89190      64   89196   89193
      65   89202   89199      64   89205   89199      64   89205   89202      65
   89211   89208      64   89214   89208      64   89214   89211      65   89220
   89217      64   89223   89217      64   89223   89220      65   89229   89226
      64   89232   89226      64   89232   89229      65   89238   89235      64
   89241   89235      64   89241   89238      65   89247   89244      64   89250
   89244      64   89250   89247      65   89256   89253      64   89259   89253
      64   89259   89256      65   89265   89262      64   89268   89262      64
   89268   89265      65   89274   89271      64   89277   89271      64   89277
   89274      65   89283   89280      64   89286   89280      64   89286   89283
      65   89292   89289      64   89295   89289      64   89295   89292      65
   89301   89298      64   89304   89298      64   89304   89301      65   89310
   89307      64   89313   89307      64   89313   89310      65   89319   89316
      64   89322   89316      64   89322   89319      65   89328   89325      64
   89331   89325      64   89331   89328      65   89337   89334      64   89340
   89334      64   89340   89337      65   89346   89343      64   89349   89343
      64   89349   89346      65   89355   89352      64   89358   89352      64
   89358   89355      65   89364   89361      64   89367   89361      64   89367
   89364      65   89373   89370      64   89376   89370      64   89376   89373
      65   89382   89379      64   89385   89379      64   89385   89382      65
   89391   89388      64   89394   89388      64   89394   89391      65   89400
   89397      64   89403   89397      64   89403   89400      65   89409   89406
      64   89412   89406      64   89412   89409      65   89418   89415      64
   89421   89415      64   89421   89418      65   89427   89424      64   89430
   89424      64   89430   89427      65   89436   89433      64   89439   89433
      64   89439   89436      65   89445   89442      64   89448   89442      64
   89448   89445      65   89454   89451      64   89457   89451      64   89457
   89454      65   89463   89460      64   89466   89460      64   89466   89463
      65   89472   89469      64   89475   89469      64   89475   89472      65
   89481   89478      64   89484   89478      64   89484   89481      65   89490
   89487      64   89493   89487      64   89493   89490      65   89499   89496
      64   89502   89496      64   89502   89499      65   89508   89505      64
   89511   89505      64   89511   89508      65   89517   89514      64   89520
   89514      64   89520   89517      65   89526   89523      64   89529   89523
      64   89529   89526      65   89535   89532      64   89538   89532      64
   89538   89535      65   89544   89541      64   89547   89541      64   89547
   89544      65   89553   89550      64   89556   89550      64   89556   89553
      65   89562   89559      64   89565   89559      64   89565   89562      65
   89571   89568      64   89574   89568      64   89574   89571      65   89580
   89577      64   89583   89577      64   89583   89580      65   89589   89586
      64   89592   89586      64   89592   89589      65   89598   89595      64
   89601   89595      64   89601   89598      65   89607   89604      64   89610
   89604      64   89610   89607      65   89616   89613      64   89619   89613
      64   89619   89616      65   89625   89622      64   89628   89622      64
   89628   89625      65   89634   89631      64   89637   89631      64   89637
   89634      65   89643   89640      64   89646   89640      64   89646   89643
      65   89652   89649      64   89655   89649      64   89655   89652      65
   89661   89658      64   89664   89658      64   89664   89661      65   89670
   89667      64   89673   89667      64   89673   89670      65   89679   89676
      64   89682   89676      64   89682   89679      65   89688   89685      64
   89691   89685      64   89691   89688      65   89697   89694      64   89700
   89694      64   89700   89697      65   89706   89703      64   89709   89703
      64   89709   89706      65   89715   89712      64   89718   89712      64
   89718   89715      65   89724   89721      64   89727   89721      64   89727
   89724      65   89733   89730      64   89736   89730      64   89736   89733
      65   89742   89739      64   89745   89739      64   89745   89742      65
   89751   89748      64   89754   89748      64   89754   89751      65   89760
   89757      64   89763   89757      64   89763   89760      65   89769   89766
      64   89772   89766      64   89772   89769      65   89778   89775      64
   89781   89775      64   89781   89778      65   89787   89784      64   89790
   89784      64   89790   89787      65   89796   89793      64   89799   89793
      64   89799   89796      65   89805   89802      64   89808   89802      64
   89808   89805      65   89814   89811      64   89817   89811      64   89817
   89814      65   89823   89820      64   89826   89820      64   89826   89823
      65   89832   89829      64   89835   89829      64   89835   89832      65
   89841   89838      64   89844   89838      64   89844   89841      65   89850
   89847      64   89853   89847      64   89853   89850      65   89859   89856
      64   89862   89856      64   89862   89859      65   89868   89865      64
   89871   89865      64   89871   89868      65   89877   89874      64   89880
   89874      64   89880   89877      65   89886   89883      64   89889   89883
      64   89889   89886      65   89895   89892      64   89898   89892      64
   89898   89895      65   89904   89901      64   89907   89901      64   89907
   89904      65   89913   89910      64   89916   89910      64   89916   89913
      65   89922   89919      64   89925   89919      64   89925   89922      65
   89931   89928      64   89934   89928      64   89934   89931      65   89940
   89937      64   89943   89937      64   89943   89940      65   89949   89946
      64   89952   89946      64   89952   89949      65   89958   89955      64
   89961   89955      64   89961   89958      65   89967   89964      64   89970
   89964      64   89970   89967      65   89976   89973      64   89979   89973
      64   89979   89976      65   89985   89982      64   89988   89982      64
   89988   89985      65   89994   89991      64   89997   89991      64   89997
   89994      65   90003   90000      64   90006   90000      64   90006   90003
      65   90012   90009      64   90015   90009      64   90015   90012      65
   90021   90018      64   90024   90018      64   90024   90021      65   90030
   90027      64   90033   90027      64   90033   90030      65   90039   90036
      64   90042   90036      64   90042   90039      65   90048   90045      64
   90051   90045      64   90051   90048      65   90057   90054      64   90060
   90054      64   90060   90057      65   90066   90063      64   90069   90063
      64   90069   90066      65   90075   90072      64   90078   90072      64
   90078   90075      65   90084   90081      64   90087   90081      64   90087
   90084      65   90093   90090      64   90096   90090      64   90096   90093
      65   90102   90099      64   90105   90099      64   90105   90102      65
   90111   90108      64   90114   90108      64   90114   90111      65   90120
   90117      64   90123   90117      64   90123   90120      65   90129   90126
      64   90132   90126      64   90132   90129      65   90138   90135      64
   90141   90135      64   90141   90138      65   90147   90144      64   90150
   90144      64   90150   90147      65   90156   90153      64   90159   90153
      64   90159   90156      65   90165   90162      64   90168   90162      64
   90168   90165      65   90174   90171      64   90177   90171      64   90177
   90174      65   90183   90180      64   90186   90180      64   90186   90183
      65   90192   90189      64   90195   90189      64   90195   90192      65
   90201   90198      64   90204   90198      64   90204   90201      65   90210
   90207      64   90213   90207      64   90213   90210      65   90219   90216
      64   90222   90216      64   90222   90219      65   90228   90225      64
   90231   90225      64   90231   90228      65   90237   90234      64   90240
   90234      64   90240   90237      65   90246   90243      64   90249   90243
      64   90249   90246      65   90255   90252      64   90258   90252      64
   90258   90255      65   90264   90261      64   90267   90261      64   90267
   90264      65   90273   90270      64   90276   90270      64   90276   90273
      65   90282   90279      64   90285   90279      64   90285   90282      65
   90291   90288      64   90294   90288      64   90294   90291      65   90300
   90297      64   90303   90297      64   90303   90300      65   90309   90306
      64   90312   90306      64   90312   90309      65   90318   90315      64
   90321   90315      64   90321   90318      65   90327   90324      64   90330
   90324      64   90330   90327      65   90336   90333      64   90339   90333
      64   90339   90336      65   90345   90342      64   90348   90342      64
   90348   90345      65   90354   90351      64   90357   90351      64   90357
   90354      65   90363   90360      64   90366   90360      64   90366   90363
      65   90372   90369      64   90375   90369      64   90375   90372      65
   90381   90378      64   90384   90378      64   90384   90381      65   90390
   90387      64   90393   90387      64   90393   90390      65   90399   90396
      64   90402   90396      64   90402   90399      65   90408   90405      64
   90411   90405      64   90411   90408      65   90417   90414      64   90420
   90414      64   90420   90417      65   90426   90423      64   90429   90423
      64   90429   90426      65   90435   90432      64   90438   90432      64
   90438   90435      65   90444   90441      64   90447   90441      64   90447
   90444      65   90453   90450      64   90456   90450      64   90456   90453
      65   90462   90459      64   90465   90459      64   90465   90462      65
   90471   90468      64   90474   90468      64   90474   90471      65   90480
   90477      64   90483   90477      64   90483   90480      65   90489   90486
      64   90492   90486      64   90492   90489      65   90498   90495      64
   90501   90495      64   90501   90498      65   90507   90504      64   90510
   90504      64   90510   90507      65   90516   90513      64   90519   90513
      64   90519   90516      65   90525   90522      64   90528   90522      64
   90528   90525      65   90534   90531      64   90537   90531      64   90537
   90534      65   90543   90540      64   90546   90540      64   90546   90543
      65   90552   90549      64   90555   90549      64   90555   90552      65
   90561   90558      64   90564   90558      64   90564   90561      65
%FLAG BONDS_WITHOUT_HYDROGEN                                                    
%FORMAT(10I8)                                                                   
      60      63       1      60      66       2      48      54       4      42
      48       4      36      42       4      30      36       4      27      30
       4      27      54       4      18      27       6      12      18       8
      12      60       9       0      12      11      90      93       1      90
      96       2      72      78       8      72      90       9      66      72
      14     120     123       1     120     126       2     117    1863      15
     108     117      17     102     108      18     102     120       9      96
     102      14     186     189       1     186     192       2     165     174
      20     156     165      22     147     156      22     138     147      22
     132     138      23     132     186       9     126     132      14     228
     231       1     228     234       2     204     210      26     204     222
      27     198     204      28     198     228       9     192     198      14
     258     261       1     258     264       2     240     246       8     240
     258       9     234     240      14     300     303       1     300     306
       2     285     288       1     285     291       2     276     285      30
     270     276      18     270     300       9     264     270      14     321
     324       1     321     327       2     312     321       9     306     312
      14     363     366       1     363     369       2     339     345      26
     339     357      27     333     339      28     333     363       9     327
     333      14     393     396       1     393     399       2     375     381
       8     375     393       9     369     375      14     450     453       1
     450     456       2     429     438      31     411     417      26     411
     429      33     405     411      28     405     450       9     399     405
      14     492     495       1     492     498       2     486     492       9
     477     486       8     468     477      34     459     468      34     456
     459      36     456     486      14     549     552       1     549     555
       2     528     537      31     510     516      26     510     528      33
     504     510      28     504     549       9     498     504      14     570
     573       1     570     576       2     561     570       9     555     561
      14     591     594       1     591     597       2     582     591       9
     576     582      14     612     615       1     612     618       2     603
     612       9     597     603      14     645     648       1     645     651
       2     630     639      37     624     630      18     624     645       9
     618     624      14     675     678       1     675     681       2     657
     663       8     657     675       9     651     657      14     717     720
       1     717     723       2     702     705       1     702     708       2
     693     702      30     687     693      18     687     717       9     681
     687      14     765     768       1     765     771       2     735     741
      26     735     753      26     729     735      28     729     765       9
     723     729      14     828     831       1     828     834       2     816
     822       4     807     810      38     807     816      39     801     807
      39     795     801       4     792     795       4     792     822       4
     783     792       6     777     783       8     777     828       9     771
     777      14     876     879       1     876     882       2     846     852
      26     846     864      26     840     846      28     840     876       9
     834     840      14     918     921       1     918     924       2     903
     906       1     903     909       2     894     903      30     888     894
      18     888     918       9     882     888      14     975     978       1
     975     981       2     945     951      26     945     963      26     936
     945      33     930     936      18     930     975       9     924     930
      14    1005    1008       1    1005    1011       2     987     993       8
     987    1005       9     981     987      14    1047    1050       1    1047
    1053       2    1041    1047       9    1032    1041       8    1023    1032
      34    1014    1023      34    1011    1014      36    1011    1041      14
    1095    1098       1    1095    1101       2    1065    1071      26    1065
    1083      26    1059    1065      28    1059    1095       9    1053    1059
      14    1143    1146       1    1143    1149       2    1113    1119      26
    1113    1131      26    1107    1113      28    1107    1143       9    1101
    1107      14    1185    1188       1    1185    1191       2    1170    1173
       1    1170    1176       2    1161    1170      30    1155    1161      18
    1155    1185       9    1149    1155      14    1233    1236       1    1233
    1239       2    1203    1209      26    1203    1221      26    1197    1203
      28    1197    1233       9    1191    1197      14    1254    1257       1
    1254    1260       2    1245    1254       9    1239    1245      14    1305
    1308       1    1305    1311       2    1290    1293       1    1290    1296
       2    1281    1290      30    1272    1281      40    1266    1272      18
    1266    1305       9    1260    1266      14    1347    1350       1    1347
    1353       2    1332    1335       1    1332    1338       2    1323    1332
      30    1317    1323      18    1317    1347       9    1311    1317      14
    1404    1407       1    1404    1410       2    1374    1380      26    1374
    1392      26    1365    1374      33    1359    1365      18    1359    1404
       9    1353    1359      14    1452    1455       1    1452    1458       2
    1422    1428      26    1422    1440      26    1416    1422      28    1416
    1452       9    1410    1416      14    1500    1503       1    1500    1506
       2    1470    1476      26    1470    1488      26    1464    1470      28
    1464    1500       9    1458    1464      14    1536    1539       1    1536
    1542       2    1527    1530      41    1527    1533      41    1518    1527
      42    1512    1518      18    1512    1536       9    1506    1512      14
    1593    1596       1    1593    1599       2    1563    1569      26    1563
    1581      26    1554    1563      33    1548    1554      18    1548    1593
       9    1542    1548      14    1626    1629       1    1626    1632       2
    1611    1620      37    1605    1611      18    1605    1626       9    1599
    1605      14    1668    1671       1    1668    1674       2    1644    1650
      26    1644    1662      27    1638    1644      28    1638    1668       9
    1632    1638      14    1719    1722       1    1719    1725       2    1704
    1707       1    1704    1710       2    1695    1704      30    1686    1695
      40    1680    1686      18    1680    1719       9    1674    1680      14
    1776    1779       1    1776    1782       2    1755    1764      31    1737
    1743      26    1737    1755      33    1731    1737      28    1731    1776
       9    1725    1731      14    1836    1839       1    1836    1842       2
    1824    1830       4    1818    1824       4    1812    1818       4    1806
    1812       4    1803    1806       4    1803    1830       4    1794    1803
       6    1788    1794       8    1788    1836       9    1782    1788      14
    1866    1869       1    1866    1872       2    1854    1863      17    1848
    1854      18    1848    1866       9    1842    1848      14    1917    1920
       1    1917    1923       2    1905    1911      45    1899    1905      47
    1896    1899      48    1893    1896      49    1893    1911      50    1884
    1893      51    1878    1884       8    1878    1917       9    1872    1878
      14    1959    1962       1    1959    1965       2    1944    1947       1
    1944    1950       2    1935    1944      30    1929    1935      18    1929
    1959       9    1923    1929      14    1995    1998       1    1995    2001
       2    1986    1989      41    1986    1992      41    1977    1986      42
    1971    1977      18    1971    1995       9    1965    1971      14    2058
    2061       1    2058    2064       2    2046    2052       4    2037    2040
      38    2037    2046      39    2031    2037      39    2025    2031       4
    2022    2025       4    2022    2052       4    2013    2022       6    2007
    2013       8    2007    2058       9    2001    2007      14    2100    2103
       1    2100    2106       2    2094    2100       9    2085    2094       8
    2076    2085      34    2067    2076      34    2064    2067      36    2064
    2094      14    2145    2148       1    2145    2151       2    2136    2139
      41    2136    2142      41    2127    2136      42    2118    2127      40
    2112    2118      18    2112    2145       9    2106    2112      14    2187
    2190       1    2187    2193       2    2163    2169      26    2163    2181
      27    2157    2163      28    2157    2187       9    2151    2157      14
    2244    2247       1    2244    2250       2    2223    2232      31    2205
    2211      26    2205    2223      33    2199    2205      28    2199    2244
       9    2193    2199      14    2286    2289       1    2286    2292       2
    2262    2268      26    2262    2280      27    2256    2262      28    2256
    2286       9    2250    2256      14    2322    2325       1    2322    2328
       2    2313    2316      41    2313    2319      41    2304    2313      42
    2298    2304      18    2298    2322       9    2292    2298      14    2385
    2388       1    2385    2391       2    2373    2379       4    2364    2367
      38    2364    2373      39    2358    2364      39    2352    2358       4
    2349    2352       4    2349    2379       4    2340    2349       6    2334
    2340       8    2334    2385       9    2328    2334      14    2433    2436
       1    2433    2439       2    2403    2409      26    2403    2421      26
    2397    2403      28    2397    2433       9    2391    2397      14    2475
    2478       1    2475    2481       2    2451    2457      26    2451    2469
      27    2445    2451      28    2445    2475       9    2439    2445      14
    2532    2535       1    2532    2538       2    2502    2508      26    2502
    2520      26    2493    2502      33    2487    2493      18    2487    2532
       9    2481    2487      14    2583    2586       1    2583    2589       2
    2568    2571       1    2568    2574       2    2559    2568      30    2550
    2559      40    2544    2550      18    2544    2583       9    2538    2544
      14    2655    2658       1    2655    2661       2    2634    2637      53
    2634    2646      53    2628    2634      53    2619    2628      55    2610
    2619      22    2601    2610      22    2595    2601      23    2595    2655
       9    2589    2595      14    2676    2679       1    2676    2682       2
    2667    2676       9    2661    2667      14    2709    2712       1    2709
    2715       2    2694    2703      37    2688    2694      18    2688    2709
       9    2682    2688      14    2739    2742       1    2739    2745       2
    2721    2727       8    2721    2739       9    2715    2721      14    2802
    2805       1    2802    2808       2    2790    2796       4    2781    2784
      38    2781    2790      39    2775    2781      39    2769    2775       4
    2766    2769       4    2766    2796       4    2757    2766       6    2751
    2757       8    2751    2802       9    2745    2751      14    2823    2826
       1    2823    2829       2    2814    2823       9    2808    2814      14
    2844    2847       1    2844    2850       2    2835    2844       9    2829
    2835      14    2892    2895       1    2892    2898       2    2862    2868
      26    2862    2880      26    2856    2862      28    2856    2892       9
    2850    2856      14    2949    2952       1    2949    2955       2    2919
    2925      26    2919    2937      26    2910    2919      33    2904    2910
      18    2904    2949       9    2898    2904      14    2982    2985       1
    2982    2988       2    2967    2976      37    2961    2967      18    2961
    2982       9    2955    2961      14    3024    3027       1    3024    3030
       2    3009    3012       1    3009    3015       2    3000    3009      30
    2994    3000      18    2994    3024       9    2988    2994      14    3084
    3087       1    3084    3090       2    3072    3078       4    3066    3072
       4    3060    3066       4    3054    3060       4    3051    3054       4
    3051    3078       4    3042    3051       6    3036    3042       8    3036
    3084       9    3030    3036      14    3117    3120       1    3117    3123
       2    3102    3111      37    3096    3102      18    3096    3117       9
    3090    3096      14    3138    3141       1    3138    3144       2    3129
    3138       9    3123    3129      14    3180    3183       1    3180    3186
       2    3156    3162      26    3156    3174      27    3150    3156      28
    3150    3180       9    3144    3150      14    3228    3231       1    3228
    3234       2    3198    3204      26    3198    3216      26    3192    3198
      28    3192    3228       9    3186    3192      14    3294    3297       1
    3294    3300       2    3273    3282      20    3264    3273      22    3255
    3264      22    3246    3255      22    3240    3246      23    3240    3294
       9    3234    3240      14    3357    3360       1    3357    3363       2
    3345    3351       4    3336    3339      38    3336    3345      39    3330
    3336      39    3324    3330       4    3321    3324       4    3321    3351
       4    3312    3321       6    3306    3312       8    3306    3357       9
    3300    3306      14    3390    3393       1    3390    3396       2    3375
    3384      37    3369    3375      18    3369    3390       9    3363    3369
      14    3411    3414       1    3411    3417       2    3402    3411       9
    3396    3402      14    3444    3447       1    3444    3450       2    3429
    3438      37    3423    3429      18    3423    3444       9    3417    3423
      14    3477    3480       1    3477    3483       2    3462    3471      37
    3456    3462      18    3456    3477       9    3450    3456      14    3540
    3543       1    3540    3546       2    3528    3534       4    3519    3522
      38    3519    3528      39    3513    3519      39    3507    3513       4
    3504    3507       4    3504    3534       4    3495    3504       6    3489
    3495       8    3489    3540       9    3483    3489      14    3582    3585
       1    3582    3588       2    3576    3582       9    3567    3576       8
    3558    3567      34    3549    3558      34    3546    3549      36    3546
    3576      14    3642    3645       1    3642    3648       2    3630    3636
       4    3624    3630       4    3618    3624       4    3612    3618       4
    3609    3612       4    3609    3636       4    3600    3609       6    3594
    3600       8    3594    3642       9    3588    3594      14    3684    3687
       1    3684    3690       2    3678    3684       9    3669    3678       8
    3660    3669      34    3651    3660      34    3648    3651      36    3648
    3678      14    3726    3729       1    3726    3732       2    3702    3708
      26    3702    3720      27    3696    3702      28    3696    3726       9
    3690    3696      14    3768    3771       1    3768    3774       2    3744
    3750      26    3744    3762      27    3738    3744      28    3738    3768
       9    3732    3738      14    3801    3804       1    3801    3807       2
    3786    3795      37    3780    3786      18    3780    3801       9    3774
    3780      14    3846    3849       1    3846    3852       2    3837    3840
      41    3837    3843      41    3828    3837      42    3819    3828      40
    3813    3819      18    3813    3846       9    3807    3813      14    3888
    3891       1    3888    3894       2    3864    3870      26    3864    3882
      27    3858    3864      28    3858    3888       9    3852    3858      14
    3930    3933       1    3930    3936       2    3924    3930       9    3915
    3924       8    3906    3915      34    3897    3906      34    3894    3897
      36    3894    3924      14    4002    4005       1    4002    4008       2
    3981    3984      53    3981    3993      53    3975    3981      53    3966
    3975      55    3957    3966      22    3948    3957      22    3942    3948
      23    3942    4002       9    3936    3942      14    4050    4053       1
    4050    4056       2    4020    4026      26    4020    4038      26    4014
    4020      28    4014    4050       9    4008    4014      14    4098    4101
       1    4098    4104       2    4068    4074      26    4068    4086      26
    4062    4068      28    4062    4098       9    4056    4062      14    4161
    4164       1    4161    4167       2    4149    4155       4    4140    4143
      38    4140    4149      39    4134    4140      39    4128    4134       4
    4125    4128       4    4125    4155       4    4116    4125       6    4110
    4116       8    4110    4161       9    4104    4110      14    4203    4206
       1    4203    4209       2    4188    4191       1    4188    4194       2
    4179    4188      30    4173    4179      18    4173    4203       9    4167
    4173      14    4236    4239       1    4236    4242       2    4221    4230
      37    4215    4221      18    4215    4236       9    4209    4215      14
    4308    4311       1    4308    4314       2    4287    4290      53    4287
    4299      53    4281    4287      53    4272    4281      55    4263    4272
      22    4254    4263      22    4248    4254      23    4248    4308       9
    4242    4248      14    4350    4353       1    4350    4356       2    4326
    4332      26    4326    4344      27    4320    4326      28    4320    4350
       9    4314    4320      14    4386    4389       1    4386    4392       2
    4377    4380      41    4377    4383      41    4368    4377      42    4362
    4368      18    4362    4386       9    4356    4362      14    4452    4455
       1    4452    4458       2    4431    4440      20    4422    4431      22
    4413    4422      22    4404    4413      22    4398    4404      23    4398
    4452       9    4392    4398      14    4494    4497       1    4494    4500
       2    4488    4494       9    4479    4488       8    4470    4479      34
    4461    4470      34    4458    4461      36    4458    4488      14    4566
    4569       1    4566    4572       2    4557    4563      56    4551    4557
       4    4545    4551       4    4539    4545       4    4536    4539      57
    4536    4563      58    4530    4536      59    4524    4530      45    4521
    4524      60    4521    4563      61    4512    4521      62    4506    4512
       8    4506    4566       9    4500    4506      14    4608    4611       1
    4608    4614       2    4602    4608       9    4593    4602       8    4584
    4593      34    4575    4584      34    4572    4575      36    4572    4602
      14    4656    4659       1    4656    4662       2    4626    4632      26
    4626    4644      26    4620    4626      28    4620    4656       9    4614
    4620      14    4686    4689       1    4686    4692       2    4668    4674
       8    4668    4686       9    4662    4668      14    4743    4746       1
    4743    4749       2    4713    4719      26    4713    4731      26    4704
    4713      33    4698    4704      18    4698    4743       9    4692    4698
      14    4806    4809       1    4806    4812       2    4794    4800       4
    4785    4788      38    4785    4794      39    4779    4785      39    4773
    4779       4    4770    4773       4    4770    4800       4    4761    4770
       6    4755    4761       8    4755    4806       9    4749    4755      14
    4863    4866       1    4863    4869       2    4833    4839      26    4833
    4851      26    4824    4833      33    4818    4824      18    4818    4863
       9    4812    4818      14    4905    4908       1    4905    4911       2
    4881    4887      26    4881    4899      27    4875    4881      28    4875
    4905       9    4869    4875      14    4947    4950       1    4947    4953
       2    4941    4947       9    4932    4941       8    4923    4932      34
    4914    4923      34    4911    4914      36    4911    4941      14    4995
    4998       1    4995    5001       2    4965    4971      26    4965    4983
      26    4959    4965      28    4959    4995       9    4953    4959      14
    5028    5031       1    5028    5034       2    5013    5022      37    5007
    5013      18    5007    5028       9    5001    5007      14    5061    5064
       1    5061    5067       2    5046    5055      37    5040    5046      18
    5040    5061       9    5034    5040      14    5091    5094       1    5091
    5097       2    5073    5079       8    5073    5091       9    5067    5073
      14    5112    5115       1    5112    5118       2    5103    5112       9
    5097    5103      14    5133    5136       1    5133    5139       2    5124
    5133       9    5118    5124      14    5181    5184       1    5181    5187
       2    5151    5157      26    5151    5169      26    5145    5151      28
    5145    5181       9    5139    5145      14    5211    5214       1    5211
    5217       2    5193    5199       8    5193    5211       9    5187    5193
      14    5268    5271       1    5268    5274       2    5247    5256      31
    5229    5235      26    5229    5247      33    5223    5229      28    5223
    5268       9    5217    5223      14    5334    5337       1    5334    5340
       2    5313    5322      20    5304    5313      22    5295    5304      22
    5286    5295      22    5280    5286      23    5280    5334       9    5274
    5280      14    5364    5367       1    5364    5370       2    5346    5352
       8    5346    5364       9    5340    5346      14    5385    5388       1
    5385    5391       2    5376    5385       9    5370    5376      14    5418
    5421       1    5418    5424       2    5403    5412      37    5397    5403
      18    5397    5418       9    5391    5397      14    5475    5478       1
    5475    5481       2    5445    5451      26    5445    5463      26    5436
    5445      33    5430    5436      18    5430    5475       9    5424    5430
      14    5532    5535       1    5532    5538       2    5511    5520      31
    5493    5499      26    5493    5511      33    5487    5493      28    5487
    5532       9    5481    5487      14    5562    5565       1    5562    5568
       2    5544    5550       8    5544    5562       9    5538    5544      14
    5610    5613       1    5610    5616       2    5580    5586      26    5580
    5598      26    5574    5580      28    5574    5610       9    5568    5574
      14    5667    5670       1    5667    5673       2    5637    5643      26
    5637    5655      26    5628    5637      33    5622    5628      18    5622
    5667       9    5616    5622      14    5724    5727       1    5724    5730
       2    5703    5712      31    5685    5691      26    5685    5703      33
    5679    5685      28    5679    5724       9    5673    5679      14    5781
    5784       1    5781    5787       2    5751    5757      26    5751    5769
      26    5742    5751      33    5736    5742      18    5736    5781       9
    5730    5736      14    5853    5856       1    5853    5859       2    5832
    5835      53    5832    5844      53    5826    5832      53    5817    5826
      55    5808    5817      22    5799    5808      22    5793    5799      23
    5793    5853       9    5787    5793      14    5919    5922       1    5919
    5925       2    5898    5907      20    5889    5898      22    5880    5889
      22    5871    5880      22    5865    5871      23    5865    5919       9
    5859    5865      14    5961    5964       1    5961    5967       2    5937
    5943      26    5937    5955      27    5931    5937      28    5931    5961
       9    5925    5931      14    6003    6006       1    6003    6009       2
    5988    5991       1    5988    5994       2    5979    5988      30    5973
    5979      18    5973    6003       9    5967    5973      14    6045    6048
       1    6045    6051       2    6030    6033       1    6030    6036       2
    6021    6030      30    6015    6021      18    6015    6045       9    6009
    6015      14    6108    6111       1    6108    6114       2    6096    6102
       4    6087    6090      38    6087    6096      39    6081    6087      39
    6075    6081       4    6072    6075       4    6072    6102       4    6063
    6072       6    6057    6063       8    6057    6108       9    6051    6057
      14    6150    6153       1    6150    6156       2    6135    6138       1
    6135    6141       2    6126    6135      30    6120    6126      18    6120
    6150       9    6114    6120      14    6183    6186       1    6183    6189
       2    6168    6177      37    6162    6168      18    6162    6183       9
    6156    6162      14    6219    6222       1    6219    6225       2    6210
    6213      41    6210    6216      41    6201    6210      42    6195    6201
      18    6195    6219       9    6189    6195      14    6255    6258       1
    6255    6261       2    6246    6249      41    6246    6252      41    6237
    6246      42    6231    6237      18    6231    6255       9    6225    6231
      14    6315    6318       1    6315    6321       2    6303    6309       4
    6297    6303       4    6291    6297       4    6285    6291       4    6282
    6285       4    6282    6309       4    6273    6282       6    6267    6273
       8    6267    6315       9    6261    6267      14    6366    6369       1
    6366    6372       2    6351    6354       1    6351    6357       2    6342
    6351      30    6333    6342      40    6327    6333      18    6327    6366
       9    6321    6327      14    6426    6429       1    6426    6432       2
    6414    6420       4    6408    6414       4    6402    6408       4    6396
    6402       4    6393    6396       4    6393    6420       4    6384    6393
       6    6378    6384       8    6378    6426       9    6372    6378      14
    6474    6477       1    6474    6480       2    6444    6450      26    6444
    6462      26    6438    6444      28    6438    6474       9    6432    6438
      14    6546    6549       1    6546    6552       2    6537    6543      56
    6531    6537       4    6525    6531       4    6519    6525       4    6516
    6519      57    6516    6543      58    6510    6516      59    6504    6510
      45    6501    6504      60    6501    6543      61    6492    6501      62
    6486    6492       8    6486    6546       9    6480    6486      14    6588
    6591       1    6588    6594       2    6573    6576       1    6573    6579
       2    6564    6573      30    6558    6564      18    6558    6588       9
    6552    6558      14    6645    6648       1    6645    6651       2    6624
    6633      31    6606    6612      26    6606    6624      33    6600    6606
      28    6600    6645       9    6594    6600      14    6708    6711       1
    6708    6714       2    6696    6702       4    6687    6690      38    6687
    6696      39    6681    6687      39    6675    6681       4    6672    6675
       4    6672    6702       4    6663    6672       6    6657    6663       8
    6657    6708       9    6651    6657      14    6738    6741       1    6738
    6744       2    6720    6726       8    6720    6738       9    6714    6720
      14    6780    6783       1    6780    6786       2    6765    6768       1
    6765    6771       2    6756    6765      30    6750    6756      18    6750
    6780       9    6744    6750      14    6822    6825       1    6822    6828
       2    6807    6810       1    6807    6813       2    6798    6807      30
    6792    6798      18    6792    6822       9    6786    6792      14    6858
    6861       1    6858    6864       2    6849    6852      41    6849    6855
      41    6840    6849      42    6834    6840      18    6834    6858       9
    6828    6834      14    6906    6909       1    6906    6912       2    6876
    6882      26    6876    6894      26    6870    6876      28    6870    6906
       9    6864    6870      14    6954    6957       1    6954    6960       2
    6924    6930      26    6924    6942      26    6918    6924      28    6918
    6954       9    6912    6918      14    7002    7005       1    7002    7008
       2    6972    6978      26    6972    6990      26    6966    6972      28
    6966    7002       9    6960    6966      14    7044    7047       1    7044
    7050       2    7038    7044       9    7029    7038       8    7020    7029
      34    7011    7020      34    7008    7011      36    7008    7038      14
    7086    7089      63    7086    7092      63    7062    7068      26    7062
    7080      27    7056    7062      28    7056    7086       9    7050    7056
      14
%FLAG ANGLES_INC_HYDROGEN                                                       
%FORMAT(10I8)                                                                   
      60      66      69       2      51      48      54       4      48      54
      57       4      45      42      48       4      42      48      51       4
      39      36      42       4      36      42      45       4      33      30
      36       4      30      36      39       4      27      30      33       4
      27      54      57       4      24      18      27       6      21      18
      24       7      21      18      27       6      15      12      18      10
      15      12      60      11      12      18      21      12      12      18
      24      12       9       0      12      16       6       0       9      17
       6       0      12      16       3       0       6      17       3       0
       9      17       3       0      12      16       0      12      15      18
      90      96      99       2      84      78      87       7      81      78
      84       7      81      78      87       7      75      72      78      21
      75      72      90      22      72      78      81      12      72      78
      84      12      72      78      87      12      69      66      72      23
      66      72      75      24     120     126     129       2     114     108
     117      28     111     108     114      29     111     108     117      28
     105     102     108      31     105     102     120      22     102     108
     111      32     102     108     114      32      99      96     102      23
      96     102     105      24     186     192     195       2     180     174
     183      17     177     174     180      17     177     174     183      17
     171     165     174      35     168     165     171      36     168     165
     174      35     165     174     177      37     165     174     180      37
     165     174     183      37     162     156     165      38     159     156
     162      39     159     156     165      38     156     165     168      40
     156     165     171      40     153     147     156      38     150     147
     153      39     150     147     156      38     147     156     159      38
     147     156     162      38     144     138     147      38     141     138
     144      39     141     138     147      38     138     147     150      38
     138     147     153      38     135     132     138      44     135     132
     186      22     132     138     141      45     132     138     144      45
     129     126     132      23     126     132     135      24     228     234
     237       2     216     210     219       7     213     210     216       7
     213     210     219       7     207     204     210      49     207     204
     222      50     204     210     213      52     204     210     216      52
     204     210     219      52     204     222     225      53     201     198
     204      54     201     198     228      22     198     204     207      55
     195     192     198      23     192     198     201      24     258     264
     267       2     252     246     255       7     249     246     252       7
     249     246     255       7     243     240     246      21     243     240
     258      22     240     246     249      12     240     246     252      12
     240     246     255      12     237     234     240      23     234     240
     243      24     300     306     309       2     294     291     297      59
     285     291     294       2     285     291     297       2     282     276
     285      60     279     276     282      61     279     276     285      60
     273     270     276      31     273     270     300      22     270     276
     279      64     270     276     282      64     267     264     270      23
     264     270     273      24     321     327     330       2     318     312
     321      22     315     312     318      66     315     312     321      22
     309     306     312      23     306     312     315      24     306     312
     318      24     363     369     372       2     351     345     354       7
     348     345     351       7     348     345     354       7     342     339
     345      49     342     339     357      50     339     345     348      52
     339     345     351      52     339     345     354      52     339     357
     360      53     336     333     339      54     336     333     363      22
     333     339     342      55     330     327     333      23     327     333
     336      24     393     399     402       2     387     381     390       7
     384     381     387       7     384     381     390       7     378     375
     381      21     378     375     393      22     375     381     384      12
     375     381     387      12     375     381     390      12     372     369
     375      23     369     375     378      24     444     438     447       7
     441     438     444       7     441     438     447       7     435     429
     438      68     432     429     435      61     432     429     438      68
     429     438     441      69     429     438     444      69     429     438
     447      69     423     417     426       7     420     417     423       7
     420     417     426       7     414     411     417      71     414     411
     429      72     411     417     420      52     411     417     423      52
     411     417     426      52     411     429     432      73     411     429
     435      73     408     405     411      54     408     405     450      22
     405     411     414      75     402     399     405      23     399     405
     408      24     492     498     501       2     489     486     492      22
     483     477     486      12     480     477     483       7     480     477
     486      12     477     486     489      21     474     468     477      77
     471     468     474       7     471     468     477      77     468     477
     480      77     468     477     483      77     465     459     468      79
     462     459     465      80     462     459     468      79     459     468
     471      77     459     468     474      77     456     459     462      83
     456     459     465      83     456     486     489      24     549     555
     558       2     543     537     546       7     540     537     543       7
     540     537     546       7     534     528     537      68     531     528
     534      61     531     528     537      68     528     537     540      69
     528     537     543      69     528     537     546      69     522     516
     525       7     519     516     522       7     519     516     525       7
     513     510     516      71     513     510     528      72     510     516
     519      52     510     516     522      52     510     516     525      52
     510     528     531      73     510     528     534      73     507     504
     510      54     507     504     549      22     504     510     513      75
     501     498     504      23     498     504     507      24     570     576
     579       2     567     561     570      22     564     561     567      66
     564     561     570      22     558     555     561      23     555     561
     564      24     555     561     567      24     591     597     600       2
     588     582     591      22     585     582     588      66     585     582
     591      22     579     576     582      23     576     582     585      24
     576     582     588      24     612     618     621       2     609     603
     612      22     606     603     609      66     606     603     612      22
     600     597     603      23     597     603     606      24     597     603
     609      24     645     651     654       2     636     630     639      85
     633     630     636      29     633     630     639      85     630     639
     642      86     627     624     630      31     627     624     645      22
     624     630     633      32     624     630     636      32     621     618
     624      23     618     624     627      24     675     681     684       2
     669     663     672       7     666     663     669       7     666     663
     672       7     660     657     663      21     660     657     675      22
     657     663     666      12     657     663     669      12     657     663
     672      12     654     651     657      23     651     657     660      24
     717     723     726       2     711     708     714      59     702     708
     711       2     702     708     714       2     699     693     702      60
     696     693     699      61     696     693     702      60     690     687
     693      31     690     687     717      22     687     693     696      64
     687     693     699      64     684     681     687      23     681     687
     690      24     765     771     774       2     759     753     762       7
     756     753     759       7     756     753     762       7     747     741
     750       7     744     741     747       7     744     741     750       7
     738     735     741      71     738     735     753      71     735     741
     744      52     735     741     747      52     735     741     750      52
     735     753     756      52     735     753     759      52     735     753
     762      52     732     729     735      54     732     729     765      22
     729     735     738      75     726     723     729      23     723     729
     732      24     828     834     837       2     819     816     822       4
     816     822     825       4     807     810     813      90     807     816
     819      91     804     801     807      91     798     795     801       4
     795     801     804       4     792     795     798       4     792     822
     825       4     789     783     792       6     786     783     789       7
     786     783     792       6     780     777     783      21     780     777
     828      22     777     783     786      12     777     783     789      12
     774     771     777      23     771     777     780      24     876     882
     885       2     870     864     873       7     867     864     870       7
     867     864     873       7     858     852     861       7     855     852
     858       7     855     852     861       7     849     846     852      71
     849     846     864      71     846     852     855      52     846     852
     858      52     846     852     861      52     846     864     867      52
     846     864     870      52     846     864     873      52     843     840
     846      54     843     840     876      22     840     846     849      75
     837     834     840      23     834     840     843      24     918     924
     927       2     912     909     915      59     903     909     912       2
     903     909     915       2     900     894     903      60     897     894
     900      61     897     894     903      60     891     888     894      31
     891     888     918      22     888     894     897      64     888     894
     900      64     885     882     888      23     882     888     891      24
     975     981     984       2     969     963     972       7     966     963
     969       7     966     963     972       7     957     951     960       7
     954     951     957       7     954     951     960       7     948     945
     951      71     948     945     963      71     945     951     954      52
     945     951     957      52     945     951     960      52     945     963
     966      52     945     963     969      52     945     963     972      52
     942     936     945      73     939     936     942      61     939     936
     945      73     936     945     948      72     933     930     936      31
     933     930     975      22     930     936     939      64     930     936
     942      64     927     924     930      23     924     930     933      24
     999     993    1002       7     996     993     999       7     996     993
    1002       7     990     987     993      21     990     987    1005      22
     987     993     996      12     987     993     999      12     987     993
    1002      12     984     981     987      23     981     987     990      24
    1047    1053    1056       2    1044    1041    1047      22    1038    1032
    1041      12    1035    1032    1038       7    1035    1032    1041      12
    1032    1041    1044      21    1029    1023    1032      77    1026    1023
    1029       7    1026    1023    1032      77    1023    1032    1035      77
    1023    1032    1038      77    1020    1014    1023      79    1017    1014
    1020      80    1017    1014    1023      79    1014    1023    1026      77
    1014    1023    1029      77    1011    1014    1017      83    1011    1014
    1020      83    1011    1041    1044      24    1095    1101    1104       2
    1089    1083    1092       7    1086    1083    1089       7    1086    1083
    1092       7    1077    1071    1080       7    1074    1071    1077       7
    1074    1071    1080       7    1068    1065    1071      71    1068    1065
    1083      71    1065    1071    1074      52    1065    1071    1077      52
    1065    1071    1080      52    1065    1083    1086      52    1065    1083
    1089      52    1065    1083    1092      52    1062    1059    1065      54
    1062    1059    1095      22    1059    1065    1068      75    1056    1053
    1059      23    1053    1059    1062      24    1143    1149    1152       2
    1137    1131    1140       7    1134    1131    1137       7    1134    1131
    1140       7    1125    1119    1128       7    1122    1119    1125       7
    1122    1119    1128       7    1116    1113    1119      71    1116    1113
    1131      71    1113    1119    1122      52    1113    1119    1125      52
    1113    1119    1128      52    1113    1131    1134      52    1113    1131
    1137      52    1113    1131    1140      52    1110    1107    1113      54
    1110    1107    1143      22    1107    1113    1116      75    1104    1101
    1107      23    1101    1107    1110      24    1185    1191    1194       2
    1179    1176    1182      59    1170    1176    1179       2    1170    1176
    1182       2    1167    1161    1170      60    1164    1161    1167      61
    1164    1161    1170      60    1158    1155    1161      31    1158    1155
    1185      22    1155    1161    1164      64    1155    1161    1167      64
    1152    1149    1155      23    1149    1155    1158      24    1233    1239
    1242       2    1227    1221    1230       7    1224    1221    1227       7
    1224    1221    1230       7    1215    1209    1218       7    1212    1209
    1215       7    1212    1209    1218       7    1206    1203    1209      71
    1206    1203    1221      71    1203    1209    1212      52    1203    1209
    1215      52    1203    1209    1218      52    1203    1221    1224      52
    1203    1221    1227      52    1203    1221    1230      52    1200    1197
    1203      54    1200    1197    1233      22    1197    1203    1206      75
    1194    1191    1197      23    1191    1197    1200      24    1254    1260
    1263       2    1251    1245    1254      22    1248    1245    1251      66
    1248    1245    1254      22    1242    1239    1245      23    1239    1245
    1248      24    1239    1245    1251      24    1305    1311    1314       2
    1299    1296    1302      59    1290    1296    1299       2    1290    1296
    1302       2    1287    1281    1290      60    1284    1281    1287      61
    1284    1281    1290      60    1278    1272    1281      95    1275    1272
    1278      61    1275    1272    1281      95    1272    1281    1284      95
    1272    1281    1287      95    1269    1266    1272      31    1269    1266
    1305      22    1266    1272    1275      64    1266    1272    1278      64
    1263    1260    1266      23    1260    1266    1269      24    1347    1353
    1356       2    1341    1338    1344      59    1332    1338    1341       2
    1332    1338    1344       2    1329    1323    1332      60    1326    1323
    1329      61    1326    1323    1332      60    1320    1317    1323      31
    1320    1317    1347      22    1317    1323    1326      64    1317    1323
    1329      64    1314    1311    1317      23    1311    1317    1320      24
    1404    1410    1413       2    1398    1392    1401       7    1395    1392
    1398       7    1395    1392    1401       7    1386    1380    1389       7
    1383    1380    1386       7    1383    1380    1389       7    1377    1374
    1380      71    1377    1374    1392      71    1374    1380    1383      52
    1374    1380    1386      52    1374    1380    1389      52    1374    1392
    1395      52    1374    1392    1398      52    1374    1392    1401      52
    1371    1365    1374      73    1368    1365    1371      61    1368    1365
    1374      73    1365    1374    1377      72    1362    1359    1365      31
    1362    1359    1404      22    1359    1365    1368      64    1359    1365
    1371      64    1356    1353    1359      23    1353    1359    1362      24
    1452    1458    1461       2    1446    1440    1449       7    1443    1440
    1446       7    1443    1440    1449       7    1434    1428    1437       7
    1431    1428    1434       7    1431    1428    1437       7    1425    1422
    1428      71    1425    1422    1440      71    1422    1428    1431      52
    1422    1428    1434      52    1422    1428    1437      52    1422    1440
    1443      52    1422    1440    1446      52    1422    1440    1449      52
    1419    1416    1422      54    1419    1416    1452      22    1416    1422
    1425      75    1413    1410    1416      23    1410    1416    1419      24
    1500    1506    1509       2    1494    1488    1497       7    1491    1488
    1494       7    1491    1488    1497       7    1482    1476    1485       7
    1479    1476    1482       7    1479    1476    1485       7    1473    1470
    1476      71    1473    1470    1488      71    1470    1476    1479      52
    1470    1476    1482      52    1470    1476    1485      52    1470    1488
    1491      52    1470    1488    1494      52    1470    1488    1497      52
    1467    1464    1470      54    1467    1464    1500      22    1464    1470
    1473      75    1461    1458    1464      23    1458    1464    1467      24
    1536    1542    1545       2    1524    1518    1527      99    1521    1518
    1524      61    1521    1518    1527      99    1515    1512    1518      31
    1515    1512    1536      22    1512    1518    1521      64    1512    1518
    1524      64    1509    1506    1512      23    1506    1512    1515      24
    1593    1599    1602       2    1587    1581    1590       7    1584    1581
    1587       7    1584    1581    1590       7    1575    1569    1578       7
    1572    1569    1575       7    1572    1569    1578       7    1566    1563
    1569      71    1566    1563    1581      71    1563    1569    1572      52
    1563    1569    1575      52    1563    1569    1578      52    1563    1581
    1584      52    1563    1581    1587      52    1563    1581    1590      52
    1560    1554    1563      73    1557    1554    1560      61    1557    1554
    1563      73    1554    1563    1566      72    1551    1548    1554      31
    1551    1548    1593      22    1548    1554    1557      64    1548    1554
    1560      64    1545    1542    1548      23    1542    1548    1551      24
    1626    1632    1635       2    1617    1611    1620      85    1614    1611
    1617      29    1614    1611    1620      85    1611    1620    1623      86
    1608    1605    1611      31    1608    1605    1626      22    1605    1611
    1614      32    1605    1611    1617      32    1602    1599    1605      23
    1599    1605    1608      24    1668    1674    1677       2    1656    1650
    1659       7    1653    1650    1656       7    1653    1650    1659       7
    1647    1644    1650      49    1647    1644    1662      50    1644    1650
    1653      52    1644    1650    1656      52    1644    1650    1659      52
    1644    1662    1665      53    1641    1638    1644      54    1641    1638
    1668      22    1638    1644    1647      55    1635    1632    1638      23
    1632    1638    1641      24    1719    1725    1728       2    1713    1710
    1716      59    1704    1710    1713       2    1704    1710    1716       2
    1701    1695    1704      60    1698    1695    1701      61    1698    1695
    1704      60    1692    1686    1695      95    1689    1686    1692      61
    1689    1686    1695      95    1686    1695    1698      95    1686    1695
    1701      95    1683    1680    1686      31    1683    1680    1719      22
    1680    1686    1689      64    1680    1686    1692      64    1677    1674
    1680      23    1674    1680    1683      24    1776    1782    1785       2
    1770    1764    1773       7    1767    1764    1770       7    1767    1764
    1773       7    1761    1755    1764      68    1758    1755    1761      61
    1758    1755    1764      68    1755    1764    1767      69    1755    1764
    1770      69    1755    1764    1773      69    1749    1743    1752       7
    1746    1743    1749       7    1746    1743    1752       7    1740    1737
    1743      71    1740    1737    1755      72    1737    1743    1746      52
    1737    1743    1749      52    1737    1743    1752      52    1737    1755
    1758      73    1737    1755    1761      73    1734    1731    1737      54
    1734    1731    1776      22    1731    1737    1740      75    1728    1725
    1731      23    1725    1731    1734      24    1836    1842    1845       2
    1827    1824    1830       4    1824    1830    1833       4    1821    1818
    1824       4    1818    1824    1827       4    1815    1812    1818       4
    1812    1818    1821       4    1809    1806    1812       4    1806    1812
    1815       4    1803    1806    1809       4    1803    1830    1833       4
    1800    1794    1803       6    1797    1794    1800       7    1797    1794
    1803       6    1791    1788    1794      21    1791    1788    1836      22
    1788    1794    1797      12    1788    1794    1800      12    1785    1782
    1788      23    1782    1788    1791      24    1866    1872    1875       2
    1860    1854    1863      28    1857    1854    1860      29    1857    1854
    1863      28    1851    1848    1854      31    1851    1848    1866      22
    1848    1854    1857      32    1848    1854    1860      32    1845    1842
    1848      23    1842    1848    1851      24    1917    1923    1926       2
    1908    1905    1911     102    1905    1911    1914     103    1902    1899
    1905     104    1899    1905    1908     105    1896    1899    1902     108
    1893    1911    1914     112    1890    1884    1893     113    1887    1884
    1890       7    1887    1884    1893     113    1881    1878    1884      21
    1881    1878    1917      22    1878    1884    1887      12    1878    1884
    1890      12    1875    1872    1878      23    1872    1878    1881      24
    1959    1965    1968       2    1953    1950    1956      59    1944    1950
    1953       2    1944    1950    1956       2    1941    1935    1944      60
    1938    1935    1941      61    1938    1935    1944      60    1932    1929
    1935      31    1932    1929    1959      22    1929    1935    1938      64
    1929    1935    1941      64    1926    1923    1929      23    1923    1929
    1932      24    1995    2001    2004       2    1983    1977    1986      99
    1980    1977    1983      61    1980    1977    1986      99    1974    1971
    1977      31    1974    1971    1995      22    1971    1977    1980      64
    1971    1977    1983      64    1968    1965    1971      23    1965    1971
    1974      24    2049    2046    2052       4    2046    2052    2055       4
    2037    2040    2043      90    2037    2046    2049      91    2034    2031
    2037      91    2028    2025    2031       4    2025    2031    2034       4
    2022    2025    2028       4    2022    2052    2055       4    2019    2013
    2022       6    2016    2013    2019       7    2016    2013    2022       6
    2010    2007    2013      21    2010    2007    2058      22    2007    2013
    2016      12    2007    2013    2019      12    2004    2001    2007      23
    2001    2007    2010      24    2100    2106    2109       2    2097    2094
    2100      22    2091    2085    2094      12    2088    2085    2091       7
    2088    2085    2094      12    2085    2094    2097      21    2082    2076
    2085      77    2079    2076    2082       7    2079    2076    2085      77
    2076    2085    2088      77    2076    2085    2091      77    2073    2067
    2076      79    2070    2067    2073      80    2070    2067    2076      79
    2067    2076    2079      77    2067    2076    2082      77    2064    2067
    2070      83    2064    2067    2073      83    2064    2094    2097      24
    2145    2151    2154       2    2133    2127    2136      99    2130    2127
    2133      61    2130    2127    2136      99    2124    2118    2127      95
    2121    2118    2124      61    2121    2118    2127      95    2118    2127
    2130      95    2118    2127    2133      95    2115    2112    2118      31
    2115    2112    2145      22    2112    2118    2121      64    2112    2118
    2124      64    2109    2106    2112      23    2106    2112    2115      24
    2187    2193    2196       2    2175    2169    2178       7    2172    2169
    2175       7    2172    2169    2178       7    2166    2163    2169      49
    2166    2163    2181      50    2163    2169    2172      52    2163    2169
    2175      52    2163    2169    2178      52    2163    2181    2184      53
    2160    2157    2163      54    2160    2157    2187      22    2157    2163
    2166      55    2154    2151    2157      23    2151    2157    2160      24
    2244    2250    2253       2    2238    2232    2241       7    2235    2232
    2238       7    2235    2232    2241       7    2229    2223    2232      68
    2226    2223    2229      61    2226    2223    2232      68    2223    2232
    2235      69    2223    2232    2238      69    2223    2232    2241      69
    2217    2211    2220       7    2214    2211    2217       7    2214    2211
    2220       7    2208    2205    2211      71    2208    2205    2223      72
    2205    2211    2214      52    2205    2211    2217      52    2205    2211
    2220      52    2205    2223    2226      73    2205    2223    2229      73
    2202    2199    2205      54    2202    2199    2244      22    2199    2205
    2208      75    2196    2193    2199      23    2193    2199    2202      24
    2286    2292    2295       2    2274    2268    2277       7    2271    2268
    2274       7    2271    2268    2277       7    2265    2262    2268      49
    2265    2262    2280      50    2262    2268    2271      52    2262    2268
    2274      52    2262    2268    2277      52    2262    2280    2283      53
    2259    2256    2262      54    2259    2256    2286      22    2256    2262
    2265      55    2253    2250    2256      23    2250    2256    2259      24
    2322    2328    2331       2    2310    2304    2313      99    2307    2304
    2310      61    2307    2304    2313      99    2301    2298    2304      31
    2301    2298    2322      22    2298    2304    2307      64    2298    2304
    2310      64    2295    2292    2298      23    2292    2298    2301      24
    2385    2391    2394       2    2376    2373    2379       4    2373    2379
    2382       4    2364    2367    2370      90    2364    2373    2376      91
    2361    2358    2364      91    2355    2352    2358       4    2352    2358
    2361       4    2349    2352    2355       4    2349    2379    2382       4
    2346    2340    2349       6    2343    2340    2346       7    2343    2340
    2349       6    2337    2334    2340      21    2337    2334    2385      22
    2334    2340    2343      12    2334    2340    2346      12    2331    2328
    2334      23    2328    2334    2337      24    2433    2439    2442       2
    2427    2421    2430       7    2424    2421    2427       7    2424    2421
    2430       7    2415    2409    2418       7    2412    2409    2415       7
    2412    2409    2418       7    2406    2403    2409      71    2406    2403
    2421      71    2403    2409    2412      52    2403    2409    2415      52
    2403    2409    2418      52    2403    2421    2424      52    2403    2421
    2427      52    2403    2421    2430      52    2400    2397    2403      54
    2400    2397    2433      22    2397    2403    2406      75    2394    2391
    2397      23    2391    2397    2400      24    2475    2481    2484       2
    2463    2457    2466       7    2460    2457    2463       7    2460    2457
    2466       7    2454    2451    2457      49    2454    2451    2469      50
    2451    2457    2460      52    2451    2457    2463      52    2451    2457
    2466      52    2451    2469    2472      53    2448    2445    2451      54
    2448    2445    2475      22    2445    2451    2454      55    2442    2439
    2445      23    2439    2445    2448      24    2532    2538    2541       2
    2526    2520    2529       7    2523    2520    2526       7    2523    2520
    2529       7    2514    2508    2517       7    2511    2508    2514       7
    2511    2508    2517       7    2505    2502    2508      71    2505    2502
    2520      71    2502    2508    2511      52    2502    2508    2514      52
    2502    2508    2517      52    2502    2520    2523      52    2502    2520
    2526      52    2502    2520    2529      52    2499    2493    2502      73
    2496    2493    2499      61    2496    2493    2502      73    2493    2502
    2505      72    2490    2487    2493      31    2490    2487    2532      22
    2487    2493    2496      64    2487    2493    2499      64    2484    2481
    2487      23    2481    2487    2490      24    2583    2589    2592       2
    2577    2574    2580      59    2568    2574    2577       2    2568    2574
    2580       2    2565    2559    2568      60    2562    2559    2565      61
    2562    2559    2568      60    2556    2550    2559      95    2553    2550
    2556      61    2553    2550    2559      95    2550    2559    2562      95
    2550    2559    2565      95    2547    2544    2550      31    2547    2544
    2583      22    2544    2550    2553      64    2544    2550    2556      64
    2541    2538    2544      23    2538    2544    2547      24    2655    2661
    2664       2    2649    2646    2652     118    2640    2637    2643     118
    2634    2637    2640     120    2634    2637    2643     120    2634    2646
    2649     120    2634    2646    2652     120    2631    2628    2634     120
    2625    2619    2628     121    2622    2619    2625     122    2622    2619
    2628     121    2619    2628    2631     123    2616    2610    2619      38
    2613    2610    2616      39    2613    2610    2619      38    2610    2619
    2622     125    2610    2619    2625     125    2607    2601    2610      38
    2604    2601    2607      39    2604    2601    2610      38    2601    2610
    2613      38    2601    2610    2616      38    2598    2595    2601      44
    2598    2595    2655      22    2595    2601    2604      45    2595    2601
    2607      45    2592    2589    2595      23    2589    2595    2598      24
    2676    2682    2685       2    2673    2667    2676      22    2670    2667
    2673      66    2670    2667    2676      22    2664    2661    2667      23
    2661    2667    2670      24    2661    2667    2673      24    2709    2715
    2718       2    2700    2694    2703      85    2697    2694    2700      29
    2697    2694    2703      85    2694    2703    2706      86    2691    2688
    2694      31    2691    2688    2709      22    2688    2694    2697      32
    2688    2694    2700      32    2685    2682    2688      23    2682    2688
    2691      24    2739    2745    2748       2    2733    2727    2736       7
    2730    2727    2733       7    2730    2727    2736       7    2724    2721
    2727      21    2724    2721    2739      22    2721    2727    2730      12
    2721    2727    2733      12    2721    2727    2736      12    2718    2715
    2721      23    2715    2721    2724      24    2802    2808    2811       2
    2793    2790    2796       4    2790    2796    2799       4    2781    2784
    2787      90    2781    2790    2793      91    2778    2775    2781      91
    2772    2769    2775       4    2769    2775    2778       4    2766    2769
    2772       4    2766    2796    2799       4    2763    2757    2766       6
    2760    2757    2763       7    2760    2757    2766       6    2754    2751
    2757      21    2754    2751    2802      22    2751    2757    2760      12
    2751    2757    2763      12    2748    2745    2751      23    2745    2751
    2754      24    2823    2829    2832       2    2820    2814    2823      22
    2817    2814    2820      66    2817    2814    2823      22    2811    2808
    2814      23    2808    2814    2817      24    2808    2814    2820      24
    2844    2850    2853       2    2841    2835    2844      22    2838    2835
    2841      66    2838    2835    2844      22    2832    2829    2835      23
    2829    2835    2838      24    2829    2835    2841      24    2892    2898
    2901       2    2886    2880    2889       7    2883    2880    2886       7
    2883    2880    2889       7    2874    2868    2877       7    2871    2868
    2874       7    2871    2868    2877       7    2865    2862    2868      71
    2865    2862    2880      71    2862    2868    2871      52    2862    2868
    2874      52    2862    2868    2877      52    2862    2880    2883      52
    2862    2880    2886      52    2862    2880    2889      52    2859    2856
    2862      54    2859    2856    2892      22    2856    2862    2865      75
    2853    2850    2856      23    2850    2856    2859      24    2949    2955
    2958       2    2943    2937    2946       7    2940    2937    2943       7
    2940    2937    2946       7    2931    2925    2934       7    2928    2925
    2931       7    2928    2925    2934       7    2922    2919    2925      71
    2922    2919    2937      71    2919    2925    2928      52    2919    2925
    2931      52    2919    2925    2934      52    2919    2937    2940      52
    2919    2937    2943      52    2919    2937    2946      52    2916    2910
    2919      73    2913    2910    2916      61    2913    2910    2919      73
    2910    2919    2922      72    2907    2904    2910      31    2907    2904
    2949      22    2904    2910    2913      64    2904    2910    2916      64
    2901    2898    2904      23    2898    2904    2907      24    2982    2988
    2991       2    2973    2967    2976      85    2970    2967    2973      29
    2970    2967    2976      85    2967    2976    2979      86    2964    2961
    2967      31    2964    2961    2982      22    2961    2967    2970      32
    2961    2967    2973      32    2958    2955    2961      23    2955    2961
    2964      24    3024    3030    3033       2    3018    3015    3021      59
    3009    3015    3018       2    3009    3015    3021       2    3006    3000
    3009      60    3003    3000    3006      61    3003    3000    3009      60
    2997    2994    3000      31    2997    2994    3024      22    2994    3000
    3003      64    2994    3000    3006      64    2991    2988    2994      23
    2988    2994    2997      24    3084    3090    3093       2    3075    3072
    3078       4    3072    3078    3081       4    3069    3066    3072       4
    3066    3072    3075       4    3063    3060    3066       4    3060    3066
    3069       4    3057    3054    3060       4    3054    3060    3063       4
    3051    3054    3057       4    3051    3078    3081       4    3048    3042
    3051       6    3045    3042    3048       7    3045    3042    3051       6
    3039    3036    3042      21    3039    3036    3084      22    3036    3042
    3045      12    3036    3042    3048      12    3033    3030    3036      23
    3030    3036    3039      24    3117    3123    3126       2    3108    3102
    3111      85    3105    3102    3108      29    3105    3102    3111      85
    3102    3111    3114      86    3099    3096    3102      31    3099    3096
    3117      22    3096    3102    3105      32    3096    3102    3108      32
    3093    3090    3096      23    3090    3096    3099      24    3138    3144
    3147       2    3135    3129    3138      22    3132    3129    3135      66
    3132    3129    3138      22    3126    3123    3129      23    3123    3129
    3132      24    3123    3129    3135      24    3180    3186    3189       2
    3168    3162    3171       7    3165    3162    3168       7    3165    3162
    3171       7    3159    3156    3162      49    3159    3156    3174      50
    3156    3162    3165      52    3156    3162    3168      52    3156    3162
    3171      52    3156    3174    3177      53    3153    3150    3156      54
    3153    3150    3180      22    3150    3156    3159      55    3147    3144
    3150      23    3144    3150    3153      24    3228    3234    3237       2
    3222    3216    3225       7    3219    3216    3222       7    3219    3216
    3225       7    3210    3204    3213       7    3207    3204    3210       7
    3207    3204    3213       7    3201    3198    3204      71    3201    3198
    3216      71    3198    3204    3207      52    3198    3204    3210      52
    3198    3204    3213      52    3198    3216    3219      52    3198    3216
    3222      52    3198    3216    3225      52    3195    3192    3198      54
    3195    3192    3228      22    3192    3198    3201      75    3189    3186
    3192      23    3186    3192    3195      24    3294    3300    3303       2
    3288    3282    3291      17    3285    3282    3288      17    3285    3282
    3291      17    3279    3273    3282      35    3276    3273    3279      36
    3276    3273    3282      35    3273    3282    3285      37    3273    3282
    3288      37    3273    3282    3291      37    3270    3264    3273      38
    3267    3264    3270      39    3267    3264    3273      38    3264    3273
    3276      40    3264    3273    3279      40    3261    3255    3264      38
    3258    3255    3261      39    3258    3255    3264      38    3255    3264
    3267      38    3255    3264    3270      38    3252    3246    3255      38
    3249    3246    3252      39    3249    3246    3255      38    3246    3255
    3258      38    3246    3255    3261      38    3243    3240    3246      44
    3243    3240    3294      22    3240    3246    3249      45    3240    3246
    3252      45    3237    3234    3240      23    3234    3240    3243      24
    3357    3363    3366       2    3348    3345    3351       4    3345    3351
    3354       4    3336    3339    3342      90    3336    3345    3348      91
    3333    3330    3336      91    3327    3324    3330       4    3324    3330
    3333       4    3321    3324    3327       4    3321    3351    3354       4
    3318    3312    3321       6    3315    3312    3318       7    3315    3312
    3321       6    3309    3306    3312      21    3309    3306    3357      22
    3306    3312    3315      12    3306    3312    3318      12    3303    3300
    3306      23    3300    3306    3309      24    3390    3396    3399       2
    3381    3375    3384      85    3378    3375    3381      29    3378    3375
    3384      85    3375    3384    3387      86    3372    3369    3375      31
    3372    3369    3390      22    3369    3375    3378      32    3369    3375
    3381      32    3366    3363    3369      23    3363    3369    3372      24
    3411    3417    3420       2    3408    3402    3411      22    3405    3402
    3408      66    3405    3402    3411      22    3399    3396    3402      23
    3396    3402    3405      24    3396    3402    3408      24    3444    3450
    3453       2    3435    3429    3438      85    3432    3429    3435      29
    3432    3429    3438      85    3429    3438    3441      86    3426    3423
    3429      31    3426    3423    3444      22    3423    3429    3432      32
    3423    3429    3435      32    3420    3417    3423      23    3417    3423
    3426      24    3477    3483    3486       2    3468    3462    3471      85
    3465    3462    3468      29    3465    3462    3471      85    3462    3471
    3474      86    3459    3456    3462      31    3459    3456    3477      22
    3456    3462    3465      32    3456    3462    3468      32    3453    3450
    3456      23    3450    3456    3459      24    3531    3528    3534       4
    3528    3534    3537       4    3519    3522    3525      90    3519    3528
    3531      91    3516    3513    3519      91    3510    3507    3513       4
    3507    3513    3516       4    3504    3507    3510       4    3504    3534
    3537       4    3501    3495    3504       6    3498    3495    3501       7
    3498    3495    3504       6    3492    3489    3495      21    3492    3489
    3540      22    3489    3495    3498      12    3489    3495    3501      12
    3486    3483    3489      23    3483    3489    3492      24    3582    3588
    3591       2    3579    3576    3582      22    3573    3567    3576      12
    3570    3567    3573       7    3570    3567    3576      12    3567    3576
    3579      21    3564    3558    3567      77    3561    3558    3564       7
    3561    3558    3567      77    3558    3567    3570      77    3558    3567
    3573      77    3555    3549    3558      79    3552    3549    3555      80
    3552    3549    3558      79    3549    3558    3561      77    3549    3558
    3564      77    3546    3549    3552      83    3546    3549    3555      83
    3546    3576    3579      24    3633    3630    3636       4    3630    3636
    3639       4    3627    3624    3630       4    3624    3630    3633       4
    3621    3618    3624       4    3618    3624    3627       4    3615    3612
    3618       4    3612    3618    3621       4    3609    3612    3615       4
    3609    3636    3639       4    3606    3600    3609       6    3603    3600
    3606       7    3603    3600    3609       6    3597    3594    3600      21
    3597    3594    3642      22    3594    3600    3603      12    3594    3600
    3606      12    3591    3588    3594      23    3588    3594    3597      24
    3684    3690    3693       2    3681    3678    3684      22    3675    3669
    3678      12    3672    3669    3675       7    3672    3669    3678      12
    3669    3678    3681      21    3666    3660    3669      77    3663    3660
    3666       7    3663    3660    3669      77    3660    3669    3672      77
    3660    3669    3675      77    3657    3651    3660      79    3654    3651
    3657      80    3654    3651    3660      79    3651    3660    3663      77
    3651    3660    3666      77    3648    3651    3654      83    3648    3651
    3657      83    3648    3678    3681      24    3726    3732    3735       2
    3714    3708    3717       7    3711    3708    3714       7    3711    3708
    3717       7    3705    3702    3708      49    3705    3702    3720      50
    3702    3708    3711      52    3702    3708    3714      52    3702    3708
    3717      52    3702    3720    3723      53    3699    3696    3702      54
    3699    3696    3726      22    3696    3702    3705      55    3693    3690
    3696      23    3690    3696    3699      24    3768    3774    3777       2
    3756    3750    3759       7    3753    3750    3756       7    3753    3750
    3759       7    3747    3744    3750      49    3747    3744    3762      50
    3744    3750    3753      52    3744    3750    3756      52    3744    3750
    3759      52    3744    3762    3765      53    3741    3738    3744      54
    3741    3738    3768      22    3738    3744    3747      55    3735    3732
    3738      23    3732    3738    3741      24    3801    3807    3810       2
    3792    3786    3795      85    3789    3786    3792      29    3789    3786
    3795      85    3786    3795    3798      86    3783    3780    3786      31
    3783    3780    3801      22    3780    3786    3789      32    3780    3786
    3792      32    3777    3774    3780      23    3774    3780    3783      24
    3846    3852    3855       2    3834    3828    3837      99    3831    3828
    3834      61    3831    3828    3837      99    3825    3819    3828      95
    3822    3819    3825      61    3822    3819    3828      95    3819    3828
    3831      95    3819    3828    3834      95    3816    3813    3819      31
    3816    3813    3846      22    3813    3819    3822      64    3813    3819
    3825      64    3810    3807    3813      23    3807    3813    3816      24
    3876    3870    3879       7    3873    3870    3876       7    3873    3870
    3879       7    3867    3864    3870      49    3867    3864    3882      50
    3864    3870    3873      52    3864    3870    3876      52    3864    3870
    3879      52    3864    3882    3885      53    3861    3858    3864      54
    3861    3858    3888      22    3858    3864    3867      55    3855    3852
    3858      23    3852    3858    3861      24    3930    3936    3939       2
    3927    3924    3930      22    3921    3915    3924      12    3918    3915
    3921       7    3918    3915    3924      12    3915    3924    3927      21
    3912    3906    3915      77    3909    3906    3912       7    3909    3906
    3915      77    3906    3915    3918      77    3906    3915    3921      77
    3903    3897    3906      79    3900    3897    3903      80    3900    3897
    3906      79    3897    3906    3909      77    3897    3906    3912      77
    3894    3897    3900      83    3894    3897    3903      83    3894    3924
    3927      24    4002    4008    4011       2    3996    3993    3999     118
    3987    3984    3990     118    3981    3984    3987     120    3981    3984
    3990     120    3981    3993    3996     120    3981    3993    3999     120
    3978    3975    3981     120    3972    3966    3975     121    3969    3966
    3972     122    3969    3966    3975     121    3966    3975    3978     123
    3963    3957    3966      38    3960    3957    3963      39    3960    3957
    3966      38    3957    3966    3969     125    3957    3966    3972     125
    3954    3948    3957      38    3951    3948    3954      39    3951    3948
    3957      38    3948    3957    3960      38    3948    3957    3963      38
    3945    3942    3948      44    3945    3942    4002      22    3942    3948
    3951      45    3942    3948    3954      45    3939    3936    3942      23
    3936    3942    3945      24    4050    4056    4059       2    4044    4038
    4047       7    4041    4038    4044       7    4041    4038    4047       7
    4032    4026    4035       7    4029    4026    4032       7    4029    4026
    4035       7    4023    4020    4026      71    4023    4020    4038      71
    4020    4026    4029      52    4020    4026    4032      52    4020    4026
    4035      52    4020    4038    4041      52    4020    4038    4044      52
    4020    4038    4047      52    4017    4014    4020      54    4017    4014
    4050      22    4014    4020    4023      75    4011    4008    4014      23
    4008    4014    4017      24    4098    4104    4107       2    4092    4086
    4095       7    4089    4086    4092       7    4089    4086    4095       7
    4080    4074    4083       7    4077    4074    4080       7    4077    4074
    4083       7    4071    4068    4074      71    4071    4068    4086      71
    4068    4074    4077      52    4068    4074    4080      52    4068    4074
    4083      52    4068    4086    4089      52    4068    4086    4092      52
    4068    4086    4095      52    4065    4062    4068      54    4065    4062
    4098      22    4062    4068    4071      75    4059    4056    4062      23
    4056    4062    4065      24    4161    4167    4170       2    4152    4149
    4155       4    4149    4155    4158       4    4140    4143    4146      90
    4140    4149    4152      91    4137    4134    4140      91    4131    4128
    4134       4    4128    4134    4137       4    4125    4128    4131       4
    4125    4155    4158       4    4122    4116    4125       6    4119    4116
    4122       7    4119    4116    4125       6    4113    4110    4116      21
    4113    4110    4161      22    4110    4116    4119      12    4110    4116
    4122      12    4107    4104    4110      23    4104    4110    4113      24
    4203    4209    4212       2    4197    4194    4200      59    4188    4194
    4197       2    4188    4194    4200       2    4185    4179    4188      60
    4182    4179    4185      61    4182    4179    4188      60    4176    4173
    4179      31    4176    4173    4203      22    4173    4179    4182      64
    4173    4179    4185      64    4170    4167    4173      23    4167    4173
    4176      24    4236    4242    4245       2    4227    4221    4230      85
    4224    4221    4227      29    4224    4221    4230      85    4221    4230
    4233      86    4218    4215    4221      31    4218    4215    4236      22
    4215    4221    4224      32    4215    4221    4227      32    4212    4209
    4215      23    4209    4215    4218      24    4308    4314    4317       2
    4302    4299    4305     118    4293    4290    4296     118    4287    4290
    4293     120    4287    4290    4296     120    4287    4299    4302     120
    4287    4299    4305     120    4284    4281    4287     120    4278    4272
    4281     121    4275    4272    4278     122    4275    4272    4281     121
    4272    4281    4284     123    4269    4263    4272      38    4266    4263
    4269      39    4266    4263    4272      38    4263    4272    4275     125
    4263    4272    4278     125    4260    4254    4263      38    4257    4254
    4260      39    4257    4254    4263      38    4254    4263    4266      38
    4254    4263    4269      38    4251    4248    4254      44    4251    4248
    4308      22    4248    4254    4257      45    4248    4254    4260      45
    4245    4242    4248      23    4242    4248    4251      24    4350    4356
    4359       2    4338    4332    4341       7    4335    4332    4338       7
    4335    4332    4341       7    4329    4326    4332      49    4329    4326
    4344      50    4326    4332    4335      52    4326    4332    4338      52
    4326    4332    4341      52    4326    4344    4347      53    4323    4320
    4326      54    4323    4320    4350      22    4320    4326    4329      55
    4317    4314    4320      23    4314    4320    4323      24    4386    4392
    4395       2    4374    4368    4377      99    4371    4368    4374      61
    4371    4368    4377      99    4365    4362    4368      31    4365    4362
    4386      22    4362    4368    4371      64    4362    4368    4374      64
    4359    4356    4362      23    4356    4362    4365      24    4446    4440
    4449      17    4443    4440    4446      17    4443    4440    4449      17
    4437    4431    4440      35    4434    4431    4437      36    4434    4431
    4440      35    4431    4440    4443      37    4431    4440    4446      37
    4431    4440    4449      37    4428    4422    4431      38    4425    4422
    4428      39    4425    4422    4431      38    4422    4431    4434      40
    4422    4431    4437      40    4419    4413    4422      38    4416    4413
    4419      39    4416    4413    4422      38    4413    4422    4425      38
    4413    4422    4428      38    4410    4404    4413      38    4407    4404
    4410      39    4407    4404    4413      38    4404    4413    4416      38
    4404    4413    4419      38    4401    4398    4404      44    4401    4398
    4452      22    4398    4404    4407      45    4398    4404    4410      45
    4395    4392    4398      23    4392    4398    4401      24    4494    4500
    4503       2    4491    4488    4494      22    4485    4479    4488      12
    4482    4479    4485       7    4482    4479    4488      12    4479    4488
    4491      21    4476    4470    4479      77    4473    4470    4476       7
    4473    4470    4479      77    4470    4479    4482      77    4470    4479
    4485      77    4467    4461    4470      79    4464    4461    4467      80
    4464    4461    4470      79    4461    4470    4473      77    4461    4470
    4476      77    4458    4461    4464      83    4458    4461    4467      83
    4458    4488    4491      24    4560    4557    4563     127    4554    4551
    4557       4    4551    4557    4560       4    4548    4545    4551       4
    4545    4551    4554       4    4542    4539    4545       4    4539    4545
    4548       4    4536    4539    4542     130    4533    4530    4536     133
    4527    4524    4530     103    4524    4530    4533     102    4521    4524
    4527     138    4518    4512    4521     142    4515    4512    4518       7
    4515    4512    4521     142    4509    4506    4512      21    4509    4506
    4566      22    4506    4512    4515      12    4506    4512    4518      12
    4503    4500    4506      23    4500    4506    4509      24    4608    4614
    4617       2    4605    4602    4608      22    4599    4593    4602      12
    4596    4593    4599       7    4596    4593    4602      12    4593    4602
    4605      21    4590    4584    4593      77    4587    4584    4590       7
    4587    4584    4593      77    4584    4593    4596      77    4584    4593
    4599      77    4581    4575    4584      79    4578    4575    4581      80
    4578    4575    4584      79    4575    4584    4587      77    4575    4584
    4590      77    4572    4575    4578      83    4572    4575    4581      83
    4572    4602    4605      24    4656    4662    4665       2    4650    4644
    4653       7    4647    4644    4650       7    4647    4644    4653       7
    4638    4632    4641       7    4635    4632    4638       7    4635    4632
    4641       7    4629    4626    4632      71    4629    4626    4644      71
    4626    4632    4635      52    4626    4632    4638      52    4626    4632
    4641      52    4626    4644    4647      52    4626    4644    4650      52
    4626    4644    4653      52    4623    4620    4626      54    4623    4620
    4656      22    4620    4626    4629      75    4617    4614    4620      23
    4614    4620    4623      24    4686    4692    4695       2    4680    4674
    4683       7    4677    4674    4680       7    4677    4674    4683       7
    4671    4668    4674      21    4671    4668    4686      22    4668    4674
    4677      12    4668    4674    4680      12    4668    4674    4683      12
    4665    4662    4668      23    4662    4668    4671      24    4743    4749
    4752       2    4737    4731    4740       7    4734    4731    4737       7
    4734    4731    4740       7    4725    4719    4728       7    4722    4719
    4725       7    4722    4719    4728       7    4716    4713    4719      71
    4716    4713    4731      71    4713    4719    4722      52    4713    4719
    4725      52    4713    4719    4728      52    4713    4731    4734      52
    4713    4731    4737      52    4713    4731    4740      52    4710    4704
    4713      73    4707    4704    4710      61    4707    4704    4713      73
    4704    4713    4716      72    4701    4698    4704      31    4701    4698
    4743      22    4698    4704    4707      64    4698    4704    4710      64
    4695    4692    4698      23    4692    4698    4701      24    4806    4812
    4815       2    4797    4794    4800       4    4794    4800    4803       4
    4785    4788    4791      90    4785    4794    4797      91    4782    4779
    4785      91    4776    4773    4779       4    4773    4779    4782       4
    4770    4773    4776       4    4770    4800    4803       4    4767    4761
    4770       6    4764    4761    4767       7    4764    4761    4770       6
    4758    4755    4761      21    4758    4755    4806      22    4755    4761
    4764      12    4755    4761    4767      12    4752    4749    4755      23
    4749    4755    4758      24    4863    4869    4872       2    4857    4851
    4860       7    4854    4851    4857       7    4854    4851    4860       7
    4845    4839    4848       7    4842    4839    4845       7    4842    4839
    4848       7    4836    4833    4839      71    4836    4833    4851      71
    4833    4839    4842      52    4833    4839    4845      52    4833    4839
    4848      52    4833    4851    4854      52    4833    4851    4857      52
    4833    4851    4860      52    4830    4824    4833      73    4827    4824
    4830      61    4827    4824    4833      73    4824    4833    4836      72
    4821    4818    4824      31    4821    4818    4863      22    4818    4824
    4827      64    4818    4824    4830      64    4815    4812    4818      23
    4812    4818    4821      24    4893    4887    4896       7    4890    4887
    4893       7    4890    4887    4896       7    4884    4881    4887      49
    4884    4881    4899      50    4881    4887    4890      52    4881    4887
    4893      52    4881    4887    4896      52    4881    4899    4902      53
    4878    4875    4881      54    4878    4875    4905      22    4875    4881
    4884      55    4872    4869    4875      23    4869    4875    4878      24
    4947    4953    4956       2    4944    4941    4947      22    4938    4932
    4941      12    4935    4932    4938       7    4935    4932    4941      12
    4932    4941    4944      21    4929    4923    4932      77    4926    4923
    4929       7    4926    4923    4932      77    4923    4932    4935      77
    4923    4932    4938      77    4920    4914    4923      79    4917    4914
    4920      80    4917    4914    4923      79    4914    4923    4926      77
    4914    4923    4929      77    4911    4914    4917      83    4911    4914
    4920      83    4911    4941    4944      24    4995    5001    5004       2
    4989    4983    4992       7    4986    4983    4989       7    4986    4983
    4992       7    4977    4971    4980       7    4974    4971    4977       7
    4974    4971    4980       7    4968    4965    4971      71    4968    4965
    4983      71    4965    4971    4974      52    4965    4971    4977      52
    4965    4971    4980      52    4965    4983    4986      52    4965    4983
    4989      52    4965    4983    4992      52    4962    4959    4965      54
    4962    4959    4995      22    4959    4965    4968      75    4956    4953
    4959      23    4953    4959    4962      24    5028    5034    5037       2
    5019    5013    5022      85    5016    5013    5019      29    5016    5013
    5022      85    5013    5022    5025      86    5010    5007    5013      31
    5010    5007    5028      22    5007    5013    5016      32    5007    5013
    5019      32    5004    5001    5007      23    5001    5007    5010      24
    5061    5067    5070       2    5052    5046    5055      85    5049    5046
    5052      29    5049    5046    5055      85    5046    5055    5058      86
    5043    5040    5046      31    5043    5040    5061      22    5040    5046
    5049      32    5040    5046    5052      32    5037    5034    5040      23
    5034    5040    5043      24    5091    5097    5100       2    5085    5079
    5088       7    5082    5079    5085       7    5082    5079    5088       7
    5076    5073    5079      21    5076    5073    5091      22    5073    5079
    5082      12    5073    5079    5085      12    5073    5079    5088      12
    5070    5067    5073      23    5067    5073    5076      24    5112    5118
    5121       2    5109    5103    5112      22    5106    5103    5109      66
    5106    5103    5112      22    5100    5097    5103      23    5097    5103
    5106      24    5097    5103    5109      24    5133    5139    5142       2
    5130    5124    5133      22    5127    5124    5130      66    5127    5124
    5133      22    5121    5118    5124      23    5118    5124    5127      24
    5118    5124    5130      24    5181    5187    5190       2    5175    5169
    5178       7    5172    5169    5175       7    5172    5169    5178       7
    5163    5157    5166       7    5160    5157    5163       7    5160    5157
    5166       7    5154    5151    5157      71    5154    5151    5169      71
    5151    5157    5160      52    5151    5157    5163      52    5151    5157
    5166      52    5151    5169    5172      52    5151    5169    5175      52
    5151    5169    5178      52    5148    5145    5151      54    5148    5145
    5181      22    5145    5151    5154      75    5142    5139    5145      23
    5139    5145    5148      24    5211    5217    5220       2    5205    5199
    5208       7    5202    5199    5205       7    5202    5199    5208       7
    5196    5193    5199      21    5196    5193    5211      22    5193    5199
    5202      12    5193    5199    5205      12    5193    5199    5208      12
    5190    5187    5193      23    5187    5193    5196      24    5268    5274
    5277       2    5262    5256    5265       7    5259    5256    5262       7
    5259    5256    5265       7    5253    5247    5256      68    5250    5247
    5253      61    5250    5247    5256      68    5247    5256    5259      69
    5247    5256    5262      69    5247    5256    5265      69    5241    5235
    5244       7    5238    5235    5241       7    5238    5235    5244       7
    5232    5229    5235      71    5232    5229    5247      72    5229    5235
    5238      52    5229    5235    5241      52    5229    5235    5244      52
    5229    5247    5250      73    5229    5247    5253      73    5226    5223
    5229      54    5226    5223    5268      22    5223    5229    5232      75
    5220    5217    5223      23    5217    5223    5226      24    5334    5340
    5343       2    5328    5322    5331      17    5325    5322    5328      17
    5325    5322    5331      17    5319    5313    5322      35    5316    5313
    5319      36    5316    5313    5322      35    5313    5322    5325      37
    5313    5322    5328      37    5313    5322    5331      37    5310    5304
    5313      38    5307    5304    5310      39    5307    5304    5313      38
    5304    5313    5316      40    5304    5313    5319      40    5301    5295
    5304      38    5298    5295    5301      39    5298    5295    5304      38
    5295    5304    5307      38    5295    5304    5310      38    5292    5286
    5295      38    5289    5286    5292      39    5289    5286    5295      38
    5286    5295    5298      38    5286    5295    5301      38    5283    5280
    5286      44    5283    5280    5334      22    5280    5286    5289      45
    5280    5286    5292      45    5277    5274    5280      23    5274    5280
    5283      24    5364    5370    5373       2    5358    5352    5361       7
    5355    5352    5358       7    5355    5352    5361       7    5349    5346
    5352      21    5349    5346    5364      22    5346    5352    5355      12
    5346    5352    5358      12    5346    5352    5361      12    5343    5340
    5346      23    5340    5346    5349      24    5385    5391    5394       2
    5382    5376    5385      22    5379    5376    5382      66    5379    5376
    5385      22    5373    5370    5376      23    5370    5376    5379      24
    5370    5376    5382      24    5418    5424    5427       2    5409    5403
    5412      85    5406    5403    5409      29    5406    5403    5412      85
    5403    5412    5415      86    5400    5397    5403      31    5400    5397
    5418      22    5397    5403    5406      32    5397    5403    5409      32
    5394    5391    5397      23    5391    5397    5400      24    5475    5481
    5484       2    5469    5463    5472       7    5466    5463    5469       7
    5466    5463    5472       7    5457    5451    5460       7    5454    5451
    5457       7    5454    5451    5460       7    5448    5445    5451      71
    5448    5445    5463      71    5445    5451    5454      52    5445    5451
    5457      52    5445    5451    5460      52    5445    5463    5466      52
    5445    5463    5469      52    5445    5463    5472      52    5442    5436
    5445      73    5439    5436    5442      61    5439    5436    5445      73
    5436    5445    5448      72    5433    5430    5436      31    5433    5430
    5475      22    5430    5436    5439      64    5430    5436    5442      64
    5427    5424    5430      23    5424    5430    5433      24    5532    5538
    5541       2    5526    5520    5529       7    5523    5520    5526       7
    5523    5520    5529       7    5517    5511    5520      68    5514    5511
    5517      61    5514    5511    5520      68    5511    5520    5523      69
    5511    5520    5526      69    5511    5520    5529      69    5505    5499
    5508       7    5502    5499    5505       7    5502    5499    5508       7
    5496    5493    5499      71    5496    5493    5511      72    5493    5499
    5502      52    5493    5499    5505      52    5493    5499    5508      52
    5493    5511    5514      73    5493    5511    5517      73    5490    5487
    5493      54    5490    5487    5532      22    5487    5493    5496      75
    5484    5481    5487      23    5481    5487    5490      24    5562    5568
    5571       2    5556    5550    5559       7    5553    5550    5556       7
    5553    5550    5559       7    5547    5544    5550      21    5547    5544
    5562      22    5544    5550    5553      12    5544    5550    5556      12
    5544    5550    5559      12    5541    5538    5544      23    5538    5544
    5547      24    5610    5616    5619       2    5604    5598    5607       7
    5601    5598    5604       7    5601    5598    5607       7    5592    5586
    5595       7    5589    5586    5592       7    5589    5586    5595       7
    5583    5580    5586      71    5583    5580    5598      71    5580    5586
    5589      52    5580    5586    5592      52    5580    5586    5595      52
    5580    5598    5601      52    5580    5598    5604      52    5580    5598
    5607      52    5577    5574    5580      54    5577    5574    5610      22
    5574    5580    5583      75    5571    5568    5574      23    5568    5574
    5577      24    5667    5673    5676       2    5661    5655    5664       7
    5658    5655    5661       7    5658    5655    5664       7    5649    5643
    5652       7    5646    5643    5649       7    5646    5643    5652       7
    5640    5637    5643      71    5640    5637    5655      71    5637    5643
    5646      52    5637    5643    5649      52    5637    5643    5652      52
    5637    5655    5658      52    5637    5655    5661      52    5637    5655
    5664      52    5634    5628    5637      73    5631    5628    5634      61
    5631    5628    5637      73    5628    5637    5640      72    5625    5622
    5628      31    5625    5622    5667      22    5622    5628    5631      64
    5622    5628    5634      64    5619    5616    5622      23    5616    5622
    5625      24    5724    5730    5733       2    5718    5712    5721       7
    5715    5712    5718       7    5715    5712    5721       7    5709    5703
    5712      68    5706    5703    5709      61    5706    5703    5712      68
    5703    5712    5715      69    5703    5712    5718      69    5703    5712
    5721      69    5697    5691    5700       7    5694    5691    5697       7
    5694    5691    5700       7    5688    5685    5691      71    5688    5685
    5703      72    5685    5691    5694      52    5685    5691    5697      52
    5685    5691    5700      52    5685    5703    5706      73    5685    5703
    5709      73    5682    5679    5685      54    5682    5679    5724      22
    5679    5685    5688      75    5676    5673    5679      23    5673    5679
    5682      24    5781    5787    5790       2    5775    5769    5778       7
    5772    5769    5775       7    5772    5769    5778       7    5763    5757
    5766       7    5760    5757    5763       7    5760    5757    5766       7
    5754    5751    5757      71    5754    5751    5769      71    5751    5757
    5760      52    5751    5757    5763      52    5751    5757    5766      52
    5751    5769    5772      52    5751    5769    5775      52    5751    5769
    5778      52    5748    5742    5751      73    5745    5742    5748      61
    5745    5742    5751      73    5742    5751    5754      72    5739    5736
    5742      31    5739    5736    5781      22    5736    5742    5745      64
    5736    5742    5748      64    5733    5730    5736      23    5730    5736
    5739      24    5853    5859    5862       2    5847    5844    5850     118
    5838    5835    5841     118    5832    5835    5838     120    5832    5835
    5841     120    5832    5844    5847     120    5832    5844    5850     120
    5829    5826    5832     120    5823    5817    5826     121    5820    5817
    5823     122    5820    5817    5826     121    5817    5826    5829     123
    5814    5808    5817      38    5811    5808    5814      39    5811    5808
    5817      38    5808    5817    5820     125    5808    5817    5823     125
    5805    5799    5808      38    5802    5799    5805      39    5802    5799
    5808      38    5799    5808    5811      38    5799    5808    5814      38
    5796    5793    5799      44    5796    5793    5853      22    5793    5799
    5802      45    5793    5799    5805      45    5790    5787    5793      23
    5787    5793    5796      24    5919    5925    5928       2    5913    5907
    5916      17    5910    5907    5913      17    5910    5907    5916      17
    5904    5898    5907      35    5901    5898    5904      36    5901    5898
    5907      35    5898    5907    5910      37    5898    5907    5913      37
    5898    5907    5916      37    5895    5889    5898      38    5892    5889
    5895      39    5892    5889    5898      38    5889    5898    5901      40
    5889    5898    5904      40    5886    5880    5889      38    5883    5880
    5886      39    5883    5880    5889      38    5880    5889    5892      38
    5880    5889    5895      38    5877    5871    5880      38    5874    5871
    5877      39    5874    5871    5880      38    5871    5880    5883      38
    5871    5880    5886      38    5868    5865    5871      44    5868    5865
    5919      22    5865    5871    5874      45    5865    5871    5877      45
    5862    5859    5865      23    5859    5865    5868      24    5961    5967
    5970       2    5949    5943    5952       7    5946    5943    5949       7
    5946    5943    5952       7    5940    5937    5943      49    5940    5937
    5955      50    5937    5943    5946      52    5937    5943    5949      52
    5937    5943    5952      52    5937    5955    5958      53    5934    5931
    5937      54    5934    5931    5961      22    5931    5937    5940      55
    5928    5925    5931      23    5925    5931    5934      24    6003    6009
    6012       2    5997    5994    6000      59    5988    5994    5997       2
    5988    5994    6000       2    5985    5979    5988      60    5982    5979
    5985      61    5982    5979    5988      60    5976    5973    5979      31
    5976    5973    6003      22    5973    5979    5982      64    5973    5979
    5985      64    5970    5967    5973      23    5967    5973    5976      24
    6045    6051    6054       2    6039    6036    6042      59    6030    6036
    6039       2    6030    6036    6042       2    6027    6021    6030      60
    6024    6021    6027      61    6024    6021    6030      60    6018    6015
    6021      31    6018    6015    6045      22    6015    6021    6024      64
    6015    6021    6027      64    6012    6009    6015      23    6009    6015
    6018      24    6108    6114    6117       2    6099    6096    6102       4
    6096    6102    6105       4    6087    6090    6093      90    6087    6096
    6099      91    6084    6081    6087      91    6078    6075    6081       4
    6075    6081    6084       4    6072    6075    6078       4    6072    6102
    6105       4    6069    6063    6072       6    6066    6063    6069       7
    6066    6063    6072       6    6060    6057    6063      21    6060    6057
    6108      22    6057    6063    6066      12    6057    6063    6069      12
    6054    6051    6057      23    6051    6057    6060      24    6150    6156
    6159       2    6144    6141    6147      59    6135    6141    6144       2
    6135    6141    6147       2    6132    6126    6135      60    6129    6126
    6132      61    6129    6126    6135      60    6123    6120    6126      31
    6123    6120    6150      22    6120    6126    6129      64    6120    6126
    6132      64    6117    6114    6120      23    6114    6120    6123      24
    6183    6189    6192       2    6174    6168    6177      85    6171    6168
    6174      29    6171    6168    6177      85    6168    6177    6180      86
    6165    6162    6168      31    6165    6162    6183      22    6162    6168
    6171      32    6162    6168    6174      32    6159    6156    6162      23
    6156    6162    6165      24    6219    6225    6228       2    6207    6201
    6210      99    6204    6201    6207      61    6204    6201    6210      99
    6198    6195    6201      31    6198    6195    6219      22    6195    6201
    6204      64    6195    6201    6207      64    6192    6189    6195      23
    6189    6195    6198      24    6255    6261    6264       2    6243    6237
    6246      99    6240    6237    6243      61    6240    6237    6246      99
    6234    6231    6237      31    6234    6231    6255      22    6231    6237
    6240      64    6231    6237    6243      64    6228    6225    6231      23
    6225    6231    6234      24    6315    6321    6324       2    6306    6303
    6309       4    6303    6309    6312       4    6300    6297    6303       4
    6297    6303    6306       4    6294    6291    6297       4    6291    6297
    6300       4    6288    6285    6291       4    6285    6291    6294       4
    6282    6285    6288       4    6282    6309    6312       4    6279    6273
    6282       6    6276    6273    6279       7    6276    6273    6282       6
    6270    6267    6273      21    6270    6267    6315      22    6267    6273
    6276      12    6267    6273    6279      12    6264    6261    6267      23
    6261    6267    6270      24    6366    6372    6375       2    6360    6357
    6363      59    6351    6357    6360       2    6351    6357    6363       2
    6348    6342    6351      60    6345    6342    6348      61    6345    6342
    6351      60    6339    6333    6342      95    6336    6333    6339      61
    6336    6333    6342      95    6333    6342    6345      95    6333    6342
    6348      95    6330    6327    6333      31    6330    6327    6366      22
    6327    6333    6336      64    6327    6333    6339      64    6324    6321
    6327      23    6321    6327    6330      24    6426    6432    6435       2
    6417    6414    6420       4    6414    6420    6423       4    6411    6408
    6414       4    6408    6414    6417       4    6405    6402    6408       4
    6402    6408    6411       4    6399    6396    6402       4    6396    6402
    6405       4    6393    6396    6399       4    6393    6420    6423       4
    6390    6384    6393       6    6387    6384    6390       7    6387    6384
    6393       6    6381    6378    6384      21    6381    6378    6426      22
    6378    6384    6387      12    6378    6384    6390      12    6375    6372
    6378      23    6372    6378    6381      24    6474    6480    6483       2
    6468    6462    6471       7    6465    6462    6468       7    6465    6462
    6471       7    6456    6450    6459       7    6453    6450    6456       7
    6453    6450    6459       7    6447    6444    6450      71    6447    6444
    6462      71    6444    6450    6453      52    6444    6450    6456      52
    6444    6450    6459      52    6444    6462    6465      52    6444    6462
    6468      52    6444    6462    6471      52    6441    6438    6444      54
    6441    6438    6474      22    6438    6444    6447      75    6435    6432
    6438      23    6432    6438    6441      24    6546    6552    6555       2
    6540    6537    6543     127    6534    6531    6537       4    6531    6537
    6540       4    6528    6525    6531       4    6525    6531    6534       4
    6522    6519    6525       4    6519    6525    6528       4    6516    6519
    6522     130    6513    6510    6516     133    6507    6504    6510     103
    6504    6510    6513     102    6501    6504    6507     138    6498    6492
    6501     142    6495    6492    6498       7    6495    6492    6501     142
    6489    6486    6492      21    6489    6486    6546      22    6486    6492
    6495      12    6486    6492    6498      12    6483    6480    6486      23
    6480    6486    6489      24    6588    6594    6597       2    6582    6579
    6585      59    6573    6579    6582       2    6573    6579    6585       2
    6570    6564    6573      60    6567    6564    6570      61    6567    6564
    6573      60    6561    6558    6564      31    6561    6558    6588      22
    6558    6564    6567      64    6558    6564    6570      64    6555    6552
    6558      23    6552    6558    6561      24    6645    6651    6654       2
    6639    6633    6642       7    6636    6633    6639       7    6636    6633
    6642       7    6630    6624    6633      68    6627    6624    6630      61
    6627    6624    6633      68    6624    6633    6636      69    6624    6633
    6639      69    6624    6633    6642      69    6618    6612    6621       7
    6615    6612    6618       7    6615    6612    6621       7    6609    6606
    6612      71    6609    6606    6624      72    6606    6612    6615      52
    6606    6612    6618      52    6606    6612    6621      52    6606    6624
    6627      73    6606    6624    6630      73    6603    6600    6606      54
    6603    6600    6645      22    6600    6606    6609      75    6597    6594
    6600      23    6594    6600    6603      24    6708    6714    6717       2
    6699    6696    6702       4    6696    6702    6705       4    6687    6690
    6693      90    6687    6696    6699      91    6684    6681    6687      91
    6678    6675    6681       4    6675    6681    6684       4    6672    6675
    6678       4    6672    6702    6705       4    6669    6663    6672       6
    6666    6663    6669       7    6666    6663    6672       6    6660    6657
    6663      21    6660    6657    6708      22    6657    6663    6666      12
    6657    6663    6669      12    6654    6651    6657      23    6651    6657
    6660      24    6738    6744    6747       2    6732    6726    6735       7
    6729    6726    6732       7    6729    6726    6735       7    6723    6720
    6726      21    6723    6720    6738      22    6720    6726    6729      12
    6720    6726    6732      12    6720    6726    6735      12    6717    6714
    6720      23    6714    6720    6723      24    6780    6786    6789       2
    6774    6771    6777      59    6765    6771    6774       2    6765    6771
    6777       2    6762    6756    6765      60    6759    6756    6762      61
    6759    6756    6765      60    6753    6750    6756      31    6753    6750
    6780      22    6750    6756    6759      64    6750    6756    6762      64
    6747    6744    6750      23    6744    6750    6753      24    6822    6828
    6831       2    6816    6813    6819      59    6807    6813    6816       2
    6807    6813    6819       2    6804    6798    6807      60    6801    6798
    6804      61    6801    6798    6807      60    6795    6792    6798      31
    6795    6792    6822      22    6792    6798    6801      64    6792    6798
    6804      64    6789    6786    6792      23    6786    6792    6795      24
    6858    6864    6867       2    6846    6840    6849      99    6843    6840
    6846      61    6843    6840    6849      99    6837    6834    6840      31
    6837    6834    6858      22    6834    6840    6843      64    6834    6840
    6846      64    6831    6828    6834      23    6828    6834    6837      24
    6906    6912    6915       2    6900    6894    6903       7    6897    6894
    6900       7    6897    6894    6903       7    6888    6882    6891       7
    6885    6882    6888       7    6885    6882    6891       7    6879    6876
    6882      71    6879    6876    6894      71    6876    6882    6885      52
    6876    6882    6888      52    6876    6882    6891      52    6876    6894
    6897      52    6876    6894    6900      52    6876    6894    6903      52
    6873    6870    6876      54    6873    6870    6906      22    6870    6876
    6879      75    6867    6864    6870      23    6864    6870    6873      24
    6954    6960    6963       2    6948    6942    6951       7    6945    6942
    6948       7    6945    6942    6951       7    6936    6930    6939       7
    6933    6930    6936       7    6933    6930    6939       7    6927    6924
    6930      71    6927    6924    6942      71    6924    6930    6933      52
    6924    6930    6936      52    6924    6930    6939      52    6924    6942
    6945      52    6924    6942    6948      52    6924    6942    6951      52
    6921    6918    6924      54    6921    6918    6954      22    6918    6924
    6927      75    6915    6912    6918      23    6912    6918    6921      24
    6996    6990    6999       7    6993    6990    6996       7    6993    6990
    6999       7    6984    6978    6987       7    6981    6978    6984       7
    6981    6978    6987       7    6975    6972    6978      71    6975    6972
    6990      71    6972    6978    6981      52    6972    6978    6984      52
    6972    6978    6987      52    6972    6990    6993      52    6972    6990
    6996      52    6972    6990    6999      52    6969    6966    6972      54
    6969    6966    7002      22    6966    6972    6975      75    6963    6960
    6966      23    6960    6966    6969      24    7044    7050    7053       2
    7041    7038    7044      22    7035    7029    7038      12    7032    7029
    7035       7    7032    7029    7038      12    7029    7038    7041      21
    7026    7020    7029      77    7023    7020    7026       7    7023    7020
    7029      77    7020    7029    7032      77    7020    7029    7035      77
    7017    7011    7020      79    7014    7011    7017      80    7014    7011
    7020      79    7011    7020    7023      77    7011    7020    7026      77
    7008    7011    7014      83    7008    7011    7017      83    7008    7038
    7041      24    7074    7068    7077       7    7071    7068    7074       7
    7071    7068    7077       7    7065    7062    7068      49    7065    7062
    7080      50    7062    7068    7071      52    7062    7068    7074      52
    7062    7068    7077      52    7062    7080    7083      53    7059    7056
    7062      54    7059    7056    7086      22    7056    7062    7065      55
    7053    7050    7056      23    7050    7056    7059      24
%FLAG ANGLES_WITHOUT_HYDROGEN                                                   
%FORMAT(10I8)                                                                   
      63      60      66       1      60      66      72       3      42      48
      54       5      36      42      48       5      30      27      54       5
      30      36      42       5      27      30      36       5      27      54
      48       5      18      12      60       8      18      27      30       9
      18      27      54       9      12      18      27      13      12      60
      63      14      12      60      66      15       0      12      18      19
       0      12      60      20      93      90      96       1      90      96
     102       3      78      72      90       8      72      90      93      14
      72      90      96      15      66      72      78      25      66      72
      90      26     123     120     126       1     120     126     132       3
     117    1863    1854      27     108     102     120      30     108     117
    1863      27     102     108     117      33     102     120     123      14
     102     120     126      15      96     102     108      34      96     102
     120      26     189     186     192       1     186     192     198       3
     156     165     174      41     147     156     165      42     138     132
     186      43     138     147     156      42     132     138     147      46
     132     186     189      14     132     186     192      15     126     132
     138      47     126     132     186      26     231     228     234       1
     228     234     240       3     210     204     222      48     204     198
     228      51     198     204     210      56     198     204     222      57
     198     228     231      14     198     228     234      15     192     198
     204      58     192     198     228      26     261     258     264       1
     258     264     270       3     246     240     258       8     240     258
     261      14     240     258     264      15     234     240     246      25
     234     240     258      26     303     300     306       1     300     306
     312       3     288     285     291       1     276     270     300      30
     276     285     288      62     276     285     291      63     270     276
     285      65     270     300     303      14     270     300     306      15
     264     270     276      34     264     270     300      26     324     321
     327       1     321     327     333       3     312     321     324      14
     312     321     327      15     306     312     321      26     366     363
     369       1     363     369     375       3     345     339     357      48
     339     333     363      51     333     339     345      56     333     339
     357      57     333     363     366      14     333     363     369      15
     327     333     339      58     327     333     363      26     396     393
     399       1     393     399     405       3     381     375     393       8
     375     393     396      14     375     393     399      15     369     375
     381      25     369     375     393      26     453     450     456       1
     450     456     459      67     450     456     486       3     417     411
     429      70     411     405     450      51     411     429     438      74
     405     411     417      56     405     411     429      76     405     450
     453      14     405     450     456      15     399     405     411      58
     399     405     450      26     495     492     498       1     492     498
     504       3     486     492     495      14     486     492     498      15
     477     486     492       8     468     477     486      78     459     456
     486      81     459     468     477      82     456     459     468      84
     456     486     477      25     456     486     492      26     552     549
     555       1     549     555     561       3     516     510     528      70
     510     504     549      51     510     528     537      74     504     510
     516      56     504     510     528      76     504     549     552      14
     504     549     555      15     498     504     510      58     498     504
     549      26     573     570     576       1     570     576     582       3
     561     570     573      14     561     570     576      15     555     561
     570      26     594     591     597       1     591     597     603       3
     582     591     594      14     582     591     597      15     576     582
     591      26     615     612     618       1     612     618     624       3
     603     612     615      14     603     612     618      15     597     603
     612      26     648     645     651       1     645     651     657       3
     630     624     645      30     624     630     639      87     624     645
     648      14     624     645     651      15     618     624     630      34
     618     624     645      26     678     675     681       1     675     681
     687       3     663     657     675       8     657     675     678      14
     657     675     681      15     651     657     663      25     651     657
     675      26     720     717     723       1     717     723     729       3
     705     702     708       1     693     687     717      30     693     702
     705      62     693     702     708      63     687     693     702      65
     687     717     720      14     687     717     723      15     681     687
     693      34     681     687     717      26     768     765     771       1
     765     771     777       3     741     735     753      88     735     729
     765      51     729     735     741      56     729     735     753      56
     729     765     768      14     729     765     771      15     723     729
     735      58     723     729     765      26     831     828     834       1
     828     834     840       3     810     807     816      89     807     816
     822      92     801     807     810      89     801     807     816      93
     795     792     822       5     795     801     807      92     792     795
     801       5     792     822     816       5     783     777     828       8
     783     792     795       9     783     792     822       9     777     783
     792      13     777     828     831      14     777     828     834      15
     771     777     783      25     771     777     828      26     879     876
     882       1     876     882     888       3     852     846     864      88
     846     840     876      51     840     846     852      56     840     846
     864      56     840     876     879      14     840     876     882      15
     834     840     846      58     834     840     876      26     921     918
     924       1     918     924     930       3     906     903     909       1
     894     888     918      30     894     903     906      62     894     903
     909      63     888     894     903      65     888     918     921      14
     888     918     924      15     882     888     894      34     882     888
     918      26     978     975     981       1     975     981     987       3
     951     945     963      88     936     930     975      30     936     945
     951      70     936     945     963      70     930     936     945      94
     930     975     978      14     930     975     981      15     924     930
     936      34     924     930     975      26    1008    1005    1011       1
    1005    1011    1014      67    1005    1011    1041       3     993     987
    1005       8     987    1005    1008      14     987    1005    1011      15
     981     987     993      25     981     987    1005      26    1050    1047
    1053       1    1047    1053    1059       3    1041    1047    1050      14
    1041    1047    1053      15    1032    1041    1047       8    1023    1032
    1041      78    1014    1011    1041      81    1014    1023    1032      82
    1011    1014    1023      84    1011    1041    1032      25    1011    1041
    1047      26    1098    1095    1101       1    1095    1101    1107       3
    1071    1065    1083      88    1065    1059    1095      51    1059    1065
    1071      56    1059    1065    1083      56    1059    1095    1098      14
    1059    1095    1101      15    1053    1059    1065      58    1053    1059
    1095      26    1146    1143    1149       1    1143    1149    1155       3
    1119    1113    1131      88    1113    1107    1143      51    1107    1113
    1119      56    1107    1113    1131      56    1107    1143    1146      14
    1107    1143    1149      15    1101    1107    1113      58    1101    1107
    1143      26    1188    1185    1191       1    1185    1191    1197       3
    1173    1170    1176       1    1161    1155    1185      30    1161    1170
    1173      62    1161    1170    1176      63    1155    1161    1170      65
    1155    1185    1188      14    1155    1185    1191      15    1149    1155
    1161      34    1149    1155    1185      26    1236    1233    1239       1
    1233    1239    1245       3    1209    1203    1221      88    1203    1197
    1233      51    1197    1203    1209      56    1197    1203    1221      56
    1197    1233    1236      14    1197    1233    1239      15    1191    1197
    1203      58    1191    1197    1233      26    1257    1254    1260       1
    1254    1260    1266       3    1245    1254    1257      14    1245    1254
    1260      15    1239    1245    1254      26    1308    1305    1311       1
    1305    1311    1317       3    1293    1290    1296       1    1281    1290
    1293      62    1281    1290    1296      63    1272    1266    1305      30
    1272    1281    1290      96    1266    1272    1281      97    1266    1305
    1308      14    1266    1305    1311      15    1260    1266    1272      34
    1260    1266    1305      26    1350    1347    1353       1    1347    1353
    1359       3    1335    1332    1338       1    1323    1317    1347      30
    1323    1332    1335      62    1323    1332    1338      63    1317    1323
    1332      65    1317    1347    1350      14    1317    1347    1353      15
    1311    1317    1323      34    1311    1317    1347      26    1407    1404
    1410       1    1404    1410    1416       3    1380    1374    1392      88
    1365    1359    1404      30    1365    1374    1380      70    1365    1374
    1392      70    1359    1365    1374      94    1359    1404    1407      14
    1359    1404    1410      15    1353    1359    1365      34    1353    1359
    1404      26    1455    1452    1458       1    1452    1458    1464       3
    1428    1422    1440      88    1422    1416    1452      51    1416    1422
    1428      56    1416    1422    1440      56    1416    1452    1455      14
    1416    1452    1458      15    1410    1416    1422      58    1410    1416
    1452      26    1503    1500    1506       1    1500    1506    1512       3
    1476    1470    1488      88    1470    1464    1500      51    1464    1470
    1476      56    1464    1470    1488      56    1464    1500    1503      14
    1464    1500    1506      15    1458    1464    1470      58    1458    1464
    1500      26    1539    1536    1542       1    1536    1542    1548       3
    1530    1527    1533      98    1518    1512    1536      30    1518    1527
    1530     100    1518    1527    1533     100    1512    1518    1527     101
    1512    1536    1539      14    1512    1536    1542      15    1506    1512
    1518      34    1506    1512    1536      26    1596    1593    1599       1
    1593    1599    1605       3    1569    1563    1581      88    1554    1548
    1593      30    1554    1563    1569      70    1554    1563    1581      70
    1548    1554    1563      94    1548    1593    1596      14    1548    1593
    1599      15    1542    1548    1554      34    1542    1548    1593      26
    1629    1626    1632       1    1626    1632    1638       3    1611    1605
    1626      30    1605    1611    1620      87    1605    1626    1629      14
    1605    1626    1632      15    1599    1605    1611      34    1599    1605
    1626      26    1671    1668    1674       1    1668    1674    1680       3
    1650    1644    1662      48    1644    1638    1668      51    1638    1644
    1650      56    1638    1644    1662      57    1638    1668    1671      14
    1638    1668    1674      15    1632    1638    1644      58    1632    1638
    1668      26    1722    1719    1725       1    1719    1725    1731       3
    1707    1704    1710       1    1695    1704    1707      62    1695    1704
    1710      63    1686    1680    1719      30    1686    1695    1704      96
    1680    1686    1695      97    1680    1719    1722      14    1680    1719
    1725      15    1674    1680    1686      34    1674    1680    1719      26
    1779    1776    1782       1    1776    1782    1788       3    1743    1737
    1755      70    1737    1731    1776      51    1737    1755    1764      74
    1731    1737    1743      56    1731    1737    1755      76    1731    1776
    1779      14    1731    1776    1782      15    1725    1731    1737      58
    1725    1731    1776      26    1839    1836    1842       1    1836    1842
    1848       3    1818    1824    1830       5    1812    1818    1824       5
    1806    1803    1830       5    1806    1812    1818       5    1803    1806
    1812       5    1803    1830    1824       5    1794    1788    1836       8
    1794    1803    1806       9    1794    1803    1830       9    1788    1794
    1803      13    1788    1836    1839      14    1788    1836    1842      15
    1782    1788    1794      25    1782    1788    1836      26    1869    1866
    1872       1    1866    1872    1878       3    1854    1848    1866      30
    1848    1854    1863      33    1848    1866    1869      14    1848    1866
    1872      15    1842    1848    1854      34    1842    1848    1866      26
    1920    1917    1923       1    1917    1923    1929       3    1899    1905
    1911     106    1896    1893    1911     107    1896    1899    1905     109
    1893    1896    1899     110    1893    1911    1905     111    1884    1878
    1917       8    1884    1893    1896     114    1884    1893    1911     115
    1878    1884    1893     116    1878    1917    1920      14    1878    1917
    1923      15    1872    1878    1884      25    1872    1878    1917      26
    1962    1959    1965       1    1959    1965    1971       3    1947    1944
    1950       1    1935    1929    1959      30    1935    1944    1947      62
    1935    1944    1950      63    1929    1935    1944      65    1929    1959
    1962      14    1929    1959    1965      15    1923    1929    1935      34
    1923    1929    1959      26    1998    1995    2001       1    1995    2001
    2007       3    1989    1986    1992      98    1977    1971    1995      30
    1977    1986    1989     100    1977    1986    1992     100    1971    1977
    1986     101    1971    1995    1998      14    1971    1995    2001      15
    1965    1971    1977      34    1965    1971    1995      26    2061    2058
    2064       1    2058    2064    2067      67    2058    2064    2094       3
    2040    2037    2046      89    2037    2046    2052      92    2031    2037
    2040      89    2031    2037    2046      93    2025    2022    2052       5
    2025    2031    2037      92    2022    2025    2031       5    2022    2052
    2046       5    2013    2007    2058       8    2013    2022    2025       9
    2013    2022    2052       9    2007    2013    2022      13    2007    2058
    2061      14    2007    2058    2064      15    2001    2007    2013      25
    2001    2007    2058      26    2103    2100    2106       1    2100    2106
    2112       3    2094    2100    2103      14    2094    2100    2106      15
    2085    2094    2100       8    2076    2085    2094      78    2067    2064
    2094      81    2067    2076    2085      82    2064    2067    2076      84
    2064    2094    2085      25    2064    2094    2100      26    2148    2145
    2151       1    2145    2151    2157       3    2139    2136    2142      98
    2127    2136    2139     100    2127    2136    2142     100    2118    2112
    2145      30    2118    2127    2136     117    2112    2118    2127      97
    2112    2145    2148      14    2112    2145    2151      15    2106    2112
    2118      34    2106    2112    2145      26    2190    2187    2193       1
    2187    2193    2199       3    2169    2163    2181      48    2163    2157
    2187      51    2157    2163    2169      56    2157    2163    2181      57
    2157    2187    2190      14    2157    2187    2193      15    2151    2157
    2163      58    2151    2157    2187      26    2247    2244    2250       1
    2244    2250    2256       3    2211    2205    2223      70    2205    2199
    2244      51    2205    2223    2232      74    2199    2205    2211      56
    2199    2205    2223      76    2199    2244    2247      14    2199    2244
    2250      15    2193    2199    2205      58    2193    2199    2244      26
    2289    2286    2292       1    2286    2292    2298       3    2268    2262
    2280      48    2262    2256    2286      51    2256    2262    2268      56
    2256    2262    2280      57    2256    2286    2289      14    2256    2286
    2292      15    2250    2256    2262      58    2250    2256    2286      26
    2325    2322    2328       1    2322    2328    2334       3    2316    2313
    2319      98    2304    2298    2322      30    2304    2313    2316     100
    2304    2313    2319     100    2298    2304    2313     101    2298    2322
    2325      14    2298    2322    2328      15    2292    2298    2304      34
    2292    2298    2322      26    2388    2385    2391       1    2385    2391
    2397       3    2367    2364    2373      89    2364    2373    2379      92
    2358    2364    2367      89    2358    2364    2373      93    2352    2349
    2379       5    2352    2358    2364      92    2349    2352    2358       5
    2349    2379    2373       5    2340    2334    2385       8    2340    2349
    2352       9    2340    2349    2379       9    2334    2340    2349      13
    2334    2385    2388      14    2334    2385    2391      15    2328    2334
    2340      25    2328    2334    2385      26    2436    2433    2439       1
    2433    2439    2445       3    2409    2403    2421      88    2403    2397
    2433      51    2397    2403    2409      56    2397    2403    2421      56
    2397    2433    2436      14    2397    2433    2439      15    2391    2397
    2403      58    2391    2397    2433      26    2478    2475    2481       1
    2475    2481    2487       3    2457    2451    2469      48    2451    2445
    2475      51    2445    2451    2457      56    2445    2451    2469      57
    2445    2475    2478      14    2445    2475    2481      15    2439    2445
    2451      58    2439    2445    2475      26    2535    2532    2538       1
    2532    2538    2544       3    2508    2502    2520      88    2493    2487
    2532      30    2493    2502    2508      70    2493    2502    2520      70
    2487    2493    2502      94    2487    2532    2535      14    2487    2532
    2538      15    2481    2487    2493      34    2481    2487    2532      26
    2586    2583    2589       1    2583    2589    2595       3    2571    2568
    2574       1    2559    2568    2571      62    2559    2568    2574      63
    2550    2544    2583      30    2550    2559    2568      96    2544    2550
    2559      97    2544    2583    2586      14    2544    2583    2589      15
    2538    2544    2550      34    2538    2544    2583      26    2658    2655
    2661       1    2655    2661    2667       3    2637    2634    2646     119
    2628    2634    2637     119    2628    2634    2646     119    2619    2628
    2634     124    2610    2619    2628     126    2601    2595    2655      43
    2601    2610    2619      42    2595    2601    2610      46    2595    2655
    2658      14    2595    2655    2661      15    2589    2595    2601      47
    2589    2595    2655      26    2679    2676    2682       1    2676    2682
    2688       3    2667    2676    2679      14    2667    2676    2682      15
    2661    2667    2676      26    2712    2709    2715       1    2709    2715
    2721       3    2694    2688    2709      30    2688    2694    2703      87
    2688    2709    2712      14    2688    2709    2715      15    2682    2688
    2694      34    2682    2688    2709      26    2742    2739    2745       1
    2739    2745    2751       3    2727    2721    2739       8    2721    2739
    2742      14    2721    2739    2745      15    2715    2721    2727      25
    2715    2721    2739      26    2805    2802    2808       1    2802    2808
    2814       3    2784    2781    2790      89    2781    2790    2796      92
    2775    2781    2784      89    2775    2781    2790      93    2769    2766
    2796       5    2769    2775    2781      92    2766    2769    2775       5
    2766    2796    2790       5    2757    2751    2802       8    2757    2766
    2769       9    2757    2766    2796       9    2751    2757    2766      13
    2751    2802    2805      14    2751    2802    2808      15    2745    2751
    2757      25    2745    2751    2802      26    2826    2823    2829       1
    2823    2829    2835       3    2814    2823    2826      14    2814    2823
    2829      15    2808    2814    2823      26    2847    2844    2850       1
    2844    2850    2856       3    2835    2844    2847      14    2835    2844
    2850      15    2829    2835    2844      26    2895    2892    2898       1
    2892    2898    2904       3    2868    2862    2880      88    2862    2856
    2892      51    2856    2862    2868      56    2856    2862    2880      56
    2856    2892    2895      14    2856    2892    2898      15    2850    2856
    2862      58    2850    2856    2892      26    2952    2949    2955       1
    2949    2955    2961       3    2925    2919    2937      88    2910    2904
    2949      30    2910    2919    2925      70    2910    2919    2937      70
    2904    2910    2919      94    2904    2949    2952      14    2904    2949
    2955      15    2898    2904    2910      34    2898    2904    2949      26
    2985    2982    2988       1    2982    2988    2994       3    2967    2961
    2982      30    2961    2967    2976      87    2961    2982    2985      14
    2961    2982    2988      15    2955    2961    2967      34    2955    2961
    2982      26    3027    3024    3030       1    3024    3030    3036       3
    3012    3009    3015       1    3000    2994    3024      30    3000    3009
    3012      62    3000    3009    3015      63    2994    3000    3009      65
    2994    3024    3027      14    2994    3024    3030      15    2988    2994
    3000      34    2988    2994    3024      26    3087    3084    3090       1
    3084    3090    3096       3    3066    3072    3078       5    3060    3066
    3072       5    3054    3051    3078       5    3054    3060    3066       5
    3051    3054    3060       5    3051    3078    3072       5    3042    3036
    3084       8    3042    3051    3054       9    3042    3051    3078       9
    3036    3042    3051      13    3036    3084    3087      14    3036    3084
    3090      15    3030    3036    3042      25    3030    3036    3084      26
    3120    3117    3123       1    3117    3123    3129       3    3102    3096
    3117      30    3096    3102    3111      87    3096    3117    3120      14
    3096    3117    3123      15    3090    3096    3102      34    3090    3096
    3117      26    3141    3138    3144       1    3138    3144    3150       3
    3129    3138    3141      14    3129    3138    3144      15    3123    3129
    3138      26    3183    3180    3186       1    3180    3186    3192       3
    3162    3156    3174      48    3156    3150    3180      51    3150    3156
    3162      56    3150    3156    3174      57    3150    3180    3183      14
    3150    3180    3186      15    3144    3150    3156      58    3144    3150
    3180      26    3231    3228    3234       1    3228    3234    3240       3
    3204    3198    3216      88    3198    3192    3228      51    3192    3198
    3204      56    3192    3198    3216      56    3192    3228    3231      14
    3192    3228    3234      15    3186    3192    3198      58    3186    3192
    3228      26    3297    3294    3300       1    3294    3300    3306       3
    3264    3273    3282      41    3255    3264    3273      42    3246    3240
    3294      43    3246    3255    3264      42    3240    3246    3255      46
    3240    3294    3297      14    3240    3294    3300      15    3234    3240
    3246      47    3234    3240    3294      26    3360    3357    3363       1
    3357    3363    3369       3    3339    3336    3345      89    3336    3345
    3351      92    3330    3336    3339      89    3330    3336    3345      93
    3324    3321    3351       5    3324    3330    3336      92    3321    3324
    3330       5    3321    3351    3345       5    3312    3306    3357       8
    3312    3321    3324       9    3312    3321    3351       9    3306    3312
    3321      13    3306    3357    3360      14    3306    3357    3363      15
    3300    3306    3312      25    3300    3306    3357      26    3393    3390
    3396       1    3390    3396    3402       3    3375    3369    3390      30
    3369    3375    3384      87    3369    3390    3393      14    3369    3390
    3396      15    3363    3369    3375      34    3363    3369    3390      26
    3414    3411    3417       1    3411    3417    3423       3    3402    3411
    3414      14    3402    3411    3417      15    3396    3402    3411      26
    3447    3444    3450       1    3444    3450    3456       3    3429    3423
    3444      30    3423    3429    3438      87    3423    3444    3447      14
    3423    3444    3450      15    3417    3423    3429      34    3417    3423
    3444      26    3480    3477    3483       1    3477    3483    3489       3
    3462    3456    3477      30    3456    3462    3471      87    3456    3477
    3480      14    3456    3477    3483      15    3450    3456    3462      34
    3450    3456    3477      26    3543    3540    3546       1    3540    3546
    3549      67    3540    3546    3576       3    3522    3519    3528      89
    3519    3528    3534      92    3513    3519    3522      89    3513    3519
    3528      93    3507    3504    3534       5    3507    3513    3519      92
    3504    3507    3513       5    3504    3534    3528       5    3495    3489
    3540       8    3495    3504    3507       9    3495    3504    3534       9
    3489    3495    3504      13    3489    3540    3543      14    3489    3540
    3546      15    3483    3489    3495      25    3483    3489    3540      26
    3585    3582    3588       1    3582    3588    3594       3    3576    3582
    3585      14    3576    3582    3588      15    3567    3576    3582       8
    3558    3567    3576      78    3549    3546    3576      81    3549    3558
    3567      82    3546    3549    3558      84    3546    3576    3567      25
    3546    3576    3582      26    3645    3642    3648       1    3642    3648
    3651      67    3642    3648    3678       3    3624    3630    3636       5
    3618    3624    3630       5    3612    3609    3636       5    3612    3618
    3624       5    3609    3612    3618       5    3609    3636    3630       5
    3600    3594    3642       8    3600    3609    3612       9    3600    3609
    3636       9    3594    3600    3609      13    3594    3642    3645      14
    3594    3642    3648      15    3588    3594    3600      25    3588    3594
    3642      26    3687    3684    3690       1    3684    3690    3696       3
    3678    3684    3687      14    3678    3684    3690      15    3669    3678
    3684       8    3660    3669    3678      78    3651    3648    3678      81
    3651    3660    3669      82    3648    3651    3660      84    3648    3678
    3669      25    3648    3678    3684      26    3729    3726    3732       1
    3726    3732    3738       3    3708    3702    3720      48    3702    3696
    3726      51    3696    3702    3708      56    3696    3702    3720      57
    3696    3726    3729      14    3696    3726    3732      15    3690    3696
    3702      58    3690    3696    3726      26    3771    3768    3774       1
    3768    3774    3780       3    3750    3744    3762      48    3744    3738
    3768      51    3738    3744    3750      56    3738    3744    3762      57
    3738    3768    3771      14    3738    3768    3774      15    3732    3738
    3744      58    3732    3738    3768      26    3804    3801    3807       1
    3801    3807    3813       3    3786    3780    3801      30    3780    3786
    3795      87    3780    3801    3804      14    3780    3801    3807      15
    3774    3780    3786      34    3774    3780    3801      26    3849    3846
    3852       1    3846    3852    3858       3    3840    3837    3843      98
    3828    3837    3840     100    3828    3837    3843     100    3819    3813
    3846      30    3819    3828    3837     117    3813    3819    3828      97
    3813    3846    3849      14    3813    3846    3852      15    3807    3813
    3819      34    3807    3813    3846      26    3891    3888    3894       1
    3888    3894    3897      67    3888    3894    3924       3    3870    3864
    3882      48    3864    3858    3888      51    3858    3864    3870      56
    3858    3864    3882      57    3858    3888    3891      14    3858    3888
    3894      15    3852    3858    3864      58    3852    3858    3888      26
    3933    3930    3936       1    3930    3936    3942       3    3924    3930
    3933      14    3924    3930    3936      15    3915    3924    3930       8
    3906    3915    3924      78    3897    3894    3924      81    3897    3906
    3915      82    3894    3897    3906      84    3894    3924    3915      25
    3894    3924    3930      26    4005    4002    4008       1    4002    4008
    4014       3    3984    3981    3993     119    3975    3981    3984     119
    3975    3981    3993     119    3966    3975    3981     124    3957    3966
    3975     126    3948    3942    4002      43    3948    3957    3966      42
    3942    3948    3957      46    3942    4002    4005      14    3942    4002
    4008      15    3936    3942    3948      47    3936    3942    4002      26
    4053    4050    4056       1    4050    4056    4062       3    4026    4020
    4038      88    4020    4014    4050      51    4014    4020    4026      56
    4014    4020    4038      56    4014    4050    4053      14    4014    4050
    4056      15    4008    4014    4020      58    4008    4014    4050      26
    4101    4098    4104       1    4098    4104    4110       3    4074    4068
    4086      88    4068    4062    4098      51    4062    4068    4074      56
    4062    4068    4086      56    4062    4098    4101      14    4062    4098
    4104      15    4056    4062    4068      58    4056    4062    4098      26
    4164    4161    4167       1    4161    4167    4173       3    4143    4140
    4149      89    4140    4149    4155      92    4134    4140    4143      89
    4134    4140    4149      93    4128    4125    4155       5    4128    4134
    4140      92    4125    4128    4134       5    4125    4155    4149       5
    4116    4110    4161       8    4116    4125    4128       9    4116    4125
    4155       9    4110    4116    4125      13    4110    4161    4164      14
    4110    4161    4167      15    4104    4110    4116      25    4104    4110
    4161      26    4206    4203    4209       1    4203    4209    4215       3
    4191    4188    4194       1    4179    4173    4203      30    4179    4188
    4191      62    4179    4188    4194      63    4173    4179    4188      65
    4173    4203    4206      14    4173    4203    4209      15    4167    4173
    4179      34    4167    4173    4203      26    4239    4236    4242       1
    4236    4242    4248       3    4221    4215    4236      30    4215    4221
    4230      87    4215    4236    4239      14    4215    4236    4242      15
    4209    4215    4221      34    4209    4215    4236      26    4311    4308
    4314       1    4308    4314    4320       3    4290    4287    4299     119
    4281    4287    4290     119    4281    4287    4299     119    4272    4281
    4287     124    4263    4272    4281     126    4254    4248    4308      43
    4254    4263    4272      42    4248    4254    4263      46    4248    4308
    4311      14    4248    4308    4314      15    4242    4248    4254      47
    4242    4248    4308      26    4353    4350    4356       1    4350    4356
    4362       3    4332    4326    4344      48    4326    4320    4350      51
    4320    4326    4332      56    4320    4326    4344      57    4320    4350
    4353      14    4320    4350    4356      15    4314    4320    4326      58
    4314    4320    4350      26    4389    4386    4392       1    4386    4392
    4398       3    4380    4377    4383      98    4368    4362    4386      30
    4368    4377    4380     100    4368    4377    4383     100    4362    4368
    4377     101    4362    4386    4389      14    4362    4386    4392      15
    4356    4362    4368      34    4356    4362    4386      26    4455    4452
    4458       1    4452    4458    4461      67    4452    4458    4488       3
    4422    4431    4440      41    4413    4422    4431      42    4404    4398
    4452      43    4404    4413    4422      42    4398    4404    4413      46
    4398    4452    4455      14    4398    4452    4458      15    4392    4398
    4404      47    4392    4398    4452      26    4497    4494    4500       1
    4494    4500    4506       3    4488    4494    4497      14    4488    4494
    4500      15    4479    4488    4494       8    4470    4479    4488      78
    4461    4458    4488      81    4461    4470    4479      82    4458    4461
    4470      84    4458    4488    4479      25    4458    4488    4494      26
    4569    4566    4572       1    4566    4572    4575      67    4566    4572
    4602       3    4551    4557    4563     128    4545    4551    4557       5
    4539    4536    4563     129    4539    4545    4551       5    4536    4539
    4545     131    4536    4563    4557     132    4530    4536    4539     134
    4530    4536    4563     135    4524    4521    4563     136    4524    4530
    4536     137    4521    4524    4530     139    4521    4563    4536     140
    4521    4563    4557     141    4512    4506    4566       8    4512    4521
    4524     143    4512    4521    4563     144    4506    4512    4521     145
    4506    4566    4569      14    4506    4566    4572      15    4500    4506
    4512      25    4500    4506    4566      26    4611    4608    4614       1
    4608    4614    4620       3    4602    4608    4611      14    4602    4608
    4614      15    4593    4602    4608       8    4584    4593    4602      78
    4575    4572    4602      81    4575    4584    4593      82    4572    4575
    4584      84    4572    4602    4593      25    4572    4602    4608      26
    4659    4656    4662       1    4656    4662    4668       3    4632    4626
    4644      88    4626    4620    4656      51    4620    4626    4632      56
    4620    4626    4644      56    4620    4656    4659      14    4620    4656
    4662      15    4614    4620    4626      58    4614    4620    4656      26
    4689    4686    4692       1    4686    4692    4698       3    4674    4668
    4686       8    4668    4686    4689      14    4668    4686    4692      15
    4662    4668    4674      25    4662    4668    4686      26    4746    4743
    4749       1    4743    4749    4755       3    4719    4713    4731      88
    4704    4698    4743      30    4704    4713    4719      70    4704    4713
    4731      70    4698    4704    4713      94    4698    4743    4746      14
    4698    4743    4749      15    4692    4698    4704      34    4692    4698
    4743      26    4809    4806    4812       1    4806    4812    4818       3
    4788    4785    4794      89    4785    4794    4800      92    4779    4785
    4788      89    4779    4785    4794      93    4773    4770    4800       5
    4773    4779    4785      92    4770    4773    4779       5    4770    4800
    4794       5    4761    4755    4806       8    4761    4770    4773       9
    4761    4770    4800       9    4755    4761    4770      13    4755    4806
    4809      14    4755    4806    4812      15    4749    4755    4761      25
    4749    4755    4806      26    4866    4863    4869       1    4863    4869
    4875       3    4839    4833    4851      88    4824    4818    4863      30
    4824    4833    4839      70    4824    4833    4851      70    4818    4824
    4833      94    4818    4863    4866      14    4818    4863    4869      15
    4812    4818    4824      34    4812    4818    4863      26    4908    4905
    4911       1    4905    4911    4914      67    4905    4911    4941       3
    4887    4881    4899      48    4881    4875    4905      51    4875    4881
    4887      56    4875    4881    4899      57    4875    4905    4908      14
    4875    4905    4911      15    4869    4875    4881      58    4869    4875
    4905      26    4950    4947    4953       1    4947    4953    4959       3
    4941    4947    4950      14    4941    4947    4953      15    4932    4941
    4947       8    4923    4932    4941      78    4914    4911    4941      81
    4914    4923    4932      82    4911    4914    4923      84    4911    4941
    4932      25    4911    4941    4947      26    4998    4995    5001       1
    4995    5001    5007       3    4971    4965    4983      88    4965    4959
    4995      51    4959    4965    4971      56    4959    4965    4983      56
    4959    4995    4998      14    4959    4995    5001      15    4953    4959
    4965      58    4953    4959    4995      26    5031    5028    5034       1
    5028    5034    5040       3    5013    5007    5028      30    5007    5013
    5022      87    5007    5028    5031      14    5007    5028    5034      15
    5001    5007    5013      34    5001    5007    5028      26    5064    5061
    5067       1    5061    5067    5073       3    5046    5040    5061      30
    5040    5046    5055      87    5040    5061    5064      14    5040    5061
    5067      15    5034    5040    5046      34    5034    5040    5061      26
    5094    5091    5097       1    5091    5097    5103       3    5079    5073
    5091       8    5073    5091    5094      14    5073    5091    5097      15
    5067    5073    5079      25    5067    5073    5091      26    5115    5112
    5118       1    5112    5118    5124       3    5103    5112    5115      14
    5103    5112    5118      15    5097    5103    5112      26    5136    5133
    5139       1    5133    5139    5145       3    5124    5133    5136      14
    5124    5133    5139      15    5118    5124    5133      26    5184    5181
    5187       1    5181    5187    5193       3    5157    5151    5169      88
    5151    5145    5181      51    5145    5151    5157      56    5145    5151
    5169      56    5145    5181    5184      14    5145    5181    5187      15
    5139    5145    5151      58    5139    5145    5181      26    5214    5211
    5217       1    5211    5217    5223       3    5199    5193    5211       8
    5193    5211    5214      14    5193    5211    5217      15    5187    5193
    5199      25    5187    5193    5211      26    5271    5268    5274       1
    5268    5274    5280       3    5235    5229    5247      70    5229    5223
    5268      51    5229    5247    5256      74    5223    5229    5235      56
    5223    5229    5247      76    5223    5268    5271      14    5223    5268
    5274      15    5217    5223    5229      58    5217    5223    5268      26
    5337    5334    5340       1    5334    5340    5346       3    5304    5313
    5322      41    5295    5304    5313      42    5286    5280    5334      43
    5286    5295    5304      42    5280    5286    5295      46    5280    5334
    5337      14    5280    5334    5340      15    5274    5280    5286      47
    5274    5280    5334      26    5367    5364    5370       1    5364    5370
    5376       3    5352    5346    5364       8    5346    5364    5367      14
    5346    5364    5370      15    5340    5346    5352      25    5340    5346
    5364      26    5388    5385    5391       1    5385    5391    5397       3
    5376    5385    5388      14    5376    5385    5391      15    5370    5376
    5385      26    5421    5418    5424       1    5418    5424    5430       3
    5403    5397    5418      30    5397    5403    5412      87    5397    5418
    5421      14    5397    5418    5424      15    5391    5397    5403      34
    5391    5397    5418      26    5478    5475    5481       1    5475    5481
    5487       3    5451    5445    5463      88    5436    5430    5475      30
    5436    5445    5451      70    5436    5445    5463      70    5430    5436
    5445      94    5430    5475    5478      14    5430    5475    5481      15
    5424    5430    5436      34    5424    5430    5475      26    5535    5532
    5538       1    5532    5538    5544       3    5499    5493    5511      70
    5493    5487    5532      51    5493    5511    5520      74    5487    5493
    5499      56    5487    5493    5511      76    5487    5532    5535      14
    5487    5532    5538      15    5481    5487    5493      58    5481    5487
    5532      26    5565    5562    5568       1    5562    5568    5574       3
    5550    5544    5562       8    5544    5562    5565      14    5544    5562
    5568      15    5538    5544    5550      25    5538    5544    5562      26
    5613    5610    5616       1    5610    5616    5622       3    5586    5580
    5598      88    5580    5574    5610      51    5574    5580    5586      56
    5574    5580    5598      56    5574    5610    5613      14    5574    5610
    5616      15    5568    5574    5580      58    5568    5574    5610      26
    5670    5667    5673       1    5667    5673    5679       3    5643    5637
    5655      88    5628    5622    5667      30    5628    5637    5643      70
    5628    5637    5655      70    5622    5628    5637      94    5622    5667
    5670      14    5622    5667    5673      15    5616    5622    5628      34
    5616    5622    5667      26    5727    5724    5730       1    5724    5730
    5736       3    5691    5685    5703      70    5685    5679    5724      51
    5685    5703    5712      74    5679    5685    5691      56    5679    5685
    5703      76    5679    5724    5727      14    5679    5724    5730      15
    5673    5679    5685      58    5673    5679    5724      26    5784    5781
    5787       1    5781    5787    5793       3    5757    5751    5769      88
    5742    5736    5781      30    5742    5751    5757      70    5742    5751
    5769      70    5736    5742    5751      94    5736    5781    5784      14
    5736    5781    5787      15    5730    5736    5742      34    5730    5736
    5781      26    5856    5853    5859       1    5853    5859    5865       3
    5835    5832    5844     119    5826    5832    5835     119    5826    5832
    5844     119    5817    5826    5832     124    5808    5817    5826     126
    5799    5793    5853      43    5799    5808    5817      42    5793    5799
    5808      46    5793    5853    5856      14    5793    5853    5859      15
    5787    5793    5799      47    5787    5793    5853      26    5922    5919
    5925       1    5919    5925    5931       3    5889    5898    5907      41
    5880    5889    5898      42    5871    5865    5919      43    5871    5880
    5889      42    5865    5871    5880      46    5865    5919    5922      14
    5865    5919    5925      15    5859    5865    5871      47    5859    5865
    5919      26    5964    5961    5967       1    5961    5967    5973       3
    5943    5937    5955      48    5937    5931    5961      51    5931    5937
    5943      56    5931    5937    5955      57    5931    5961    5964      14
    5931    5961    5967      15    5925    5931    5937      58    5925    5931
    5961      26    6006    6003    6009       1    6003    6009    6015       3
    5991    5988    5994       1    5979    5973    6003      30    5979    5988
    5991      62    5979    5988    5994      63    5973    5979    5988      65
    5973    6003    6006      14    5973    6003    6009      15    5967    5973
    5979      34    5967    5973    6003      26    6048    6045    6051       1
    6045    6051    6057       3    6033    6030    6036       1    6021    6015
    6045      30    6021    6030    6033      62    6021    6030    6036      63
    6015    6021    6030      65    6015    6045    6048      14    6015    6045
    6051      15    6009    6015    6021      34    6009    6015    6045      26
    6111    6108    6114       1    6108    6114    6120       3    6090    6087
    6096      89    6087    6096    6102      92    6081    6087    6090      89
    6081    6087    6096      93    6075    6072    6102       5    6075    6081
    6087      92    6072    6075    6081       5    6072    6102    6096       5
    6063    6057    6108       8    6063    6072    6075       9    6063    6072
    6102       9    6057    6063    6072      13    6057    6108    6111      14
    6057    6108    6114      15    6051    6057    6063      25    6051    6057
    6108      26    6153    6150    6156       1    6150    6156    6162       3
    6138    6135    6141       1    6126    6120    6150      30    6126    6135
    6138      62    6126    6135    6141      63    6120    6126    6135      65
    6120    6150    6153      14    6120    6150    6156      15    6114    6120
    6126      34    6114    6120    6150      26    6186    6183    6189       1
    6183    6189    6195       3    6168    6162    6183      30    6162    6168
    6177      87    6162    6183    6186      14    6162    6183    6189      15
    6156    6162    6168      34    6156    6162    6183      26    6222    6219
    6225       1    6219    6225    6231       3    6213    6210    6216      98
    6201    6195    6219      30    6201    6210    6213     100    6201    6210
    6216     100    6195    6201    6210     101    6195    6219    6222      14
    6195    6219    6225      15    6189    6195    6201      34    6189    6195
    6219      26    6258    6255    6261       1    6255    6261    6267       3
    6249    6246    6252      98    6237    6231    6255      30    6237    6246
    6249     100    6237    6246    6252     100    6231    6237    6246     101
    6231    6255    6258      14    6231    6255    6261      15    6225    6231
    6237      34    6225    6231    6255      26    6318    6315    6321       1
    6315    6321    6327       3    6297    6303    6309       5    6291    6297
    6303       5    6285    6282    6309       5    6285    6291    6297       5
    6282    6285    6291       5    6282    6309    6303       5    6273    6267
    6315       8    6273    6282    6285       9    6273    6282    6309       9
    6267    6273    6282      13    6267    6315    6318      14    6267    6315
    6321      15    6261    6267    6273      25    6261    6267    6315      26
    6369    6366    6372       1    6366    6372    6378       3    6354    6351
    6357       1    6342    6351    6354      62    6342    6351    6357      63
    6333    6327    6366      30    6333    6342    6351      96    6327    6333
    6342      97    6327    6366    6369      14    6327    6366    6372      15
    6321    6327    6333      34    6321    6327    6366      26    6429    6426
    6432       1    6426    6432    6438       3    6408    6414    6420       5
    6402    6408    6414       5    6396    6393    6420       5    6396    6402
    6408       5    6393    6396    6402       5    6393    6420    6414       5
    6384    6378    6426       8    6384    6393    6396       9    6384    6393
    6420       9    6378    6384    6393      13    6378    6426    6429      14
    6378    6426    6432      15    6372    6378    6384      25    6372    6378
    6426      26    6477    6474    6480       1    6474    6480    6486       3
    6450    6444    6462      88    6444    6438    6474      51    6438    6444
    6450      56    6438    6444    6462      56    6438    6474    6477      14
    6438    6474    6480      15    6432    6438    6444      58    6432    6438
    6474      26    6549    6546    6552       1    6546    6552    6558       3
    6531    6537    6543     128    6525    6531    6537       5    6519    6516
    6543     129    6519    6525    6531       5    6516    6519    6525     131
    6516    6543    6537     132    6510    6516    6519     134    6510    6516
    6543     135    6504    6501    6543     136    6504    6510    6516     137
    6501    6504    6510     139    6501    6543    6516     140    6501    6543
    6537     141    6492    6486    6546       8    6492    6501    6504     143
    6492    6501    6543     144    6486    6492    6501     145    6486    6546
    6549      14    6486    6546    6552      15    6480    6486    6492      25
    6480    6486    6546      26    6591    6588    6594       1    6588    6594
    6600       3    6576    6573    6579       1    6564    6558    6588      30
    6564    6573    6576      62    6564    6573    6579      63    6558    6564
    6573      65    6558    6588    6591      14    6558    6588    6594      15
    6552    6558    6564      34    6552    6558    6588      26    6648    6645
    6651       1    6645    6651    6657       3    6612    6606    6624      70
    6606    6600    6645      51    6606    6624    6633      74    6600    6606
    6612      56    6600    6606    6624      76    6600    6645    6648      14
    6600    6645    6651      15    6594    6600    6606      58    6594    6600
    6645      26    6711    6708    6714       1    6708    6714    6720       3
    6690    6687    6696      89    6687    6696    6702      92    6681    6687
    6690      89    6681    6687    6696      93    6675    6672    6702       5
    6675    6681    6687      92    6672    6675    6681       5    6672    6702
    6696       5    6663    6657    6708       8    6663    6672    6675       9
    6663    6672    6702       9    6657    6663    6672      13    6657    6708
    6711      14    6657    6708    6714      15    6651    6657    6663      25
    6651    6657    6708      26    6741    6738    6744       1    6738    6744
    6750       3    6726    6720    6738       8    6720    6738    6741      14
    6720    6738    6744      15    6714    6720    6726      25    6714    6720
    6738      26    6783    6780    6786       1    6780    6786    6792       3
    6768    6765    6771       1    6756    6750    6780      30    6756    6765
    6768      62    6756    6765    6771      63    6750    6756    6765      65
    6750    6780    6783      14    6750    6780    6786      15    6744    6750
    6756      34    6744    6750    6780      26    6825    6822    6828       1
    6822    6828    6834       3    6810    6807    6813       1    6798    6792
    6822      30    6798    6807    6810      62    6798    6807    6813      63
    6792    6798    6807      65    6792    6822    6825      14    6792    6822
    6828      15    6786    6792    6798      34    6786    6792    6822      26
    6861    6858    6864       1    6858    6864    6870       3    6852    6849
    6855      98    6840    6834    6858      30    6840    6849    6852     100
    6840    6849    6855     100    6834    6840    6849     101    6834    6858
    6861      14    6834    6858    6864      15    6828    6834    6840      34
    6828    6834    6858      26    6909    6906    6912       1    6906    6912
    6918       3    6882    6876    6894      88    6876    6870    6906      51
    6870    6876    6882      56    6870    6876    6894      56    6870    6906
    6909      14    6870    6906    6912      15    6864    6870    6876      58
    6864    6870    6906      26    6957    6954    6960       1    6954    6960
    6966       3    6930    6924    6942      88    6924    6918    6954      51
    6918    6924    6930      56    6918    6924    6942      56    6918    6954
    6957      14    6918    6954    6960      15    6912    6918    6924      58
    6912    6918    6954      26    7005    7002    7008       1    7002    7008
    7011      67    7002    7008    7038       3    6978    6972    6990      88
    6972    6966    7002      51    6966    6972    6978      56    6966    6972
    6990      56    6966    7002    7005      14    6966    7002    7008      15
    6960    6966    6972      58    6960    6966    7002      26    7047    7044
    7050       1    7044    7050    7056       3    7038    7044    7047      14
    7038    7044    7050      15    7029    7038    7044       8    7020    7029
    7038      78    7011    7008    7038      81    7011    7020    7029      82
    7008    7011    7020      84    7008    7038    7029      25    7008    7038
    7044      26    7089    7086    7092     146    7068    7062    7080      48
    7062    7056    7086      51    7056    7062    7068      56    7056    7062
    7080      57    7056    7086    7089     147    7056    7086    7092     147
    7050    7056    7062      58    7050    7056    7086      26
%FLAG DIHEDRALS_INC_HYDROGEN                                                    
%FORMAT(10I8)                                                                   
      63      60      66      69       1      63      60     -66      69       2
      60      66      72      75       3      51      48      54      57      10
      45      42      48      51      10      45      42      48      54      10
      42      48      54      57      10      39      36      42      45      10
      39      36      42      48      10      36      42      48      51      10
      33      30      27      54      10      33      30      36      39      10
      33      30      36      42      10      30      27      54      57      10
      30      36      42      45      10      27      30      36      39      10
      27      54      48      51      10      24      18      12      60      15
      24      18      27      30       3      24      18      27      54       3
      21      18      12      60      15      21      18      27      30       3
      21      18      27      54       3      18      27      30      33      10
      18      27      54      57      10      15      12      18      21      15
      15      12      18      24      15      15      12      18      27      15
      15      12      60      63       3      15      12      60      66       3
      12      60      66      69       2       9       0      12      15      15
       9       0      12      18      15       9       0      12      60      15
       6       0      12      15      15       6       0      12      18      15
       6       0      12      60      15       3       0      12      15      15
       3       0      12      18      15       3       0      12      60      15
       0      12      18      21      15       0      12      18      24      15
      93      90      96      99       1      93      90     -96      99       2
      90      96     102     105       3      87      78      72      90      15
      84      78      72      90      15      81      78      72      90      15
      75      72      78      81      15      75      72      78      84      15
      75      72      78      87      15      75      72      90      93      25
      75      72     -90      93       3      75      72     -90      93      26
      75      72      90      96       3      72      90      96      99       2
      69      66      72      75       3      69      66      72      78       3
      69      66      72      90       3      66      72      78      81      15
      66      72      78      84      15      66      72      78      87      15
     123     120     126     129       1     123     120    -126     129       2
     120     126     132     135       3     117    1863    1854    1857      38
     117    1863    1854    1860      38     114     108     102     120      15
     114     108     117    1863      38     111     108     102     120      15
     111     108     117    1863      38     105     102     108     111      15
     105     102     108     114      15     105     102     108     117      15
     105     102     120     123      25     105     102    -120     123       3
     105     102    -120     123      26     105     102     120     126       3
     102     120     126     129       2      99      96     102     105       3
      99      96     102     108       3      99      96     102     120       3
      96     102     108     111      15      96     102     108     114      15
     189     186     192     195       1     189     186    -192     195       2
     186     192     198     201       3     171     165     174     177      15
     171     165     174     180      15     171     165     174     183      15
     168     165     174     177      15     168     165     174     180      15
     168     165     174     183      15     162     156     165     168      15
     162     156     165     171      15     162     156     165     174      15
     159     156     165     168      15     159     156     165     171      15
     159     156     165     174      15     156     165     174     177      15
     156     165     174     180      15     156     165     174     183      15
     153     147     156     159      46     153     147     156     162      46
     153     147     156     165      47     150     147     156     159      46
     150     147     156     162      46     150     147     156     165      47
     147     156     165     168      15     147     156     165     171      15
     144     138     132     186      15     144     138     147     150      46
     144     138     147     153      46     144     138     147     156      47
     141     138     132     186      15     141     138     147     150      46
     141     138     147     153      46     141     138     147     156      47
     138     147     156     159      47     138     147     156     162      47
     135     132     138     141      15     135     132     138     144      15
     135     132     138     147      15     135     132     186     189      25
     135     132    -186     189       3     135     132    -186     189      26
     135     132     186     192       3     132     138     147     150      47
     132     138     147     153      47     132     186     192     195       2
     129     126     132     135       3     129     126     132     138       3
     129     126     132     186       3     126     132     138     141      15
     126     132     138     144      15     231     228     234     237       1
     231     228    -234     237       2     228     234     240     243       3
     219     210     204     222      55     219     210    -204     222      20
     216     210     204     222      55     216     210    -204     222      20
     213     210     204     222      55     213     210    -204     222      20
     210     204     222     225      60     210     204    -222     225      61
     210     204    -222     225      62     210     204    -222     225      63
     207     204     198     228      15     207     204     210     213      15
     207     204     210     216      15     207     204     210     219      15
     207     204     222     225      64     201     198     204     207      15
     201     198     204     210      15     201     198     204     222      55
     201     198    -204     222      20     201     198     228     231      25
     201     198    -228     231       3     201     198    -228     231      26
     201     198     228     234       3     198     204     210     213      47
     198     204     210     216      47     198     204     210     219      47
     198     204     222     225      65     198     204    -222     225      66
     198     204    -222     225      62     198     204    -222     225      67
     198     228     234     237       2     195     192     198     201       3
     195     192     198     204       3     195     192     198     228       3
     192     198     204     207      15     261     258     264     267       1
     261     258    -264     267       2     258     264     270     273       3
     255     246     240     258      15     252     246     240     258      15
     249     246     240     258      15     243     240     246     249      15
     243     240     246     252      15     243     240     246     255      15
     243     240     258     261      25     243     240    -258     261       3
     243     240    -258     261      26     243     240     258     264       3
     240     258     264     267       2     237     234     240     243       3
     237     234     240     246       3     237     234     240     258       3
     234     240     246     249      15     234     240     246     252      15
     234     240     246     255      15     303     300     306     309       1
     303     300    -306     309       2     300     306     312     315       3
     300     306     312     318       3     288     285     291     294       1
     288     285    -291     294       2     288     285     291     297       1
     288     285    -291     297       2     282     276     270     300      15
     282     276     285     288      25     282     276    -285     288       3
     282     276    -285     288      26     282     276     285     291       3
     279     276     270     300      15     279     276     285     288      25
     279     276    -285     288       3     279     276    -285     288      26
     279     276     285     291       3     276     285     291     294       2
     276     285     291     297       2     273     270     276     279      15
     273     270     276     282      15     273     270     276     285      15
     273     270     300     303      25     273     270    -300     303       3
     273     270    -300     303      26     273     270     300     306       3
     270     300     306     309       2     267     264     270     273       3
     267     264     270     276       3     267     264     270     300       3
     264     270     276     279      15     264     270     276     282      15
     324     321     327     330       1     324     321    -327     330       2
     321     327     333     336       3     318     312     321     324      25
     318     312    -321     324       3     318     312    -321     324      26
     318     312     321     327       3     315     312     321     324      25
     315     312    -321     324       3     315     312    -321     324      26
     315     312     321     327       3     312     321     327     330       2
     309     306     312     315       3     309     306     312     318       3
     309     306     312     321       3     366     363     369     372       1
     366     363    -369     372       2     363     369     375     378       3
     354     345     339     357      55     354     345    -339     357      20
     351     345     339     357      55     351     345    -339     357      20
     348     345     339     357      55     348     345    -339     357      20
     345     339     357     360      60     345     339    -357     360      61
     345     339    -357     360      62     345     339    -357     360      63
     342     339     333     363      15     342     339     345     348      15
     342     339     345     351      15     342     339     345     354      15
     342     339     357     360      64     336     333     339     342      15
     336     333     339     345      15     336     333     339     357      55
     336     333    -339     357      20     336     333     363     366      25
     336     333    -363     366       3     336     333    -363     366      26
     336     333     363     369       3     333     339     345     348      47
     333     339     345     351      47     333     339     345     354      47
     333     339     357     360      65     333     339    -357     360      66
     333     339    -357     360      62     333     339    -357     360      67
     333     363     369     372       2     330     327     333     336       3
     330     327     333     339       3     330     327     333     363       3
     327     333     339     342      15     396     393     399     402       1
     396     393    -399     402       2     393     399     405     408       3
     390     381     375     393      15     387     381     375     393      15
     384     381     375     393      15     378     375     381     384      15
     378     375     381     387      15     378     375     381     390      15
     378     375     393     396      25     378     375    -393     396       3
     378     375    -393     396      26     378     375     393     399       3
     375     393     399     402       2     372     369     375     378       3
     372     369     375     381       3     372     369     375     393       3
     369     375     381     384      15     369     375     381     387      15
     369     375     381     390      15     450     456     459     462       3
     450     456     459     465       3     450     456     486     489       3
     435     429     438     441      46     435     429     438     444      46
     435     429     438     447      46     432     429     438     441      46
     432     429     438     444      46     432     429     438     447      46
     426     417     411     429      47     423     417     411     429      47
     420     417     411     429      47     417     411     429     432      47
     417     411     429     435      47     414     411     405     450      15
     414     411     417     420      46     414     411     417     423      46
     414     411     417     426      46     414     411     429     432      46
     414     411     429     435      46     414     411     429     438      47
     411     429     438     441      47     411     429     438     444      47
     411     429     438     447      47     408     405     411     414      15
     408     405     411     417      15     408     405     411     429      15
     408     405     450     453      25     408     405    -450     453       3
     408     405    -450     453      26     408     405     450     456       3
     405     411     417     420      47     405     411     417     423      47
     405     411     417     426      47     405     411     429     432      47
     405     411     429     435      47     402     399     405     408       3
     402     399     405     411       3     402     399     405     450       3
     399     405     411     414      15     495     492     498     501       1
     495     492    -498     501       2     492     498     504     507       3
     489     486     492     495      25     489     486    -492     495       3
     489     486    -492     495      26     489     486     492     498       3
     486     492     498     501       2     483     477     486     489      15
     483     477     486     492      15     480     477     486     489      15
     480     477     486     492      15     474     468     477     480      46
     474     468     477     483      46     474     468     477     486      47
     471     468     477     480      46     471     468     477     483      46
     471     468     477     486      47     468     477     486     489      15
     465     459     456     486       3     465     459     468     471      15
     465     459     468     474      15     465     459     468     477      15
     462     459     456     486       3     462     459     468     471      15
     462     459     468     474      15     462     459     468     477      15
     459     456     486     489       3     459     468     477     480      47
     459     468     477     483      47     456     459     468     471      15
     456     459     468     474      15     456     486     477     480      15
     456     486     477     483      15     552     549     555     558       1
     552     549    -555     558       2     549     555     561     564       3
     549     555     561     567       3     534     528     537     540      46
     534     528     537     543      46     534     528     537     546      46
     531     528     537     540      46     531     528     537     543      46
     531     528     537     546      46     525     516     510     528      47
     522     516     510     528      47     519     516     510     528      47
     516     510     528     531      47     516     510     528     534      47
     513     510     504     549      15     513     510     516     519      46
     513     510     516     522      46     513     510     516     525      46
     513     510     528     531      46     513     510     528     534      46
     513     510     528     537      47     510     528     537     540      47
     510     528     537     543      47     510     528     537     546      47
     507     504     510     513      15     507     504     510     516      15
     507     504     510     528      15     507     504     549     552      25
     507     504    -549     552       3     507     504    -549     552      26
     507     504     549     555       3     504     510     516     519      47
     504     510     516     522      47     504     510     516     525      47
     504     510     528     531      47     504     510     528     534      47
     504     549     555     558       2     501     498     504     507       3
     501     498     504     510       3     501     498     504     549       3
     498     504     510     513      15     573     570     576     579       1
     573     570    -576     579       2     570     576     582     585       3
     570     576     582     588       3     567     561     570     573      25
     567     561    -570     573       3     567     561    -570     573      26
     567     561     570     576       3     564     561     570     573      25
     564     561    -570     573       3     564     561    -570     573      26
     564     561     570     576       3     561     570     576     579       2
     558     555     561     564       3     558     555     561     567       3
     558     555     561     570       3     594     591     597     600       1
     594     591    -597     600       2     591     597     603     606       3
     591     597     603     609       3     588     582     591     594      25
     588     582    -591     594       3     588     582    -591     594      26
     588     582     591     597       3     585     582     591     594      25
     585     582    -591     594       3     585     582    -591     594      26
     585     582     591     597       3     582     591     597     600       2
     579     576     582     585       3     579     576     582     588       3
     579     576     582     591       3     615     612     618     621       1
     615     612    -618     621       2     612     618     624     627       3
     609     603     612     615      25     609     603    -612     615       3
     609     603    -612     615      26     609     603     612     618       3
     606     603     612     615      25     606     603    -612     615       3
     606     603    -612     615      26     606     603     612     618       3
     603     612     618     621       2     600     597     603     606       3
     600     597     603     609       3     600     597     603     612       3
     648     645     651     654       1     648     645    -651     654       2
     645     651     657     660       3     636     630     624     645      15
     636     630     639     642      64     633     630     624     645      15
     633     630     639     642      64     627     624     630     633      15
     627     624     630     636      15     627     624     630     639      55
     627     624    -630     639      20     627     624     645     648      25
     627     624    -645     648       3     627     624    -645     648      26
     627     624     645     651       3     624     630     639     642     104
     624     630    -639     642     105     624     630    -639     642     106
     624     630    -639     642     107     624     645     651     654       2
     621     618     624     627       3     621     618     624     630       3
     621     618     624     645       3     618     624     630     633      15
     618     624     630     636      15     678     675     681     684       1
     678     675    -681     684       2     675     681     687     690       3
     672     663     657     675      15     669     663     657     675      15
     666     663     657     675      15     660     657     663     666      15
     660     657     663     669      15     660     657     663     672      15
     660     657     675     678      25     660     657    -675     678       3
     660     657    -675     678      26     660     657     675     681       3
     657     675     681     684       2     654     651     657     660       3
     654     651     657     663       3     654     651     657     675       3
     651     657     663     666      15     651     657     663     669      15
     651     657     663     672      15     720     717     723     726       1
     720     717    -723     726       2     717     723     729     732       3
     705     702     708     711       1     705     702    -708     711       2
     705     702     708     714       1     705     702    -708     714       2
     699     693     687     717      15     699     693     702     705      25
     699     693    -702     705       3     699     693    -702     705      26
     699     693     702     708       3     696     693     687     717      15
     696     693     702     705      25     696     693    -702     705       3
     696     693    -702     705      26     696     693     702     708       3
     693     702     708     711       2     693     702     708     714       2
     690     687     693     696      15     690     687     693     699      15
     690     687     693     702      15     690     687     717     720      25
     690     687    -717     720       3     690     687    -717     720      26
     690     687     717     723       3     687     717     723     726       2
     684     681     687     690       3     684     681     687     693       3
     684     681     687     717       3     681     687     693     696      15
     681     687     693     699      15     768     765     771     774       1
     768     765    -771     774       2     765     771     777     780       3
     750     741     735     753      47     747     741     735     753      47
     744     741     735     753      47     741     735     753     756      47
     741     735     753     759      47     741     735     753     762      47
     738     735     729     765      15     738     735     741     744      46
     738     735     741     747      46     738     735     741     750      46
     738     735     753     756      46     738     735     753     759      46
     738     735     753     762      46     732     729     735     738      15
     732     729     735     741      15     732     729     735     753      15
     732     729     765     768      25     732     729    -765     768       3
     732     729    -765     768      26     732     729     765     771       3
     729     735     741     744      47     729     735     741     747      47
     729     735     741     750      47     729     735     753     756      47
     729     735     753     759      47     729     735     753     762      47
     729     765     771     774       2     726     723     729     732       3
     726     723     729     735       3     726     723     729     765       3
     723     729     735     738      15     831     828     834     837       1
     831     828    -834     837       2     828     834     840     843       3
     819     816     822     825      10     813     810     807     816       7
     813     810    -807     816     111     813     810    -807     816      20
     813     810    -807     816     112     810     807     816     819      10
     807     816     822     825      10     804     801     807     810      10
     804     801     807     816      10     801     807     810     813       7
     801     807    -810     813     111     801     807    -810     813      20
     801     807    -810     813     112     801     807     816     819      10
     798     795     792     822      10     798     795     801     804      10
     798     795     801     807      10     795     792     822     825      10
     792     795     801     804      10     792     822     816     819      10
     789     783     777     828      15     789     783     792     795       3
     789     783     792     822       3     786     783     777     828      15
     786     783     792     795       3     786     783     792     822       3
     783     792     795     798      10     783     792     822     825      10
     780     777     783     786      15     780     777     783     789      15
     780     777     783     792      15     780     777     828     831      25
     780     777    -828     831       3     780     777    -828     831      26
     780     777     828     834       3     777     828     834     837       2
     774     771     777     780       3     774     771     777     783       3
     774     771     777     828       3     771     777     783     786      15
     771     777     783     789      15     879     876     882     885       1
     879     876    -882     885       2     876     882     888     891       3
     861     852     846     864      47     858     852     846     864      47
     855     852     846     864      47     852     846     864     867      47
     852     846     864     870      47     852     846     864     873      47
     849     846     840     876      15     849     846     852     855      46
     849     846     852     858      46     849     846     852     861      46
     849     846     864     867      46     849     846     864     870      46
     849     846     864     873      46     843     840     846     849      15
     843     840     846     852      15     843     840     846     864      15
     843     840     876     879      25     843     840    -876     879       3
     843     840    -876     879      26     843     840     876     882       3
     840     846     852     855      47     840     846     852     858      47
     840     846     852     861      47     840     846     864     867      47
     840     846     864     870      47     840     846     864     873      47
     840     876     882     885       2     837     834     840     843       3
     837     834     840     846       3     837     834     840     876       3
     834     840     846     849      15     921     918     924     927       1
     921     918    -924     927       2     918     924     930     933       3
     906     903     909     912       1     906     903    -909     912       2
     906     903     909     915       1     906     903    -909     915       2
     900     894     888     918      15     900     894     903     906      25
     900     894    -903     906       3     900     894    -903     906      26
     900     894     903     909       3     897     894     888     918      15
     897     894     903     906      25     897     894    -903     906       3
     897     894    -903     906      26     897     894     903     909       3
     894     903     909     912       2     894     903     909     915       2
     891     888     894     897      15     891     888     894     900      15
     891     888     894     903      15     891     888     918     921      25
     891     888    -918     921       3     891     888    -918     921      26
     891     888     918     924       3     888     918     924     927       2
     885     882     888     891       3     885     882     888     894       3
     885     882     888     918       3     882     888     894     897      15
     882     888     894     900      15     978     975     981     984       1
     978     975    -981     984       2     975     981     987     990       3
     960     951     945     963      47     957     951     945     963      47
     954     951     945     963      47     951     945     963     966      47
     951     945     963     969      47     951     945     963     972      47
     948     945     951     954      46     948     945     951     957      46
     948     945     951     960      46     948     945     963     966      46
     948     945     963     969      46     948     945     963     972      46
     942     936     930     975      15     942     936     945     948      46
     942     936     945     951      47     942     936     945     963      47
     939     936     930     975      15     939     936     945     948      46
     939     936     945     951      47     939     936     945     963      47
     936     945     951     954      47     936     945     951     957      47
     936     945     951     960      47     936     945     963     966      47
     936     945     963     969      47     936     945     963     972      47
     933     930     936     939      15     933     930     936     942      15
     933     930     936     945      15     933     930     975     978      25
     933     930    -975     978       3     933     930    -975     978      26
     933     930     975     981       3     930     936     945     948      47
     930     975     981     984       2     927     924     930     933       3
     927     924     930     936       3     927     924     930     975       3
     924     930     936     939      15     924     930     936     942      15
    1005    1011    1014    1017       3    1005    1011    1014    1020       3
    1005    1011    1041    1044       3    1002     993     987    1005      15
     999     993     987    1005      15     996     993     987    1005      15
     990     987     993     996      15     990     987     993     999      15
     990     987     993    1002      15     990     987    1005    1008      25
     990     987   -1005    1008       3     990     987   -1005    1008      26
     990     987    1005    1011       3     984     981     987     990       3
     984     981     987     993       3     984     981     987    1005       3
     981     987     993     996      15     981     987     993     999      15
     981     987     993    1002      15    1050    1047    1053    1056       1
    1050    1047   -1053    1056       2    1047    1053    1059    1062       3
    1044    1041    1047    1050      25    1044    1041   -1047    1050       3
    1044    1041   -1047    1050      26    1044    1041    1047    1053       3
    1041    1047    1053    1056       2    1038    1032    1041    1044      15
    1038    1032    1041    1047      15    1035    1032    1041    1044      15
    1035    1032    1041    1047      15    1029    1023    1032    1035      46
    1029    1023    1032    1038      46    1029    1023    1032    1041      47
    1026    1023    1032    1035      46    1026    1023    1032    1038      46
    1026    1023    1032    1041      47    1023    1032    1041    1044      15
    1020    1014    1011    1041       3    1020    1014    1023    1026      15
    1020    1014    1023    1029      15    1020    1014    1023    1032      15
    1017    1014    1011    1041       3    1017    1014    1023    1026      15
    1017    1014    1023    1029      15    1017    1014    1023    1032      15
    1014    1011    1041    1044       3    1014    1023    1032    1035      47
    1014    1023    1032    1038      47    1011    1014    1023    1026      15
    1011    1014    1023    1029      15    1011    1041    1032    1035      15
    1011    1041    1032    1038      15    1098    1095    1101    1104       1
    1098    1095   -1101    1104       2    1095    1101    1107    1110       3
    1080    1071    1065    1083      47    1077    1071    1065    1083      47
    1074    1071    1065    1083      47    1071    1065    1083    1086      47
    1071    1065    1083    1089      47    1071    1065    1083    1092      47
    1068    1065    1059    1095      15    1068    1065    1071    1074      46
    1068    1065    1071    1077      46    1068    1065    1071    1080      46
    1068    1065    1083    1086      46    1068    1065    1083    1089      46
    1068    1065    1083    1092      46    1062    1059    1065    1068      15
    1062    1059    1065    1071      15    1062    1059    1065    1083      15
    1062    1059    1095    1098      25    1062    1059   -1095    1098       3
    1062    1059   -1095    1098      26    1062    1059    1095    1101       3
    1059    1065    1071    1074      47    1059    1065    1071    1077      47
    1059    1065    1071    1080      47    1059    1065    1083    1086      47
    1059    1065    1083    1089      47    1059    1065    1083    1092      47
    1059    1095    1101    1104       2    1056    1053    1059    1062       3
    1056    1053    1059    1065       3    1056    1053    1059    1095       3
    1053    1059    1065    1068      15    1146    1143    1149    1152       1
    1146    1143   -1149    1152       2    1143    1149    1155    1158       3
    1128    1119    1113    1131      47    1125    1119    1113    1131      47
    1122    1119    1113    1131      47    1119    1113    1131    1134      47
    1119    1113    1131    1137      47    1119    1113    1131    1140      47
    1116    1113    1107    1143      15    1116    1113    1119    1122      46
    1116    1113    1119    1125      46    1116    1113    1119    1128      46
    1116    1113    1131    1134      46    1116    1113    1131    1137      46
    1116    1113    1131    1140      46    1110    1107    1113    1116      15
    1110    1107    1113    1119      15    1110    1107    1113    1131      15
    1110    1107    1143    1146      25    1110    1107   -1143    1146       3
    1110    1107   -1143    1146      26    1110    1107    1143    1149       3
    1107    1113    1119    1122      47    1107    1113    1119    1125      47
    1107    1113    1119    1128      47    1107    1113    1131    1134      47
    1107    1113    1131    1137      47    1107    1113    1131    1140      47
    1107    1143    1149    1152       2    1104    1101    1107    1110       3
    1104    1101    1107    1113       3    1104    1101    1107    1143       3
    1101    1107    1113    1116      15    1188    1185    1191    1194       1
    1188    1185   -1191    1194       2    1185    1191    1197    1200       3
    1173    1170    1176    1179       1    1173    1170   -1176    1179       2
    1173    1170    1176    1182       1    1173    1170   -1176    1182       2
    1167    1161    1155    1185      15    1167    1161    1170    1173      25
    1167    1161   -1170    1173       3    1167    1161   -1170    1173      26
    1167    1161    1170    1176       3    1164    1161    1155    1185      15
    1164    1161    1170    1173      25    1164    1161   -1170    1173       3
    1164    1161   -1170    1173      26    1164    1161    1170    1176       3
    1161    1170    1176    1179       2    1161    1170    1176    1182       2
    1158    1155    1161    1164      15    1158    1155    1161    1167      15
    1158    1155    1161    1170      15    1158    1155    1185    1188      25
    1158    1155   -1185    1188       3    1158    1155   -1185    1188      26
    1158    1155    1185    1191       3    1155    1185    1191    1194       2
    1152    1149    1155    1158       3    1152    1149    1155    1161       3
    1152    1149    1155    1185       3    1149    1155    1161    1164      15
    1149    1155    1161    1167      15    1236    1233    1239    1242       1
    1236    1233   -1239    1242       2    1233    1239    1245    1248       3
    1233    1239    1245    1251       3    1218    1209    1203    1221      47
    1215    1209    1203    1221      47    1212    1209    1203    1221      47
    1209    1203    1221    1224      47    1209    1203    1221    1227      47
    1209    1203    1221    1230      47    1206    1203    1197    1233      15
    1206    1203    1209    1212      46    1206    1203    1209    1215      46
    1206    1203    1209    1218      46    1206    1203    1221    1224      46
    1206    1203    1221    1227      46    1206    1203    1221    1230      46
    1200    1197    1203    1206      15    1200    1197    1203    1209      15
    1200    1197    1203    1221      15    1200    1197    1233    1236      25
    1200    1197   -1233    1236       3    1200    1197   -1233    1236      26
    1200    1197    1233    1239       3    1197    1203    1209    1212      47
    1197    1203    1209    1215      47    1197    1203    1209    1218      47
    1197    1203    1221    1224      47    1197    1203    1221    1227      47
    1197    1203    1221    1230      47    1197    1233    1239    1242       2
    1194    1191    1197    1200       3    1194    1191    1197    1203       3
    1194    1191    1197    1233       3    1191    1197    1203    1206      15
    1257    1254    1260    1263       1    1257    1254   -1260    1263       2
    1254    1260    1266    1269       3    1251    1245    1254    1257      25
    1251    1245   -1254    1257       3    1251    1245   -1254    1257      26
    1251    1245    1254    1260       3    1248    1245    1254    1257      25
    1248    1245   -1254    1257       3    1248    1245   -1254    1257      26
    1248    1245    1254    1260       3    1245    1254    1260    1263       2
    1242    1239    1245    1248       3    1242    1239    1245    1251       3
    1242    1239    1245    1254       3    1308    1305    1311    1314       1
    1308    1305   -1311    1314       2    1305    1311    1317    1320       3
    1293    1290    1296    1299       1    1293    1290   -1296    1299       2
    1293    1290    1296    1302       1    1293    1290   -1296    1302       2
    1287    1281    1290    1293      25    1287    1281   -1290    1293       3
    1287    1281   -1290    1293      26    1287    1281    1290    1296       3
    1284    1281    1290    1293      25    1284    1281   -1290    1293       3
    1284    1281   -1290    1293      26    1284    1281    1290    1296       3
    1281    1290    1296    1299       2    1281    1290    1296    1302       2
    1278    1272    1266    1305      15    1278    1272    1281    1284      46
    1278    1272    1281    1287      46    1278    1272    1281    1290      15
    1275    1272    1266    1305      15    1275    1272    1281    1284      46
    1275    1272    1281    1287      46    1275    1272    1281    1290      15
    1269    1266    1272    1275      15    1269    1266    1272    1278      15
    1269    1266    1272    1281      15    1269    1266    1305    1308      25
    1269    1266   -1305    1308       3    1269    1266   -1305    1308      26
    1269    1266    1305    1311       3    1266    1272    1281    1284      47
    1266    1272    1281    1287      47    1266    1305    1311    1314       2
    1263    1260    1266    1269       3    1263    1260    1266    1272       3
    1263    1260    1266    1305       3    1260    1266    1272    1275      15
    1260    1266    1272    1278      15    1350    1347    1353    1356       1
    1350    1347   -1353    1356       2    1347    1353    1359    1362       3
    1335    1332    1338    1341       1    1335    1332   -1338    1341       2
    1335    1332    1338    1344       1    1335    1332   -1338    1344       2
    1329    1323    1317    1347      15    1329    1323    1332    1335      25
    1329    1323   -1332    1335       3    1329    1323   -1332    1335      26
    1329    1323    1332    1338       3    1326    1323    1317    1347      15
    1326    1323    1332    1335      25    1326    1323   -1332    1335       3
    1326    1323   -1332    1335      26    1326    1323    1332    1338       3
    1323    1332    1338    1341       2    1323    1332    1338    1344       2
    1320    1317    1323    1326      15    1320    1317    1323    1329      15
    1320    1317    1323    1332      15    1320    1317    1347    1350      25
    1320    1317   -1347    1350       3    1320    1317   -1347    1350      26
    1320    1317    1347    1353       3    1317    1347    1353    1356       2
    1314    1311    1317    1320       3    1314    1311    1317    1323       3
    1314    1311    1317    1347       3    1311    1317    1323    1326      15
    1311    1317    1323    1329      15    1407    1404    1410    1413       1
    1407    1404   -1410    1413       2    1404    1410    1416    1419       3
    1389    1380    1374    1392      47    1386    1380    1374    1392      47
    1383    1380    1374    1392      47    1380    1374    1392    1395      47
    1380    1374    1392    1398      47    1380    1374    1392    1401      47
    1377    1374    1380    1383      46    1377    1374    1380    1386      46
    1377    1374    1380    1389      46    1377    1374    1392    1395      46
    1377    1374    1392    1398      46    1377    1374    1392    1401      46
    1371    1365    1359    1404      15    1371    1365    1374    1377      46
    1371    1365    1374    1380      47    1371    1365    1374    1392      47
    1368    1365    1359    1404      15    1368    1365    1374    1377      46
    1368    1365    1374    1380      47    1368    1365    1374    1392      47
    1365    1374    1380    1383      47    1365    1374    1380    1386      47
    1365    1374    1380    1389      47    1365    1374    1392    1395      47
    1365    1374    1392    1398      47    1365    1374    1392    1401      47
    1362    1359    1365    1368      15    1362    1359    1365    1371      15
    1362    1359    1365    1374      15    1362    1359    1404    1407      25
    1362    1359   -1404    1407       3    1362    1359   -1404    1407      26
    1362    1359    1404    1410       3    1359    1365    1374    1377      47
    1359    1404    1410    1413       2    1356    1353    1359    1362       3
    1356    1353    1359    1365       3    1356    1353    1359    1404       3
    1353    1359    1365    1368      15    1353    1359    1365    1371      15
    1455    1452    1458    1461       1    1455    1452   -1458    1461       2
    1452    1458    1464    1467       3    1437    1428    1422    1440      47
    1434    1428    1422    1440      47    1431    1428    1422    1440      47
    1428    1422    1440    1443      47    1428    1422    1440    1446      47
    1428    1422    1440    1449      47    1425    1422    1416    1452      15
    1425    1422    1428    1431      46    1425    1422    1428    1434      46
    1425    1422    1428    1437      46    1425    1422    1440    1443      46
    1425    1422    1440    1446      46    1425    1422    1440    1449      46
    1419    1416    1422    1425      15    1419    1416    1422    1428      15
    1419    1416    1422    1440      15    1419    1416    1452    1455      25
    1419    1416   -1452    1455       3    1419    1416   -1452    1455      26
    1419    1416    1452    1458       3    1416    1422    1428    1431      47
    1416    1422    1428    1434      47    1416    1422    1428    1437      47
    1416    1422    1440    1443      47    1416    1422    1440    1446      47
    1416    1422    1440    1449      47    1416    1452    1458    1461       2
    1413    1410    1416    1419       3    1413    1410    1416    1422       3
    1413    1410    1416    1452       3    1410    1416    1422    1425      15
    1503    1500    1506    1509       1    1503    1500   -1506    1509       2
    1500    1506    1512    1515       3    1485    1476    1470    1488      47
    1482    1476    1470    1488      47    1479    1476    1470    1488      47
    1476    1470    1488    1491      47    1476    1470    1488    1494      47
    1476    1470    1488    1497      47    1473    1470    1464    1500      15
    1473    1470    1476    1479      46    1473    1470    1476    1482      46
    1473    1470    1476    1485      46    1473    1470    1488    1491      46
    1473    1470    1488    1494      46    1473    1470    1488    1497      46
    1467    1464    1470    1473      15    1467    1464    1470    1476      15
    1467    1464    1470    1488      15    1467    1464    1500    1503      25
    1467    1464   -1500    1503       3    1467    1464   -1500    1503      26
    1467    1464    1500    1506       3    1464    1470    1476    1479      47
    1464    1470    1476    1482      47    1464    1470    1476    1485      47
    1464    1470    1488    1491      47    1464    1470    1488    1494      47
    1464    1470    1488    1497      47    1464    1500    1506    1509       2
    1461    1458    1464    1467       3    1461    1458    1464    1470       3
    1461    1458    1464    1500       3    1458    1464    1470    1473      15
    1539    1536    1542    1545       1    1539    1536   -1542    1545       2
    1536    1542    1548    1551       3    1524    1518    1512    1536      15
    1524    1518    1527    1530       3    1524    1518    1527    1533       3
    1521    1518    1512    1536      15    1521    1518    1527    1530       3
    1521    1518    1527    1533       3    1515    1512    1518    1521      15
    1515    1512    1518    1524      15    1515    1512    1518    1527      15
    1515    1512    1536    1539      25    1515    1512   -1536    1539       3
    1515    1512   -1536    1539      26    1515    1512    1536    1542       3
    1512    1536    1542    1545       2    1509    1506    1512    1515       3
    1509    1506    1512    1518       3    1509    1506    1512    1536       3
    1506    1512    1518    1521      15    1506    1512    1518    1524      15
    1596    1593    1599    1602       1    1596    1593   -1599    1602       2
    1593    1599    1605    1608       3    1578    1569    1563    1581      47
    1575    1569    1563    1581      47    1572    1569    1563    1581      47
    1569    1563    1581    1584      47    1569    1563    1581    1587      47
    1569    1563    1581    1590      47    1566    1563    1569    1572      46
    1566    1563    1569    1575      46    1566    1563    1569    1578      46
    1566    1563    1581    1584      46    1566    1563    1581    1587      46
    1566    1563    1581    1590      46    1560    1554    1548    1593      15
    1560    1554    1563    1566      46    1560    1554    1563    1569      47
    1560    1554    1563    1581      47    1557    1554    1548    1593      15
    1557    1554    1563    1566      46    1557    1554    1563    1569      47
    1557    1554    1563    1581      47    1554    1563    1569    1572      47
    1554    1563    1569    1575      47    1554    1563    1569    1578      47
    1554    1563    1581    1584      47    1554    1563    1581    1587      47
    1554    1563    1581    1590      47    1551    1548    1554    1557      15
    1551    1548    1554    1560      15    1551    1548    1554    1563      15
    1551    1548    1593    1596      25    1551    1548   -1593    1596       3
    1551    1548   -1593    1596      26    1551    1548    1593    1599       3
    1548    1554    1563    1566      47    1548    1593    1599    1602       2
    1545    1542    1548    1551       3    1545    1542    1548    1554       3
    1545    1542    1548    1593       3    1542    1548    1554    1557      15
    1542    1548    1554    1560      15    1629    1626    1632    1635       1
    1629    1626   -1632    1635       2    1626    1632    1638    1641       3
    1617    1611    1605    1626      15    1617    1611    1620    1623      64
    1614    1611    1605    1626      15    1614    1611    1620    1623      64
    1608    1605    1611    1614      15    1608    1605    1611    1617      15
    1608    1605    1611    1620      55    1608    1605   -1611    1620      20
    1608    1605    1626    1629      25    1608    1605   -1626    1629       3
    1608    1605   -1626    1629      26    1608    1605    1626    1632       3
    1605    1611    1620    1623     104    1605    1611   -1620    1623     105
    1605    1611   -1620    1623     106    1605    1611   -1620    1623     107
    1605    1626    1632    1635       2    1602    1599    1605    1608       3
    1602    1599    1605    1611       3    1602    1599    1605    1626       3
    1599    1605    1611    1614      15    1599    1605    1611    1617      15
    1671    1668    1674    1677       1    1671    1668   -1674    1677       2
    1668    1674    1680    1683       3    1659    1650    1644    1662      55
    1659    1650   -1644    1662      20    1656    1650    1644    1662      55
    1656    1650   -1644    1662      20    1653    1650    1644    1662      55
    1653    1650   -1644    1662      20    1650    1644    1662    1665      60
    1650    1644   -1662    1665      61    1650    1644   -1662    1665      62
    1650    1644   -1662    1665      63    1647    1644    1638    1668      15
    1647    1644    1650    1653      15    1647    1644    1650    1656      15
    1647    1644    1650    1659      15    1647    1644    1662    1665      64
    1641    1638    1644    1647      15    1641    1638    1644    1650      15
    1641    1638    1644    1662      55    1641    1638   -1644    1662      20
    1641    1638    1668    1671      25    1641    1638   -1668    1671       3
    1641    1638   -1668    1671      26    1641    1638    1668    1674       3
    1638    1644    1650    1653      47    1638    1644    1650    1656      47
    1638    1644    1650    1659      47    1638    1644    1662    1665      65
    1638    1644   -1662    1665      66    1638    1644   -1662    1665      62
    1638    1644   -1662    1665      67    1638    1668    1674    1677       2
    1635    1632    1638    1641       3    1635    1632    1638    1644       3
    1635    1632    1638    1668       3    1632    1638    1644    1647      15
    1722    1719    1725    1728       1    1722    1719   -1725    1728       2
    1719    1725    1731    1734       3    1707    1704    1710    1713       1
    1707    1704   -1710    1713       2    1707    1704    1710    1716       1
    1707    1704   -1710    1716       2    1701    1695    1704    1707      25
    1701    1695   -1704    1707       3    1701    1695   -1704    1707      26
    1701    1695    1704    1710       3    1698    1695    1704    1707      25
    1698    1695   -1704    1707       3    1698    1695   -1704    1707      26
    1698    1695    1704    1710       3    1695    1704    1710    1713       2
    1695    1704    1710    1716       2    1692    1686    1680    1719      15
    1692    1686    1695    1698      46    1692    1686    1695    1701      46
    1692    1686    1695    1704      15    1689    1686    1680    1719      15
    1689    1686    1695    1698      46    1689    1686    1695    1701      46
    1689    1686    1695    1704      15    1683    1680    1686    1689      15
    1683    1680    1686    1692      15    1683    1680    1686    1695      15
    1683    1680    1719    1722      25    1683    1680   -1719    1722       3
    1683    1680   -1719    1722      26    1683    1680    1719    1725       3
    1680    1686    1695    1698      47    1680    1686    1695    1701      47
    1680    1719    1725    1728       2    1677    1674    1680    1683       3
    1677    1674    1680    1686       3    1677    1674    1680    1719       3
    1674    1680    1686    1689      15    1674    1680    1686    1692      15
    1779    1776    1782    1785       1    1779    1776   -1782    1785       2
    1776    1782    1788    1791       3    1761    1755    1764    1767      46
    1761    1755    1764    1770      46    1761    1755    1764    1773      46
    1758    1755    1764    1767      46    1758    1755    1764    1770      46
    1758    1755    1764    1773      46    1752    1743    1737    1755      47
    1749    1743    1737    1755      47    1746    1743    1737    1755      47
    1743    1737    1755    1758      47    1743    1737    1755    1761      47
    1740    1737    1731    1776      15    1740    1737    1743    1746      46
    1740    1737    1743    1749      46    1740    1737    1743    1752      46
    1740    1737    1755    1758      46    1740    1737    1755    1761      46
    1740    1737    1755    1764      47    1737    1755    1764    1767      47
    1737    1755    1764    1770      47    1737    1755    1764    1773      47
    1734    1731    1737    1740      15    1734    1731    1737    1743      15
    1734    1731    1737    1755      15    1734    1731    1776    1779      25
    1734    1731   -1776    1779       3    1734    1731   -1776    1779      26
    1734    1731    1776    1782       3    1731    1737    1743    1746      47
    1731    1737    1743    1749      47    1731    1737    1743    1752      47
    1731    1737    1755    1758      47    1731    1737    1755    1761      47
    1731    1776    1782    1785       2    1728    1725    1731    1734       3
    1728    1725    1731    1737       3    1728    1725    1731    1776       3
    1725    1731    1737    1740      15    1839    1836    1842    1845       1
    1839    1836   -1842    1845       2    1836    1842    1848    1851       3
    1827    1824    1830    1833      10    1821    1818    1824    1827      10
    1821    1818    1824    1830      10    1818    1824    1830    1833      10
    1815    1812    1818    1821      10    1815    1812    1818    1824      10
    1812    1818    1824    1827      10    1809    1806    1803    1830      10
    1809    1806    1812    1815      10    1809    1806    1812    1818      10
    1806    1803    1830    1833      10    1806    1812    1818    1821      10
    1803    1806    1812    1815      10    1803    1830    1824    1827      10
    1800    1794    1788    1836      15    1800    1794    1803    1806       3
    1800    1794    1803    1830       3    1797    1794    1788    1836      15
    1797    1794    1803    1806       3    1797    1794    1803    1830       3
    1794    1803    1806    1809      10    1794    1803    1830    1833      10
    1791    1788    1794    1797      15    1791    1788    1794    1800      15
    1791    1788    1794    1803      15    1791    1788    1836    1839      25
    1791    1788   -1836    1839       3    1791    1788   -1836    1839      26
    1791    1788    1836    1842       3    1788    1836    1842    1845       2
    1785    1782    1788    1791       3    1785    1782    1788    1794       3
    1785    1782    1788    1836       3    1782    1788    1794    1797      15
    1782    1788    1794    1800      15    1869    1866    1872    1875       1
    1869    1866   -1872    1875       2    1866    1872    1878    1881       3
    1860    1854    1848    1866      15    1857    1854    1848    1866      15
    1851    1848    1854    1857      15    1851    1848    1854    1860      15
    1851    1848    1854    1863      15    1851    1848    1866    1869      25
    1851    1848   -1866    1869       3    1851    1848   -1866    1869      26
    1851    1848    1866    1872       3    1848    1866    1872    1875       2
    1845    1842    1848    1851       3    1845    1842    1848    1854       3
    1845    1842    1848    1866       3    1842    1848    1854    1857      15
    1842    1848    1854    1860      15    1920    1917    1923    1926       1
    1920    1917   -1923    1926       2    1917    1923    1929    1932       3
    1908    1905    1911    1914     147    1902    1899    1905    1908     148
    1902    1899    1905    1911     148    1899    1905    1911    1914     147
    1896    1893    1911    1914     150    1896    1899    1905    1908     148
    1893    1896    1899    1902     155    1893    1911    1905    1908     147
    1890    1884    1878    1917      15    1890    1884    1893    1896       3
    1890    1884    1893    1911       3    1887    1884    1878    1917      15
    1887    1884    1893    1896       3    1887    1884    1893    1911       3
    1884    1893    1911    1914     150    1881    1878    1884    1887      15
    1881    1878    1884    1890      15    1881    1878    1884    1893      15
    1881    1878    1917    1920      25    1881    1878   -1917    1920       3
    1881    1878   -1917    1920      26    1881    1878    1917    1923       3
    1878    1917    1923    1926       2    1875    1872    1878    1881       3
    1875    1872    1878    1884       3    1875    1872    1878    1917       3
    1872    1878    1884    1887      15    1872    1878    1884    1890      15
    1962    1959    1965    1968       1    1962    1959   -1965    1968       2
    1959    1965    1971    1974       3    1947    1944    1950    1953       1
    1947    1944   -1950    1953       2    1947    1944    1950    1956       1
    1947    1944   -1950    1956       2    1941    1935    1929    1959      15
    1941    1935    1944    1947      25    1941    1935   -1944    1947       3
    1941    1935   -1944    1947      26    1941    1935    1944    1950       3
    1938    1935    1929    1959      15    1938    1935    1944    1947      25
    1938    1935   -1944    1947       3    1938    1935   -1944    1947      26
    1938    1935    1944    1950       3    1935    1944    1950    1953       2
    1935    1944    1950    1956       2    1932    1929    1935    1938      15
    1932    1929    1935    1941      15    1932    1929    1935    1944      15
    1932    1929    1959    1962      25    1932    1929   -1959    1962       3
    1932    1929   -1959    1962      26    1932    1929    1959    1965       3
    1929    1959    1965    1968       2    1926    1923    1929    1932       3
    1926    1923    1929    1935       3    1926    1923    1929    1959       3
    1923    1929    1935    1938      15    1923    1929    1935    1941      15
    1998    1995    2001    2004       1    1998    1995   -2001    2004       2
    1995    2001    2007    2010       3    1983    1977    1971    1995      15
    1983    1977    1986    1989       3    1983    1977    1986    1992       3
    1980    1977    1971    1995      15    1980    1977    1986    1989       3
    1980    1977    1986    1992       3    1974    1971    1977    1980      15
    1974    1971    1977    1983      15    1974    1971    1977    1986      15
    1974    1971    1995    1998      25    1974    1971   -1995    1998       3
    1974    1971   -1995    1998      26    1974    1971    1995    2001       3
    1971    1995    2001    2004       2    1968    1965    1971    1974       3
    1968    1965    1971    1977       3    1968    1965    1971    1995       3
    1965    1971    1977    1980      15    1965    1971    1977    1983      15
    2058    2064    2067    2070       3    2058    2064    2067    2073       3
    2058    2064    2094    2097       3    2049    2046    2052    2055      10
    2043    2040    2037    2046       7    2043    2040   -2037    2046     111
    2043    2040   -2037    2046      20    2043    2040   -2037    2046     112
    2040    2037    2046    2049      10    2037    2046    2052    2055      10
    2034    2031    2037    2040      10    2034    2031    2037    2046      10
    2031    2037    2040    2043       7    2031    2037   -2040    2043     111
    2031    2037   -2040    2043      20    2031    2037   -2040    2043     112
    2031    2037    2046    2049      10    2028    2025    2022    2052      10
    2028    2025    2031    2034      10    2028    2025    2031    2037      10
    2025    2022    2052    2055      10    2022    2025    2031    2034      10
    2022    2052    2046    2049      10    2019    2013    2007    2058      15
    2019    2013    2022    2025       3    2019    2013    2022    2052       3
    2016    2013    2007    2058      15    2016    2013    2022    2025       3
    2016    2013    2022    2052       3    2013    2022    2025    2028      10
    2013    2022    2052    2055      10    2010    2007    2013    2016      15
    2010    2007    2013    2019      15    2010    2007    2013    2022      15
    2010    2007    2058    2061      25    2010    2007   -2058    2061       3
    2010    2007   -2058    2061      26    2010    2007    2058    2064       3
    2004    2001    2007    2010       3    2004    2001    2007    2013       3
    2004    2001    2007    2058       3    2001    2007    2013    2016      15
    2001    2007    2013    2019      15    2103    2100    2106    2109       1
    2103    2100   -2106    2109       2    2100    2106    2112    2115       3
    2097    2094    2100    2103      25    2097    2094   -2100    2103       3
    2097    2094   -2100    2103      26    2097    2094    2100    2106       3
    2094    2100    2106    2109       2    2091    2085    2094    2097      15
    2091    2085    2094    2100      15    2088    2085    2094    2097      15
    2088    2085    2094    2100      15    2082    2076    2085    2088      46
    2082    2076    2085    2091      46    2082    2076    2085    2094      47
    2079    2076    2085    2088      46    2079    2076    2085    2091      46
    2079    2076    2085    2094      47    2076    2085    2094    2097      15
    2073    2067    2064    2094       3    2073    2067    2076    2079      15
    2073    2067    2076    2082      15    2073    2067    2076    2085      15
    2070    2067    2064    2094       3    2070    2067    2076    2079      15
    2070    2067    2076    2082      15    2070    2067    2076    2085      15
    2067    2064    2094    2097       3    2067    2076    2085    2088      47
    2067    2076    2085    2091      47    2064    2067    2076    2079      15
    2064    2067    2076    2082      15    2064    2094    2085    2088      15
    2064    2094    2085    2091      15    2148    2145    2151    2154       1
    2148    2145   -2151    2154       2    2145    2151    2157    2160       3
    2133    2127    2136    2139       3    2133    2127    2136    2142       3
    2130    2127    2136    2139       3    2130    2127    2136    2142       3
    2124    2118    2112    2145      15    2124    2118    2127    2130      46
    2124    2118    2127    2133      46    2124    2118    2127    2136      15
    2121    2118    2112    2145      15    2121    2118    2127    2130      46
    2121    2118    2127    2133      46    2121    2118    2127    2136      15
    2115    2112    2118    2121      15    2115    2112    2118    2124      15
    2115    2112    2118    2127      15    2115    2112    2145    2148      25
    2115    2112   -2145    2148       3    2115    2112   -2145    2148      26
    2115    2112    2145    2151       3    2112    2118    2127    2130      47
    2112    2118    2127    2133      47    2112    2145    2151    2154       2
    2109    2106    2112    2115       3    2109    2106    2112    2118       3
    2109    2106    2112    2145       3    2106    2112    2118    2121      15
    2106    2112    2118    2124      15    2190    2187    2193    2196       1
    2190    2187   -2193    2196       2    2187    2193    2199    2202       3
    2178    2169    2163    2181      55    2178    2169   -2163    2181      20
    2175    2169    2163    2181      55    2175    2169   -2163    2181      20
    2172    2169    2163    2181      55    2172    2169   -2163    2181      20
    2169    2163    2181    2184      60    2169    2163   -2181    2184      61
    2169    2163   -2181    2184      62    2169    2163   -2181    2184      63
    2166    2163    2157    2187      15    2166    2163    2169    2172      15
    2166    2163    2169    2175      15    2166    2163    2169    2178      15
    2166    2163    2181    2184      64    2160    2157    2163    2166      15
    2160    2157    2163    2169      15    2160    2157    2163    2181      55
    2160    2157   -2163    2181      20    2160    2157    2187    2190      25
    2160    2157   -2187    2190       3    2160    2157   -2187    2190      26
    2160    2157    2187    2193       3    2157    2163    2169    2172      47
    2157    2163    2169    2175      47    2157    2163    2169    2178      47
    2157    2163    2181    2184      65    2157    2163   -2181    2184      66
    2157    2163   -2181    2184      62    2157    2163   -2181    2184      67
    2157    2187    2193    2196       2    2154    2151    2157    2160       3
    2154    2151    2157    2163       3    2154    2151    2157    2187       3
    2151    2157    2163    2166      15    2247    2244    2250    2253       1
    2247    2244   -2250    2253       2    2244    2250    2256    2259       3
    2229    2223    2232    2235      46    2229    2223    2232    2238      46
    2229    2223    2232    2241      46    2226    2223    2232    2235      46
    2226    2223    2232    2238      46    2226    2223    2232    2241      46
    2220    2211    2205    2223      47    2217    2211    2205    2223      47
    2214    2211    2205    2223      47    2211    2205    2223    2226      47
    2211    2205    2223    2229      47    2208    2205    2199    2244      15
    2208    2205    2211    2214      46    2208    2205    2211    2217      46
    2208    2205    2211    2220      46    2208    2205    2223    2226      46
    2208    2205    2223    2229      46    2208    2205    2223    2232      47
    2205    2223    2232    2235      47    2205    2223    2232    2238      47
    2205    2223    2232    2241      47    2202    2199    2205    2208      15
    2202    2199    2205    2211      15    2202    2199    2205    2223      15
    2202    2199    2244    2247      25    2202    2199   -2244    2247       3
    2202    2199   -2244    2247      26    2202    2199    2244    2250       3
    2199    2205    2211    2214      47    2199    2205    2211    2217      47
    2199    2205    2211    2220      47    2199    2205    2223    2226      47
    2199    2205    2223    2229      47    2199    2244    2250    2253       2
    2196    2193    2199    2202       3    2196    2193    2199    2205       3
    2196    2193    2199    2244       3    2193    2199    2205    2208      15
    2289    2286    2292    2295       1    2289    2286   -2292    2295       2
    2286    2292    2298    2301       3    2277    2268    2262    2280      55
    2277    2268   -2262    2280      20    2274    2268    2262    2280      55
    2274    2268   -2262    2280      20    2271    2268    2262    2280      55
    2271    2268   -2262    2280      20    2268    2262    2280    2283      60
    2268    2262   -2280    2283      61    2268    2262   -2280    2283      62
    2268    2262   -2280    2283      63    2265    2262    2256    2286      15
    2265    2262    2268    2271      15    2265    2262    2268    2274      15
    2265    2262    2268    2277      15    2265    2262    2280    2283      64
    2259    2256    2262    2265      15    2259    2256    2262    2268      15
    2259    2256    2262    2280      55    2259    2256   -2262    2280      20
    2259    2256    2286    2289      25    2259    2256   -2286    2289       3
    2259    2256   -2286    2289      26    2259    2256    2286    2292       3
    2256    2262    2268    2271      47    2256    2262    2268    2274      47
    2256    2262    2268    2277      47    2256    2262    2280    2283      65
    2256    2262   -2280    2283      66    2256    2262   -2280    2283      62
    2256    2262   -2280    2283      67    2256    2286    2292    2295       2
    2253    2250    2256    2259       3    2253    2250    2256    2262       3
    2253    2250    2256    2286       3    2250    2256    2262    2265      15
    2325    2322    2328    2331       1    2325    2322   -2328    2331       2
    2322    2328    2334    2337       3    2310    2304    2298    2322      15
    2310    2304    2313    2316       3    2310    2304    2313    2319       3
    2307    2304    2298    2322      15    2307    2304    2313    2316       3
    2307    2304    2313    2319       3    2301    2298    2304    2307      15
    2301    2298    2304    2310      15    2301    2298    2304    2313      15
    2301    2298    2322    2325      25    2301    2298   -2322    2325       3
    2301    2298   -2322    2325      26    2301    2298    2322    2328       3
    2298    2322    2328    2331       2    2295    2292    2298    2301       3
    2295    2292    2298    2304       3    2295    2292    2298    2322       3
    2292    2298    2304    2307      15    2292    2298    2304    2310      15
    2388    2385    2391    2394       1    2388    2385   -2391    2394       2
    2385    2391    2397    2400       3    2376    2373    2379    2382      10
    2370    2367    2364    2373       7    2370    2367   -2364    2373     111
    2370    2367   -2364    2373      20    2370    2367   -2364    2373     112
    2367    2364    2373    2376      10    2364    2373    2379    2382      10
    2361    2358    2364    2367      10    2361    2358    2364    2373      10
    2358    2364    2367    2370       7    2358    2364   -2367    2370     111
    2358    2364   -2367    2370      20    2358    2364   -2367    2370     112
    2358    2364    2373    2376      10    2355    2352    2349    2379      10
    2355    2352    2358    2361      10    2355    2352    2358    2364      10
    2352    2349    2379    2382      10    2349    2352    2358    2361      10
    2349    2379    2373    2376      10    2346    2340    2334    2385      15
    2346    2340    2349    2352       3    2346    2340    2349    2379       3
    2343    2340    2334    2385      15    2343    2340    2349    2352       3
    2343    2340    2349    2379       3    2340    2349    2352    2355      10
    2340    2349    2379    2382      10    2337    2334    2340    2343      15
    2337    2334    2340    2346      15    2337    2334    2340    2349      15
    2337    2334    2385    2388      25    2337    2334   -2385    2388       3
    2337    2334   -2385    2388      26    2337    2334    2385    2391       3
    2334    2385    2391    2394       2    2331    2328    2334    2337       3
    2331    2328    2334    2340       3    2331    2328    2334    2385       3
    2328    2334    2340    2343      15    2328    2334    2340    2346      15
    2436    2433    2439    2442       1    2436    2433   -2439    2442       2
    2433    2439    2445    2448       3    2418    2409    2403    2421      47
    2415    2409    2403    2421      47    2412    2409    2403    2421      47
    2409    2403    2421    2424      47    2409    2403    2421    2427      47
    2409    2403    2421    2430      47    2406    2403    2397    2433      15
    2406    2403    2409    2412      46    2406    2403    2409    2415      46
    2406    2403    2409    2418      46    2406    2403    2421    2424      46
    2406    2403    2421    2427      46    2406    2403    2421    2430      46
    2400    2397    2403    2406      15    2400    2397    2403    2409      15
    2400    2397    2403    2421      15    2400    2397    2433    2436      25
    2400    2397   -2433    2436       3    2400    2397   -2433    2436      26
    2400    2397    2433    2439       3    2397    2403    2409    2412      47
    2397    2403    2409    2415      47    2397    2403    2409    2418      47
    2397    2403    2421    2424      47    2397    2403    2421    2427      47
    2397    2403    2421    2430      47    2397    2433    2439    2442       2
    2394    2391    2397    2400       3    2394    2391    2397    2403       3
    2394    2391    2397    2433       3    2391    2397    2403    2406      15
    2478    2475    2481    2484       1    2478    2475   -2481    2484       2
    2475    2481    2487    2490       3    2466    2457    2451    2469      55
    2466    2457   -2451    2469      20    2463    2457    2451    2469      55
    2463    2457   -2451    2469      20    2460    2457    2451    2469      55
    2460    2457   -2451    2469      20    2457    2451    2469    2472      60
    2457    2451   -2469    2472      61    2457    2451   -2469    2472      62
    2457    2451   -2469    2472      63    2454    2451    2445    2475      15
    2454    2451    2457    2460      15    2454    2451    2457    2463      15
    2454    2451    2457    2466      15    2454    2451    2469    2472      64
    2448    2445    2451    2454      15    2448    2445    2451    2457      15
    2448    2445    2451    2469      55    2448    2445   -2451    2469      20
    2448    2445    2475    2478      25    2448    2445   -2475    2478       3
    2448    2445   -2475    2478      26    2448    2445    2475    2481       3
    2445    2451    2457    2460      47    2445    2451    2457    2463      47
    2445    2451    2457    2466      47    2445    2451    2469    2472      65
    2445    2451   -2469    2472      66    2445    2451   -2469    2472      62
    2445    2451   -2469    2472      67    2445    2475    2481    2484       2
    2442    2439    2445    2448       3    2442    2439    2445    2451       3
    2442    2439    2445    2475       3    2439    2445    2451    2454      15
    2535    2532    2538    2541       1    2535    2532   -2538    2541       2
    2532    2538    2544    2547       3    2517    2508    2502    2520      47
    2514    2508    2502    2520      47    2511    2508    2502    2520      47
    2508    2502    2520    2523      47    2508    2502    2520    2526      47
    2508    2502    2520    2529      47    2505    2502    2508    2511      46
    2505    2502    2508    2514      46    2505    2502    2508    2517      46
    2505    2502    2520    2523      46    2505    2502    2520    2526      46
    2505    2502    2520    2529      46    2499    2493    2487    2532      15
    2499    2493    2502    2505      46    2499    2493    2502    2508      47
    2499    2493    2502    2520      47    2496    2493    2487    2532      15
    2496    2493    2502    2505      46    2496    2493    2502    2508      47
    2496    2493    2502    2520      47    2493    2502    2508    2511      47
    2493    2502    2508    2514      47    2493    2502    2508    2517      47
    2493    2502    2520    2523      47    2493    2502    2520    2526      47
    2493    2502    2520    2529      47    2490    2487    2493    2496      15
    2490    2487    2493    2499      15    2490    2487    2493    2502      15
    2490    2487    2532    2535      25    2490    2487   -2532    2535       3
    2490    2487   -2532    2535      26    2490    2487    2532    2538       3
    2487    2493    2502    2505      47    2487    2532    2538    2541       2
    2484    2481    2487    2490       3    2484    2481    2487    2493       3
    2484    2481    2487    2532       3    2481    2487    2493    2496      15
    2481    2487    2493    2499      15    2586    2583    2589    2592       1
    2586    2583   -2589    2592       2    2583    2589    2595    2598       3
    2571    2568    2574    2577       1    2571    2568   -2574    2577       2
    2571    2568    2574    2580       1    2571    2568   -2574    2580       2
    2565    2559    2568    2571      25    2565    2559   -2568    2571       3
    2565    2559   -2568    2571      26    2565    2559    2568    2574       3
    2562    2559    2568    2571      25    2562    2559   -2568    2571       3
    2562    2559   -2568    2571      26    2562    2559    2568    2574       3
    2559    2568    2574    2577       2    2559    2568    2574    2580       2
    2556    2550    2544    2583      15    2556    2550    2559    2562      46
    2556    2550    2559    2565      46    2556    2550    2559    2568      15
    2553    2550    2544    2583      15    2553    2550    2559    2562      46
    2553    2550    2559    2565      46    2553    2550    2559    2568      15
    2547    2544    2550    2553      15    2547    2544    2550    2556      15
    2547    2544    2550    2559      15    2547    2544    2583    2586      25
    2547    2544   -2583    2586       3    2547    2544   -2583    2586      26
    2547    2544    2583    2589       3    2544    2550    2559    2562      47
    2544    2550    2559    2565      47    2544    2583    2589    2592       2
    2541    2538    2544    2547       3    2541    2538    2544    2550       3
    2541    2538    2544    2583       3    2538    2544    2550    2553      15
    2538    2544    2550    2556      15    2658    2655    2661    2664       1
    2658    2655   -2661    2664       2    2655    2661    2667    2670       3
    2655    2661    2667    2673       3    2643    2637    2634    2646     149
    2643    2637   -2634    2646       6    2640    2637    2634    2646     149
    2640    2637   -2634    2646       6    2637    2634    2646    2649     149
    2637    2634   -2646    2649       6    2637    2634    2646    2652     149
    2637    2634   -2646    2652       6    2631    2628    2634    2637     149
    2631    2628   -2634    2637       6    2631    2628    2634    2646     149
    2631    2628   -2634    2646       6    2628    2634    2637    2640     149
    2628    2634   -2637    2640       6    2628    2634    2637    2643     149
    2628    2634   -2637    2643       6    2628    2634    2646    2649     149
    2628    2634   -2646    2649       6    2628    2634    2646    2652     149
    2628    2634   -2646    2652       6    2625    2619    2628    2631      20
    2625    2619    2628    2634      20    2622    2619    2628    2631      20
    2622    2619    2628    2634      20    2616    2610    2619    2622      15
    2616    2610    2619    2625      15    2616    2610    2619    2628      15
    2613    2610    2619    2622      15    2613    2610    2619    2625      15
    2613    2610    2619    2628      15    2610    2619    2628    2631      20
    2607    2601    2595    2655      15    2607    2601    2610    2613      46
    2607    2601    2610    2616      46    2607    2601    2610    2619      47
    2604    2601    2595    2655      15    2604    2601    2610    2613      46
    2604    2601    2610    2616      46    2604    2601    2610    2619      47
    2601    2610    2619    2622      15    2601    2610    2619    2625      15
    2598    2595    2601    2604      15    2598    2595    2601    2607      15
    2598    2595    2601    2610      15    2598    2595    2655    2658      25
    2598    2595   -2655    2658       3    2598    2595   -2655    2658      26
    2598    2595    2655    2661       3    2595    2601    2610    2613      47
    2595    2601    2610    2616      47    2595    2655    2661    2664       2
    2592    2589    2595    2598       3    2592    2589    2595    2601       3
    2592    2589    2595    2655       3    2589    2595    2601    2604      15
    2589    2595    2601    2607      15    2679    2676    2682    2685       1
    2679    2676   -2682    2685       2    2676    2682    2688    2691       3
    2673    2667    2676    2679      25    2673    2667   -2676    2679       3
    2673    2667   -2676    2679      26    2673    2667    2676    2682       3
    2670    2667    2676    2679      25    2670    2667   -2676    2679       3
    2670    2667   -2676    2679      26    2670    2667    2676    2682       3
    2667    2676    2682    2685       2    2664    2661    2667    2670       3
    2664    2661    2667    2673       3    2664    2661    2667    2676       3
    2712    2709    2715    2718       1    2712    2709   -2715    2718       2
    2709    2715    2721    2724       3    2700    2694    2688    2709      15
    2700    2694    2703    2706      64    2697    2694    2688    2709      15
    2697    2694    2703    2706      64    2691    2688    2694    2697      15
    2691    2688    2694    2700      15    2691    2688    2694    2703      55
    2691    2688   -2694    2703      20    2691    2688    2709    2712      25
    2691    2688   -2709    2712       3    2691    2688   -2709    2712      26
    2691    2688    2709    2715       3    2688    2694    2703    2706     104
    2688    2694   -2703    2706     105    2688    2694   -2703    2706     106
    2688    2694   -2703    2706     107    2688    2709    2715    2718       2
    2685    2682    2688    2691       3    2685    2682    2688    2694       3
    2685    2682    2688    2709       3    2682    2688    2694    2697      15
    2682    2688    2694    2700      15    2742    2739    2745    2748       1
    2742    2739   -2745    2748       2    2739    2745    2751    2754       3
    2736    2727    2721    2739      15    2733    2727    2721    2739      15
    2730    2727    2721    2739      15    2724    2721    2727    2730      15
    2724    2721    2727    2733      15    2724    2721    2727    2736      15
    2724    2721    2739    2742      25    2724    2721   -2739    2742       3
    2724    2721   -2739    2742      26    2724    2721    2739    2745       3
    2721    2739    2745    2748       2    2718    2715    2721    2724       3
    2718    2715    2721    2727       3    2718    2715    2721    2739       3
    2715    2721    2727    2730      15    2715    2721    2727    2733      15
    2715    2721    2727    2736      15    2805    2802    2808    2811       1
    2805    2802   -2808    2811       2    2802    2808    2814    2817       3
    2802    2808    2814    2820       3    2793    2790    2796    2799      10
    2787    2784    2781    2790       7    2787    2784   -2781    2790     111
    2787    2784   -2781    2790      20    2787    2784   -2781    2790     112
    2784    2781    2790    2793      10    2781    2790    2796    2799      10
    2778    2775    2781    2784      10    2778    2775    2781    2790      10
    2775    2781    2784    2787       7    2775    2781   -2784    2787     111
    2775    2781   -2784    2787      20    2775    2781   -2784    2787     112
    2775    2781    2790    2793      10    2772    2769    2766    2796      10
    2772    2769    2775    2778      10    2772    2769    2775    2781      10
    2769    2766    2796    2799      10    2766    2769    2775    2778      10
    2766    2796    2790    2793      10    2763    2757    2751    2802      15
    2763    2757    2766    2769       3    2763    2757    2766    2796       3
    2760    2757    2751    2802      15    2760    2757    2766    2769       3
    2760    2757    2766    2796       3    2757    2766    2769    2772      10
    2757    2766    2796    2799      10    2754    2751    2757    2760      15
    2754    2751    2757    2763      15    2754    2751    2757    2766      15
    2754    2751    2802    2805      25    2754    2751   -2802    2805       3
    2754    2751   -2802    2805      26    2754    2751    2802    2808       3
    2751    2802    2808    2811       2    2748    2745    2751    2754       3
    2748    2745    2751    2757       3    2748    2745    2751    2802       3
    2745    2751    2757    2760      15    2745    2751    2757    2763      15
    2826    2823    2829    2832       1    2826    2823   -2829    2832       2
    2823    2829    2835    2838       3    2823    2829    2835    2841       3
    2820    2814    2823    2826      25    2820    2814   -2823    2826       3
    2820    2814   -2823    2826      26    2820    2814    2823    2829       3
    2817    2814    2823    2826      25    2817    2814   -2823    2826       3
    2817    2814   -2823    2826      26    2817    2814    2823    2829       3
    2814    2823    2829    2832       2    2811    2808    2814    2817       3
    2811    2808    2814    2820       3    2811    2808    2814    2823       3
    2847    2844    2850    2853       1    2847    2844   -2850    2853       2
    2844    2850    2856    2859       3    2841    2835    2844    2847      25
    2841    2835   -2844    2847       3    2841    2835   -2844    2847      26
    2841    2835    2844    2850       3    2838    2835    2844    2847      25
    2838    2835   -2844    2847       3    2838    2835   -2844    2847      26
    2838    2835    2844    2850       3    2835    2844    2850    2853       2
    2832    2829    2835    2838       3    2832    2829    2835    2841       3
    2832    2829    2835    2844       3    2895    2892    2898    2901       1
    2895    2892   -2898    2901       2    2892    2898    2904    2907       3
    2877    2868    2862    2880      47    2874    2868    2862    2880      47
    2871    2868    2862    2880      47    2868    2862    2880    2883      47
    2868    2862    2880    2886      47    2868    2862    2880    2889      47
    2865    2862    2856    2892      15    2865    2862    2868    2871      46
    2865    2862    2868    2874      46    2865    2862    2868    2877      46
    2865    2862    2880    2883      46    2865    2862    2880    2886      46
    2865    2862    2880    2889      46    2859    2856    2862    2865      15
    2859    2856    2862    2868      15    2859    2856    2862    2880      15
    2859    2856    2892    2895      25    2859    2856   -2892    2895       3
    2859    2856   -2892    2895      26    2859    2856    2892    2898       3
    2856    2862    2868    2871      47    2856    2862    2868    2874      47
    2856    2862    2868    2877      47    2856    2862    2880    2883      47
    2856    2862    2880    2886      47    2856    2862    2880    2889      47
    2856    2892    2898    2901       2    2853    2850    2856    2859       3
    2853    2850    2856    2862       3    2853    2850    2856    2892       3
    2850    2856    2862    2865      15    2952    2949    2955    2958       1
    2952    2949   -2955    2958       2    2949    2955    2961    2964       3
    2934    2925    2919    2937      47    2931    2925    2919    2937      47
    2928    2925    2919    2937      47    2925    2919    2937    2940      47
    2925    2919    2937    2943      47    2925    2919    2937    2946      47
    2922    2919    2925    2928      46    2922    2919    2925    2931      46
    2922    2919    2925    2934      46    2922    2919    2937    2940      46
    2922    2919    2937    2943      46    2922    2919    2937    2946      46
    2916    2910    2904    2949      15    2916    2910    2919    2922      46
    2916    2910    2919    2925      47    2916    2910    2919    2937      47
    2913    2910    2904    2949      15    2913    2910    2919    2922      46
    2913    2910    2919    2925      47    2913    2910    2919    2937      47
    2910    2919    2925    2928      47    2910    2919    2925    2931      47
    2910    2919    2925    2934      47    2910    2919    2937    2940      47
    2910    2919    2937    2943      47    2910    2919    2937    2946      47
    2907    2904    2910    2913      15    2907    2904    2910    2916      15
    2907    2904    2910    2919      15    2907    2904    2949    2952      25
    2907    2904   -2949    2952       3    2907    2904   -2949    2952      26
    2907    2904    2949    2955       3    2904    2910    2919    2922      47
    2904    2949    2955    2958       2    2901    2898    2904    2907       3
    2901    2898    2904    2910       3    2901    2898    2904    2949       3
    2898    2904    2910    2913      15    2898    2904    2910    2916      15
    2985    2982    2988    2991       1    2985    2982   -2988    2991       2
    2982    2988    2994    2997       3    2973    2967    2961    2982      15
    2973    2967    2976    2979      64    2970    2967    2961    2982      15
    2970    2967    2976    2979      64    2964    2961    2967    2970      15
    2964    2961    2967    2973      15    2964    2961    2967    2976      55
    2964    2961   -2967    2976      20    2964    2961    2982    2985      25
    2964    2961   -2982    2985       3    2964    2961   -2982    2985      26
    2964    2961    2982    2988       3    2961    2967    2976    2979     104
    2961    2967   -2976    2979     105    2961    2967   -2976    2979     106
    2961    2967   -2976    2979     107    2961    2982    2988    2991       2
    2958    2955    2961    2964       3    2958    2955    2961    2967       3
    2958    2955    2961    2982       3    2955    2961    2967    2970      15
    2955    2961    2967    2973      15    3027    3024    3030    3033       1
    3027    3024   -3030    3033       2    3024    3030    3036    3039       3
    3012    3009    3015    3018       1    3012    3009   -3015    3018       2
    3012    3009    3015    3021       1    3012    3009   -3015    3021       2
    3006    3000    2994    3024      15    3006    3000    3009    3012      25
    3006    3000   -3009    3012       3    3006    3000   -3009    3012      26
    3006    3000    3009    3015       3    3003    3000    2994    3024      15
    3003    3000    3009    3012      25    3003    3000   -3009    3012       3
    3003    3000   -3009    3012      26    3003    3000    3009    3015       3
    3000    3009    3015    3018       2    3000    3009    3015    3021       2
    2997    2994    3000    3003      15    2997    2994    3000    3006      15
    2997    2994    3000    3009      15    2997    2994    3024    3027      25
    2997    2994   -3024    3027       3    2997    2994   -3024    3027      26
    2997    2994    3024    3030       3    2994    3024    3030    3033       2
    2991    2988    2994    2997       3    2991    2988    2994    3000       3
    2991    2988    2994    3024       3    2988    2994    3000    3003      15
    2988    2994    3000    3006      15    3087    3084    3090    3093       1
    3087    3084   -3090    3093       2    3084    3090    3096    3099       3
    3075    3072    3078    3081      10    3069    3066    3072    3075      10
    3069    3066    3072    3078      10    3066    3072    3078    3081      10
    3063    3060    3066    3069      10    3063    3060    3066    3072      10
    3060    3066    3072    3075      10    3057    3054    3051    3078      10
    3057    3054    3060    3063      10    3057    3054    3060    3066      10
    3054    3051    3078    3081      10    3054    3060    3066    3069      10
    3051    3054    3060    3063      10    3051    3078    3072    3075      10
    3048    3042    3036    3084      15    3048    3042    3051    3054       3
    3048    3042    3051    3078       3    3045    3042    3036    3084      15
    3045    3042    3051    3054       3    3045    3042    3051    3078       3
    3042    3051    3054    3057      10    3042    3051    3078    3081      10
    3039    3036    3042    3045      15    3039    3036    3042    3048      15
    3039    3036    3042    3051      15    3039    3036    3084    3087      25
    3039    3036   -3084    3087       3    3039    3036   -3084    3087      26
    3039    3036    3084    3090       3    3036    3084    3090    3093       2
    3033    3030    3036    3039       3    3033    3030    3036    3042       3
    3033    3030    3036    3084       3    3030    3036    3042    3045      15
    3030    3036    3042    3048      15    3120    3117    3123    3126       1
    3120    3117   -3123    3126       2    3117    3123    3129    3132       3
    3117    3123    3129    3135       3    3108    3102    3096    3117      15
    3108    3102    3111    3114      64    3105    3102    3096    3117      15
    3105    3102    3111    3114      64    3099    3096    3102    3105      15
    3099    3096    3102    3108      15    3099    3096    3102    3111      55
    3099    3096   -3102    3111      20    3099    3096    3117    3120      25
    3099    3096   -3117    3120       3    3099    3096   -3117    3120      26
    3099    3096    3117    3123       3    3096    3102    3111    3114     104
    3096    3102   -3111    3114     105    3096    3102   -3111    3114     106
    3096    3102   -3111    3114     107    3096    3117    3123    3126       2
    3093    3090    3096    3099       3    3093    3090    3096    3102       3
    3093    3090    3096    3117       3    3090    3096    3102    3105      15
    3090    3096    3102    3108      15    3141    3138    3144    3147       1
    3141    3138   -3144    3147       2    3138    3144    3150    3153       3
    3135    3129    3138    3141      25    3135    3129   -3138    3141       3
    3135    3129   -3138    3141      26    3135    3129    3138    3144       3
    3132    3129    3138    3141      25    3132    3129   -3138    3141       3
    3132    3129   -3138    3141      26    3132    3129    3138    3144       3
    3129    3138    3144    3147       2    3126    3123    3129    3132       3
    3126    3123    3129    3135       3    3126    3123    3129    3138       3
    3183    3180    3186    3189       1    3183    3180   -3186    3189       2
    3180    3186    3192    3195       3    3171    3162    3156    3174      55
    3171    3162   -3156    3174      20    3168    3162    3156    3174      55
    3168    3162   -3156    3174      20    3165    3162    3156    3174      55
    3165    3162   -3156    3174      20    3162    3156    3174    3177      60
    3162    3156   -3174    3177      61    3162    3156   -3174    3177      62
    3162    3156   -3174    3177      63    3159    3156    3150    3180      15
    3159    3156    3162    3165      15    3159    3156    3162    3168      15
    3159    3156    3162    3171      15    3159    3156    3174    3177      64
    3153    3150    3156    3159      15    3153    3150    3156    3162      15
    3153    3150    3156    3174      55    3153    3150   -3156    3174      20
    3153    3150    3180    3183      25    3153    3150   -3180    3183       3
    3153    3150   -3180    3183      26    3153    3150    3180    3186       3
    3150    3156    3162    3165      47    3150    3156    3162    3168      47
    3150    3156    3162    3171      47    3150    3156    3174    3177      65
    3150    3156   -3174    3177      66    3150    3156   -3174    3177      62
    3150    3156   -3174    3177      67    3150    3180    3186    3189       2
    3147    3144    3150    3153       3    3147    3144    3150    3156       3
    3147    3144    3150    3180       3    3144    3150    3156    3159      15
    3231    3228    3234    3237       1    3231    3228   -3234    3237       2
    3228    3234    3240    3243       3    3213    3204    3198    3216      47
    3210    3204    3198    3216      47    3207    3204    3198    3216      47
    3204    3198    3216    3219      47    3204    3198    3216    3222      47
    3204    3198    3216    3225      47    3201    3198    3192    3228      15
    3201    3198    3204    3207      46    3201    3198    3204    3210      46
    3201    3198    3204    3213      46    3201    3198    3216    3219      46
    3201    3198    3216    3222      46    3201    3198    3216    3225      46
    3195    3192    3198    3201      15    3195    3192    3198    3204      15
    3195    3192    3198    3216      15    3195    3192    3228    3231      25
    3195    3192   -3228    3231       3    3195    3192   -3228    3231      26
    3195    3192    3228    3234       3    3192    3198    3204    3207      47
    3192    3198    3204    3210      47    3192    3198    3204    3213      47
    3192    3198    3216    3219      47    3192    3198    3216    3222      47
    3192    3198    3216    3225      47    3192    3228    3234    3237       2
    3189    3186    3192    3195       3    3189    3186    3192    3198       3
    3189    3186    3192    3228       3    3186    3192    3198    3201      15
    3297    3294    3300    3303       1    3297    3294   -3300    3303       2
    3294    3300    3306    3309       3    3279    3273    3282    3285      15
    3279    3273    3282    3288      15    3279    3273    3282    3291      15
    3276    3273    3282    3285      15    3276    3273    3282    3288      15
    3276    3273    3282    3291      15    3270    3264    3273    3276      15
    3270    3264    3273    3279      15    3270    3264    3273    3282      15
    3267    3264    3273    3276      15    3267    3264    3273    3279      15
    3267    3264    3273    3282      15    3264    3273    3282    3285      15
    3264    3273    3282    3288      15    3264    3273    3282    3291      15
    3261    3255    3264    3267      46    3261    3255    3264    3270      46
    3261    3255    3264    3273      47    3258    3255    3264    3267      46
    3258    3255    3264    3270      46    3258    3255    3264    3273      47
    3255    3264    3273    3276      15    3255    3264    3273    3279      15
    3252    3246    3240    3294      15    3252    3246    3255    3258      46
    3252    3246    3255    3261      46    3252    3246    3255    3264      47
    3249    3246    3240    3294      15    3249    3246    3255    3258      46
    3249    3246    3255    3261      46    3249    3246    3255    3264      47
    3246    3255    3264    3267      47    3246    3255    3264    3270      47
    3243    3240    3246    3249      15    3243    3240    3246    3252      15
    3243    3240    3246    3255      15    3243    3240    3294    3297      25
    3243    3240   -3294    3297       3    3243    3240   -3294    3297      26
    3243    3240    3294    3300       3    3240    3246    3255    3258      47
    3240    3246    3255    3261      47    3240    3294    3300    3303       2
    3237    3234    3240    3243       3    3237    3234    3240    3246       3
    3237    3234    3240    3294       3    3234    3240    3246    3249      15
    3234    3240    3246    3252      15    3360    3357    3363    3366       1
    3360    3357   -3363    3366       2    3357    3363    3369    3372       3
    3348    3345    3351    3354      10    3342    3339    3336    3345       7
    3342    3339   -3336    3345     111    3342    3339   -3336    3345      20
    3342    3339   -3336    3345     112    3339    3336    3345    3348      10
    3336    3345    3351    3354      10    3333    3330    3336    3339      10
    3333    3330    3336    3345      10    3330    3336    3339    3342       7
    3330    3336   -3339    3342     111    3330    3336   -3339    3342      20
    3330    3336   -3339    3342     112    3330    3336    3345    3348      10
    3327    3324    3321    3351      10    3327    3324    3330    3333      10
    3327    3324    3330    3336      10    3324    3321    3351    3354      10
    3321    3324    3330    3333      10    3321    3351    3345    3348      10
    3318    3312    3306    3357      15    3318    3312    3321    3324       3
    3318    3312    3321    3351       3    3315    3312    3306    3357      15
    3315    3312    3321    3324       3    3315    3312    3321    3351       3
    3312    3321    3324    3327      10    3312    3321    3351    3354      10
    3309    3306    3312    3315      15    3309    3306    3312    3318      15
    3309    3306    3312    3321      15    3309    3306    3357    3360      25
    3309    3306   -3357    3360       3    3309    3306   -3357    3360      26
    3309    3306    3357    3363       3    3306    3357    3363    3366       2
    3303    3300    3306    3309       3    3303    3300    3306    3312       3
    3303    3300    3306    3357       3    3300    3306    3312    3315      15
    3300    3306    3312    3318      15    3393    3390    3396    3399       1
    3393    3390   -3396    3399       2    3390    3396    3402    3405       3
    3390    3396    3402    3408       3    3381    3375    3369    3390      15
    3381    3375    3384    3387      64    3378    3375    3369    3390      15
    3378    3375    3384    3387      64    3372    3369    3375    3378      15
    3372    3369    3375    3381      15    3372    3369    3375    3384      55
    3372    3369   -3375    3384      20    3372    3369    3390    3393      25
    3372    3369   -3390    3393       3    3372    3369   -3390    3393      26
    3372    3369    3390    3396       3    3369    3375    3384    3387     104
    3369    3375   -3384    3387     105    3369    3375   -3384    3387     106
    3369    3375   -3384    3387     107    3369    3390    3396    3399       2
    3366    3363    3369    3372       3    3366    3363    3369    3375       3
    3366    3363    3369    3390       3    3363    3369    3375    3378      15
    3363    3369    3375    3381      15    3414    3411    3417    3420       1
    3414    3411   -3417    3420       2    3411    3417    3423    3426       3
    3408    3402    3411    3414      25    3408    3402   -3411    3414       3
    3408    3402   -3411    3414      26    3408    3402    3411    3417       3
    3405    3402    3411    3414      25    3405    3402   -3411    3414       3
    3405    3402   -3411    3414      26    3405    3402    3411    3417       3
    3402    3411    3417    3420       2    3399    3396    3402    3405       3
    3399    3396    3402    3408       3    3399    3396    3402    3411       3
    3447    3444    3450    3453       1    3447    3444   -3450    3453       2
    3444    3450    3456    3459       3    3435    3429    3423    3444      15
    3435    3429    3438    3441      64    3432    3429    3423    3444      15
    3432    3429    3438    3441      64    3426    3423    3429    3432      15
    3426    3423    3429    3435      15    3426    3423    3429    3438      55
    3426    3423   -3429    3438      20    3426    3423    3444    3447      25
    3426    3423   -3444    3447       3    3426    3423   -3444    3447      26
    3426    3423    3444    3450       3    3423    3429    3438    3441     104
    3423    3429   -3438    3441     105    3423    3429   -3438    3441     106
    3423    3429   -3438    3441     107    3423    3444    3450    3453       2
    3420    3417    3423    3426       3    3420    3417    3423    3429       3
    3420    3417    3423    3444       3    3417    3423    3429    3432      15
    3417    3423    3429    3435      15    3480    3477    3483    3486       1
    3480    3477   -3483    3486       2    3477    3483    3489    3492       3
    3468    3462    3456    3477      15    3468    3462    3471    3474      64
    3465    3462    3456    3477      15    3465    3462    3471    3474      64
    3459    3456    3462    3465      15    3459    3456    3462    3468      15
    3459    3456    3462    3471      55    3459    3456   -3462    3471      20
    3459    3456    3477    3480      25    3459    3456   -3477    3480       3
    3459    3456   -3477    3480      26    3459    3456    3477    3483       3
    3456    3462    3471    3474     104    3456    3462   -3471    3474     105
    3456    3462   -3471    3474     106    3456    3462   -3471    3474     107
    3456    3477    3483    3486       2    3453    3450    3456    3459       3
    3453    3450    3456    3462       3    3453    3450    3456    3477       3
    3450    3456    3462    3465      15    3450    3456    3462    3468      15
    3540    3546    3549    3552       3    3540    3546    3549    3555       3
    3540    3546    3576    3579       3    3531    3528    3534    3537      10
    3525    3522    3519    3528       7    3525    3522   -3519    3528     111
    3525    3522   -3519    3528      20    3525    3522   -3519    3528     112
    3522    3519    3528    3531      10    3519    3528    3534    3537      10
    3516    3513    3519    3522      10    3516    3513    3519    3528      10
    3513    3519    3522    3525       7    3513    3519   -3522    3525     111
    3513    3519   -3522    3525      20    3513    3519   -3522    3525     112
    3513    3519    3528    3531      10    3510    3507    3504    3534      10
    3510    3507    3513    3516      10    3510    3507    3513    3519      10
    3507    3504    3534    3537      10    3504    3507    3513    3516      10
    3504    3534    3528    3531      10    3501    3495    3489    3540      15
    3501    3495    3504    3507       3    3501    3495    3504    3534       3
    3498    3495    3489    3540      15    3498    3495    3504    3507       3
    3498    3495    3504    3534       3    3495    3504    3507    3510      10
    3495    3504    3534    3537      10    3492    3489    3495    3498      15
    3492    3489    3495    3501      15    3492    3489    3495    3504      15
    3492    3489    3540    3543      25    3492    3489   -3540    3543       3
    3492    3489   -3540    3543      26    3492    3489    3540    3546       3
    3486    3483    3489    3492       3    3486    3483    3489    3495       3
    3486    3483    3489    3540       3    3483    3489    3495    3498      15
    3483    3489    3495    3501      15    3585    3582    3588    3591       1
    3585    3582   -3588    3591       2    3582    3588    3594    3597       3
    3579    3576    3582    3585      25    3579    3576   -3582    3585       3
    3579    3576   -3582    3585      26    3579    3576    3582    3588       3
    3576    3582    3588    3591       2    3573    3567    3576    3579      15
    3573    3567    3576    3582      15    3570    3567    3576    3579      15
    3570    3567    3576    3582      15    3564    3558    3567    3570      46
    3564    3558    3567    3573      46    3564    3558    3567    3576      47
    3561    3558    3567    3570      46    3561    3558    3567    3573      46
    3561    3558    3567    3576      47    3558    3567    3576    3579      15
    3555    3549    3546    3576       3    3555    3549    3558    3561      15
    3555    3549    3558    3564      15    3555    3549    3558    3567      15
    3552    3549    3546    3576       3    3552    3549    3558    3561      15
    3552    3549    3558    3564      15    3552    3549    3558    3567      15
    3549    3546    3576    3579       3    3549    3558    3567    3570      47
    3549    3558    3567    3573      47    3546    3549    3558    3561      15
    3546    3549    3558    3564      15    3546    3576    3567    3570      15
    3546    3576    3567    3573      15    3642    3648    3651    3654       3
    3642    3648    3651    3657       3    3642    3648    3678    3681       3
    3633    3630    3636    3639      10    3627    3624    3630    3633      10
    3627    3624    3630    3636      10    3624    3630    3636    3639      10
    3621    3618    3624    3627      10    3621    3618    3624    3630      10
    3618    3624    3630    3633      10    3615    3612    3609    3636      10
    3615    3612    3618    3621      10    3615    3612    3618    3624      10
    3612    3609    3636    3639      10    3612    3618    3624    3627      10
    3609    3612    3618    3621      10    3609    3636    3630    3633      10
    3606    3600    3594    3642      15    3606    3600    3609    3612       3
    3606    3600    3609    3636       3    3603    3600    3594    3642      15
    3603    3600    3609    3612       3    3603    3600    3609    3636       3
    3600    3609    3612    3615      10    3600    3609    3636    3639      10
    3597    3594    3600    3603      15    3597    3594    3600    3606      15
    3597    3594    3600    3609      15    3597    3594    3642    3645      25
    3597    3594   -3642    3645       3    3597    3594   -3642    3645      26
    3597    3594    3642    3648       3    3591    3588    3594    3597       3
    3591    3588    3594    3600       3    3591    3588    3594    3642       3
    3588    3594    3600    3603      15    3588    3594    3600    3606      15
    3687    3684    3690    3693       1    3687    3684   -3690    3693       2
    3684    3690    3696    3699       3    3681    3678    3684    3687      25
    3681    3678   -3684    3687       3    3681    3678   -3684    3687      26
    3681    3678    3684    3690       3    3678    3684    3690    3693       2
    3675    3669    3678    3681      15    3675    3669    3678    3684      15
    3672    3669    3678    3681      15    3672    3669    3678    3684      15
    3666    3660    3669    3672      46    3666    3660    3669    3675      46
    3666    3660    3669    3678      47    3663    3660    3669    3672      46
    3663    3660    3669    3675      46    3663    3660    3669    3678      47
    3660    3669    3678    3681      15    3657    3651    3648    3678       3
    3657    3651    3660    3663      15    3657    3651    3660    3666      15
    3657    3651    3660    3669      15    3654    3651    3648    3678       3
    3654    3651    3660    3663      15    3654    3651    3660    3666      15
    3654    3651    3660    3669      15    3651    3648    3678    3681       3
    3651    3660    3669    3672      47    3651    3660    3669    3675      47
    3648    3651    3660    3663      15    3648    3651    3660    3666      15
    3648    3678    3669    3672      15    3648    3678    3669    3675      15
    3729    3726    3732    3735       1    3729    3726   -3732    3735       2
    3726    3732    3738    3741       3    3717    3708    3702    3720      55
    3717    3708   -3702    3720      20    3714    3708    3702    3720      55
    3714    3708   -3702    3720      20    3711    3708    3702    3720      55
    3711    3708   -3702    3720      20    3708    3702    3720    3723      60
    3708    3702   -3720    3723      61    3708    3702   -3720    3723      62
    3708    3702   -3720    3723      63    3705    3702    3696    3726      15
    3705    3702    3708    3711      15    3705    3702    3708    3714      15
    3705    3702    3708    3717      15    3705    3702    3720    3723      64
    3699    3696    3702    3705      15    3699    3696    3702    3708      15
    3699    3696    3702    3720      55    3699    3696   -3702    3720      20
    3699    3696    3726    3729      25    3699    3696   -3726    3729       3
    3699    3696   -3726    3729      26    3699    3696    3726    3732       3
    3696    3702    3708    3711      47    3696    3702    3708    3714      47
    3696    3702    3708    3717      47    3696    3702    3720    3723      65
    3696    3702   -3720    3723      66    3696    3702   -3720    3723      62
    3696    3702   -3720    3723      67    3696    3726    3732    3735       2
    3693    3690    3696    3699       3    3693    3690    3696    3702       3
    3693    3690    3696    3726       3    3690    3696    3702    3705      15
    3771    3768    3774    3777       1    3771    3768   -3774    3777       2
    3768    3774    3780    3783       3    3759    3750    3744    3762      55
    3759    3750   -3744    3762      20    3756    3750    3744    3762      55
    3756    3750   -3744    3762      20    3753    3750    3744    3762      55
    3753    3750   -3744    3762      20    3750    3744    3762    3765      60
    3750    3744   -3762    3765      61    3750    3744   -3762    3765      62
    3750    3744   -3762    3765      63    3747    3744    3738    3768      15
    3747    3744    3750    3753      15    3747    3744    3750    3756      15
    3747    3744    3750    3759      15    3747    3744    3762    3765      64
    3741    3738    3744    3747      15    3741    3738    3744    3750      15
    3741    3738    3744    3762      55    3741    3738   -3744    3762      20
    3741    3738    3768    3771      25    3741    3738   -3768    3771       3
    3741    3738   -3768    3771      26    3741    3738    3768    3774       3
    3738    3744    3750    3753      47    3738    3744    3750    3756      47
    3738    3744    3750    3759      47    3738    3744    3762    3765      65
    3738    3744   -3762    3765      66    3738    3744   -3762    3765      62
    3738    3744   -3762    3765      67    3738    3768    3774    3777       2
    3735    3732    3738    3741       3    3735    3732    3738    3744       3
    3735    3732    3738    3768       3    3732    3738    3744    3747      15
    3804    3801    3807    3810       1    3804    3801   -3807    3810       2
    3801    3807    3813    3816       3    3792    3786    3780    3801      15
    3792    3786    3795    3798      64    3789    3786    3780    3801      15
    3789    3786    3795    3798      64    3783    3780    3786    3789      15
    3783    3780    3786    3792      15    3783    3780    3786    3795      55
    3783    3780   -3786    3795      20    3783    3780    3801    3804      25
    3783    3780   -3801    3804       3    3783    3780   -3801    3804      26
    3783    3780    3801    3807       3    3780    3786    3795    3798     104
    3780    3786   -3795    3798     105    3780    3786   -3795    3798     106
    3780    3786   -3795    3798     107    3780    3801    3807    3810       2
    3777    3774    3780    3783       3    3777    3774    3780    3786       3
    3777    3774    3780    3801       3    3774    3780    3786    3789      15
    3774    3780    3786    3792      15    3849    3846    3852    3855       1
    3849    3846   -3852    3855       2    3846    3852    3858    3861       3
    3834    3828    3837    3840       3    3834    3828    3837    3843       3
    3831    3828    3837    3840       3    3831    3828    3837    3843       3
    3825    3819    3813    3846      15    3825    3819    3828    3831      46
    3825    3819    3828    3834      46    3825    3819    3828    3837      15
    3822    3819    3813    3846      15    3822    3819    3828    3831      46
    3822    3819    3828    3834      46    3822    3819    3828    3837      15
    3816    3813    3819    3822      15    3816    3813    3819    3825      15
    3816    3813    3819    3828      15    3816    3813    3846    3849      25
    3816    3813   -3846    3849       3    3816    3813   -3846    3849      26
    3816    3813    3846    3852       3    3813    3819    3828    3831      47
    3813    3819    3828    3834      47    3813    3846    3852    3855       2
    3810    3807    3813    3816       3    3810    3807    3813    3819       3
    3810    3807    3813    3846       3    3807    3813    3819    3822      15
    3807    3813    3819    3825      15    3888    3894    3897    3900       3
    3888    3894    3897    3903       3    3888    3894    3924    3927       3
    3879    3870    3864    3882      55    3879    3870   -3864    3882      20
    3876    3870    3864    3882      55    3876    3870   -3864    3882      20
    3873    3870    3864    3882      55    3873    3870   -3864    3882      20
    3870    3864    3882    3885      60    3870    3864   -3882    3885      61
    3870    3864   -3882    3885      62    3870    3864   -3882    3885      63
    3867    3864    3858    3888      15    3867    3864    3870    3873      15
    3867    3864    3870    3876      15    3867    3864    3870    3879      15
    3867    3864    3882    3885      64    3861    3858    3864    3867      15
    3861    3858    3864    3870      15    3861    3858    3864    3882      55
    3861    3858   -3864    3882      20    3861    3858    3888    3891      25
    3861    3858   -3888    3891       3    3861    3858   -3888    3891      26
    3861    3858    3888    3894       3    3858    3864    3870    3873      47
    3858    3864    3870    3876      47    3858    3864    3870    3879      47
    3858    3864    3882    3885      65    3858    3864   -3882    3885      66
    3858    3864   -3882    3885      62    3858    3864   -3882    3885      67
    3855    3852    3858    3861       3    3855    3852    3858    3864       3
    3855    3852    3858    3888       3    3852    3858    3864    3867      15
    3933    3930    3936    3939       1    3933    3930   -3936    3939       2
    3930    3936    3942    3945       3    3927    3924    3930    3933      25
    3927    3924   -3930    3933       3    3927    3924   -3930    3933      26
    3927    3924    3930    3936       3    3924    3930    3936    3939       2
    3921    3915    3924    3927      15    3921    3915    3924    3930      15
    3918    3915    3924    3927      15    3918    3915    3924    3930      15
    3912    3906    3915    3918      46    3912    3906    3915    3921      46
    3912    3906    3915    3924      47    3909    3906    3915    3918      46
    3909    3906    3915    3921      46    3909    3906    3915    3924      47
    3906    3915    3924    3927      15    3903    3897    3894    3924       3
    3903    3897    3906    3909      15    3903    3897    3906    3912      15
    3903    3897    3906    3915      15    3900    3897    3894    3924       3
    3900    3897    3906    3909      15    3900    3897    3906    3912      15
    3900    3897    3906    3915      15    3897    3894    3924    3927       3
    3897    3906    3915    3918      47    3897    3906    3915    3921      47
    3894    3897    3906    3909      15    3894    3897    3906    3912      15
    3894    3924    3915    3918      15    3894    3924    3915    3921      15
    4005    4002    4008    4011       1    4005    4002   -4008    4011       2
    4002    4008    4014    4017       3    3990    3984    3981    3993     149
    3990    3984   -3981    3993       6    3987    3984    3981    3993     149
    3987    3984   -3981    3993       6    3984    3981    3993    3996     149
    3984    3981   -3993    3996       6    3984    3981    3993    3999     149
    3984    3981   -3993    3999       6    3978    3975    3981    3984     149
    3978    3975   -3981    3984       6    3978    3975    3981    3993     149
    3978    3975   -3981    3993       6    3975    3981    3984    3987     149
    3975    3981   -3984    3987       6    3975    3981    3984    3990     149
    3975    3981   -3984    3990       6    3975    3981    3993    3996     149
    3975    3981   -3993    3996       6    3975    3981    3993    3999     149
    3975    3981   -3993    3999       6    3972    3966    3975    3978      20
    3972    3966    3975    3981      20    3969    3966    3975    3978      20
    3969    3966    3975    3981      20    3963    3957    3966    3969      15
    3963    3957    3966    3972      15    3963    3957    3966    3975      15
    3960    3957    3966    3969      15    3960    3957    3966    3972      15
    3960    3957    3966    3975      15    3957    3966    3975    3978      20
    3954    3948    3942    4002      15    3954    3948    3957    3960      46
    3954    3948    3957    3963      46    3954    3948    3957    3966      47
    3951    3948    3942    4002      15    3951    3948    3957    3960      46
    3951    3948    3957    3963      46    3951    3948    3957    3966      47
    3948    3957    3966    3969      15    3948    3957    3966    3972      15
    3945    3942    3948    3951      15    3945    3942    3948    3954      15
    3945    3942    3948    3957      15    3945    3942    4002    4005      25
    3945    3942   -4002    4005       3    3945    3942   -4002    4005      26
    3945    3942    4002    4008       3    3942    3948    3957    3960      47
    3942    3948    3957    3963      47    3942    4002    4008    4011       2
    3939    3936    3942    3945       3    3939    3936    3942    3948       3
    3939    3936    3942    4002       3    3936    3942    3948    3951      15
    3936    3942    3948    3954      15    4053    4050    4056    4059       1
    4053    4050   -4056    4059       2    4050    4056    4062    4065       3
    4035    4026    4020    4038      47    4032    4026    4020    4038      47
    4029    4026    4020    4038      47    4026    4020    4038    4041      47
    4026    4020    4038    4044      47    4026    4020    4038    4047      47
    4023    4020    4014    4050      15    4023    4020    4026    4029      46
    4023    4020    4026    4032      46    4023    4020    4026    4035      46
    4023    4020    4038    4041      46    4023    4020    4038    4044      46
    4023    4020    4038    4047      46    4017    4014    4020    4023      15
    4017    4014    4020    4026      15    4017    4014    4020    4038      15
    4017    4014    4050    4053      25    4017    4014   -4050    4053       3
    4017    4014   -4050    4053      26    4017    4014    4050    4056       3
    4014    4020    4026    4029      47    4014    4020    4026    4032      47
    4014    4020    4026    4035      47    4014    4020    4038    4041      47
    4014    4020    4038    4044      47    4014    4020    4038    4047      47
    4014    4050    4056    4059       2    4011    4008    4014    4017       3
    4011    4008    4014    4020       3    4011    4008    4014    4050       3
    4008    4014    4020    4023      15    4101    4098    4104    4107       1
    4101    4098   -4104    4107       2    4098    4104    4110    4113       3
    4083    4074    4068    4086      47    4080    4074    4068    4086      47
    4077    4074    4068    4086      47    4074    4068    4086    4089      47
    4074    4068    4086    4092      47    4074    4068    4086    4095      47
    4071    4068    4062    4098      15    4071    4068    4074    4077      46
    4071    4068    4074    4080      46    4071    4068    4074    4083      46
    4071    4068    4086    4089      46    4071    4068    4086    4092      46
    4071    4068    4086    4095      46    4065    4062    4068    4071      15
    4065    4062    4068    4074      15    4065    4062    4068    4086      15
    4065    4062    4098    4101      25    4065    4062   -4098    4101       3
    4065    4062   -4098    4101      26    4065    4062    4098    4104       3
    4062    4068    4074    4077      47    4062    4068    4074    4080      47
    4062    4068    4074    4083      47    4062    4068    4086    4089      47
    4062    4068    4086    4092      47    4062    4068    4086    4095      47
    4062    4098    4104    4107       2    4059    4056    4062    4065       3
    4059    4056    4062    4068       3    4059    4056    4062    4098       3
    4056    4062    4068    4071      15    4164    4161    4167    4170       1
    4164    4161   -4167    4170       2    4161    4167    4173    4176       3
    4152    4149    4155    4158      10    4146    4143    4140    4149       7
    4146    4143   -4140    4149     111    4146    4143   -4140    4149      20
    4146    4143   -4140    4149     112    4143    4140    4149    4152      10
    4140    4149    4155    4158      10    4137    4134    4140    4143      10
    4137    4134    4140    4149      10    4134    4140    4143    4146       7
    4134    4140   -4143    4146     111    4134    4140   -4143    4146      20
    4134    4140   -4143    4146     112    4134    4140    4149    4152      10
    4131    4128    4125    4155      10    4131    4128    4134    4137      10
    4131    4128    4134    4140      10    4128    4125    4155    4158      10
    4125    4128    4134    4137      10    4125    4155    4149    4152      10
    4122    4116    4110    4161      15    4122    4116    4125    4128       3
    4122    4116    4125    4155       3    4119    4116    4110    4161      15
    4119    4116    4125    4128       3    4119    4116    4125    4155       3
    4116    4125    4128    4131      10    4116    4125    4155    4158      10
    4113    4110    4116    4119      15    4113    4110    4116    4122      15
    4113    4110    4116    4125      15    4113    4110    4161    4164      25
    4113    4110   -4161    4164       3    4113    4110   -4161    4164      26
    4113    4110    4161    4167       3    4110    4161    4167    4170       2
    4107    4104    4110    4113       3    4107    4104    4110    4116       3
    4107    4104    4110    4161       3    4104    4110    4116    4119      15
    4104    4110    4116    4122      15    4206    4203    4209    4212       1
    4206    4203   -4209    4212       2    4203    4209    4215    4218       3
    4191    4188    4194    4197       1    4191    4188   -4194    4197       2
    4191    4188    4194    4200       1    4191    4188   -4194    4200       2
    4185    4179    4173    4203      15    4185    4179    4188    4191      25
    4185    4179   -4188    4191       3    4185    4179   -4188    4191      26
    4185    4179    4188    4194       3    4182    4179    4173    4203      15
    4182    4179    4188    4191      25    4182    4179   -4188    4191       3
    4182    4179   -4188    4191      26    4182    4179    4188    4194       3
    4179    4188    4194    4197       2    4179    4188    4194    4200       2
    4176    4173    4179    4182      15    4176    4173    4179    4185      15
    4176    4173    4179    4188      15    4176    4173    4203    4206      25
    4176    4173   -4203    4206       3    4176    4173   -4203    4206      26
    4176    4173    4203    4209       3    4173    4203    4209    4212       2
    4170    4167    4173    4176       3    4170    4167    4173    4179       3
    4170    4167    4173    4203       3    4167    4173    4179    4182      15
    4167    4173    4179    4185      15    4239    4236    4242    4245       1
    4239    4236   -4242    4245       2    4236    4242    4248    4251       3
    4227    4221    4215    4236      15    4227    4221    4230    4233      64
    4224    4221    4215    4236      15    4224    4221    4230    4233      64
    4218    4215    4221    4224      15    4218    4215    4221    4227      15
    4218    4215    4221    4230      55    4218    4215   -4221    4230      20
    4218    4215    4236    4239      25    4218    4215   -4236    4239       3
    4218    4215   -4236    4239      26    4218    4215    4236    4242       3
    4215    4221    4230    4233     104    4215    4221   -4230    4233     105
    4215    4221   -4230    4233     106    4215    4221   -4230    4233     107
    4215    4236    4242    4245       2    4212    4209    4215    4218       3
    4212    4209    4215    4221       3    4212    4209    4215    4236       3
    4209    4215    4221    4224      15    4209    4215    4221    4227      15
    4311    4308    4314    4317       1    4311    4308   -4314    4317       2
    4308    4314    4320    4323       3    4296    4290    4287    4299     149
    4296    4290   -4287    4299       6    4293    4290    4287    4299     149
    4293    4290   -4287    4299       6    4290    4287    4299    4302     149
    4290    4287   -4299    4302       6    4290    4287    4299    4305     149
    4290    4287   -4299    4305       6    4284    4281    4287    4290     149
    4284    4281   -4287    4290       6    4284    4281    4287    4299     149
    4284    4281   -4287    4299       6    4281    4287    4290    4293     149
    4281    4287   -4290    4293       6    4281    4287    4290    4296     149
    4281    4287   -4290    4296       6    4281    4287    4299    4302     149
    4281    4287   -4299    4302       6    4281    4287    4299    4305     149
    4281    4287   -4299    4305       6    4278    4272    4281    4284      20
    4278    4272    4281    4287      20    4275    4272    4281    4284      20
    4275    4272    4281    4287      20    4269    4263    4272    4275      15
    4269    4263    4272    4278      15    4269    4263    4272    4281      15
    4266    4263    4272    4275      15    4266    4263    4272    4278      15
    4266    4263    4272    4281      15    4263    4272    4281    4284      20
    4260    4254    4248    4308      15    4260    4254    4263    4266      46
    4260    4254    4263    4269      46    4260    4254    4263    4272      47
    4257    4254    4248    4308      15    4257    4254    4263    4266      46
    4257    4254    4263    4269      46    4257    4254    4263    4272      47
    4254    4263    4272    4275      15    4254    4263    4272    4278      15
    4251    4248    4254    4257      15    4251    4248    4254    4260      15
    4251    4248    4254    4263      15    4251    4248    4308    4311      25
    4251    4248   -4308    4311       3    4251    4248   -4308    4311      26
    4251    4248    4308    4314       3    4248    4254    4263    4266      47
    4248    4254    4263    4269      47    4248    4308    4314    4317       2
    4245    4242    4248    4251       3    4245    4242    4248    4254       3
    4245    4242    4248    4308       3    4242    4248    4254    4257      15
    4242    4248    4254    4260      15    4353    4350    4356    4359       1
    4353    4350   -4356    4359       2    4350    4356    4362    4365       3
    4341    4332    4326    4344      55    4341    4332   -4326    4344      20
    4338    4332    4326    4344      55    4338    4332   -4326    4344      20
    4335    4332    4326    4344      55    4335    4332   -4326    4344      20
    4332    4326    4344    4347      60    4332    4326   -4344    4347      61
    4332    4326   -4344    4347      62    4332    4326   -4344    4347      63
    4329    4326    4320    4350      15    4329    4326    4332    4335      15
    4329    4326    4332    4338      15    4329    4326    4332    4341      15
    4329    4326    4344    4347      64    4323    4320    4326    4329      15
    4323    4320    4326    4332      15    4323    4320    4326    4344      55
    4323    4320   -4326    4344      20    4323    4320    4350    4353      25
    4323    4320   -4350    4353       3    4323    4320   -4350    4353      26
    4323    4320    4350    4356       3    4320    4326    4332    4335      47
    4320    4326    4332    4338      47    4320    4326    4332    4341      47
    4320    4326    4344    4347      65    4320    4326   -4344    4347      66
    4320    4326   -4344    4347      62    4320    4326   -4344    4347      67
    4320    4350    4356    4359       2    4317    4314    4320    4323       3
    4317    4314    4320    4326       3    4317    4314    4320    4350       3
    4314    4320    4326    4329      15    4389    4386    4392    4395       1
    4389    4386   -4392    4395       2    4386    4392    4398    4401       3
    4374    4368    4362    4386      15    4374    4368    4377    4380       3
    4374    4368    4377    4383       3    4371    4368    4362    4386      15
    4371    4368    4377    4380       3    4371    4368    4377    4383       3
    4365    4362    4368    4371      15    4365    4362    4368    4374      15
    4365    4362    4368    4377      15    4365    4362    4386    4389      25
    4365    4362   -4386    4389       3    4365    4362   -4386    4389      26
    4365    4362    4386    4392       3    4362    4386    4392    4395       2
    4359    4356    4362    4365       3    4359    4356    4362    4368       3
    4359    4356    4362    4386       3    4356    4362    4368    4371      15
    4356    4362    4368    4374      15    4452    4458    4461    4464       3
    4452    4458    4461    4467       3    4452    4458    4488    4491       3
    4437    4431    4440    4443      15    4437    4431    4440    4446      15
    4437    4431    4440    4449      15    4434    4431    4440    4443      15
    4434    4431    4440    4446      15    4434    4431    4440    4449      15
    4428    4422    4431    4434      15    4428    4422    4431    4437      15
    4428    4422    4431    4440      15    4425    4422    4431    4434      15
    4425    4422    4431    4437      15    4425    4422    4431    4440      15
    4422    4431    4440    4443      15    4422    4431    4440    4446      15
    4422    4431    4440    4449      15    4419    4413    4422    4425      46
    4419    4413    4422    4428      46    4419    4413    4422    4431      47
    4416    4413    4422    4425      46    4416    4413    4422    4428      46
    4416    4413    4422    4431      47    4413    4422    4431    4434      15
    4413    4422    4431    4437      15    4410    4404    4398    4452      15
    4410    4404    4413    4416      46    4410    4404    4413    4419      46
    4410    4404    4413    4422      47    4407    4404    4398    4452      15
    4407    4404    4413    4416      46    4407    4404    4413    4419      46
    4407    4404    4413    4422      47    4404    4413    4422    4425      47
    4404    4413    4422    4428      47    4401    4398    4404    4407      15
    4401    4398    4404    4410      15    4401    4398    4404    4413      15
    4401    4398    4452    4455      25    4401    4398   -4452    4455       3
    4401    4398   -4452    4455      26    4401    4398    4452    4458       3
    4398    4404    4413    4416      47    4398    4404    4413    4419      47
    4395    4392    4398    4401       3    4395    4392    4398    4404       3
    4395    4392    4398    4452       3    4392    4398    4404    4407      15
    4392    4398    4404    4410      15    4497    4494    4500    4503       1
    4497    4494   -4500    4503       2    4494    4500    4506    4509       3
    4491    4488    4494    4497      25    4491    4488   -4494    4497       3
    4491    4488   -4494    4497      26    4491    4488    4494    4500       3
    4488    4494    4500    4503       2    4485    4479    4488    4491      15
    4485    4479    4488    4494      15    4482    4479    4488    4491      15
    4482    4479    4488    4494      15    4476    4470    4479    4482      46
    4476    4470    4479    4485      46    4476    4470    4479    4488      47
    4473    4470    4479    4482      46    4473    4470    4479    4485      46
    4473    4470    4479    4488      47    4470    4479    4488    4491      15
    4467    4461    4458    4488       3    4467    4461    4470    4473      15
    4467    4461    4470    4476      15    4467    4461    4470    4479      15
    4464    4461    4458    4488       3    4464    4461    4470    4473      15
    4464    4461    4470    4476      15    4464    4461    4470    4479      15
    4461    4458    4488    4491       3    4461    4470    4479    4482      47
    4461    4470    4479    4485      47    4458    4461    4470    4473      15
    4458    4461    4470    4476      15    4458    4488    4479    4482      15
    4458    4488    4479    4485      15    4566    4572    4575    4578       3
    4566    4572    4575    4581       3    4566    4572    4602    4605       3
    4554    4551    4557    4560      10    4554    4551    4557    4563      10
    4548    4545    4551    4554      10    4548    4545    4551    4557      10
    4545    4551    4557    4560      10    4542    4539    4536    4563      10
    4542    4539    4545    4548      10    4542    4539    4545    4551      10
    4539    4545    4551    4554      10    4536    4539    4545    4548      10
    4536    4563    4557    4560     168    4533    4530    4536    4539     169
    4533    4530    4536    4563     169    4530    4536    4539    4542      10
    4527    4524    4521    4563     170    4527    4524    4530    4533     147
    4527    4524    4530    4536     147    4521    4524    4530    4533     147
    4521    4563    4557    4560     168    4518    4512    4506    4566      15
    4518    4512    4521    4524       3    4518    4512    4521    4563       3
    4515    4512    4506    4566      15    4515    4512    4521    4524       3
    4515    4512    4521    4563       3    4512    4521    4524    4527     170
    4509    4506    4512    4515      15    4509    4506    4512    4518      15
    4509    4506    4512    4521      15    4509    4506    4566    4569      25
    4509    4506   -4566    4569       3    4509    4506   -4566    4569      26
    4509    4506    4566    4572       3    4503    4500    4506    4509       3
    4503    4500    4506    4512       3    4503    4500    4506    4566       3
    4500    4506    4512    4515      15    4500    4506    4512    4518      15
    4611    4608    4614    4617       1    4611    4608   -4614    4617       2
    4608    4614    4620    4623       3    4605    4602    4608    4611      25
    4605    4602   -4608    4611       3    4605    4602   -4608    4611      26
    4605    4602    4608    4614       3    4602    4608    4614    4617       2
    4599    4593    4602    4605      15    4599    4593    4602    4608      15
    4596    4593    4602    4605      15    4596    4593    4602    4608      15
    4590    4584    4593    4596      46    4590    4584    4593    4599      46
    4590    4584    4593    4602      47    4587    4584    4593    4596      46
    4587    4584    4593    4599      46    4587    4584    4593    4602      47
    4584    4593    4602    4605      15    4581    4575    4572    4602       3
    4581    4575    4584    4587      15    4581    4575    4584    4590      15
    4581    4575    4584    4593      15    4578    4575    4572    4602       3
    4578    4575    4584    4587      15    4578    4575    4584    4590      15
    4578    4575    4584    4593      15    4575    4572    4602    4605       3
    4575    4584    4593    4596      47    4575    4584    4593    4599      47
    4572    4575    4584    4587      15    4572    4575    4584    4590      15
    4572    4602    4593    4596      15    4572    4602    4593    4599      15
    4659    4656    4662    4665       1    4659    4656   -4662    4665       2
    4656    4662    4668    4671       3    4641    4632    4626    4644      47
    4638    4632    4626    4644      47    4635    4632    4626    4644      47
    4632    4626    4644    4647      47    4632    4626    4644    4650      47
    4632    4626    4644    4653      47    4629    4626    4620    4656      15
    4629    4626    4632    4635      46    4629    4626    4632    4638      46
    4629    4626    4632    4641      46    4629    4626    4644    4647      46
    4629    4626    4644    4650      46    4629    4626    4644    4653      46
    4623    4620    4626    4629      15    4623    4620    4626    4632      15
    4623    4620    4626    4644      15    4623    4620    4656    4659      25
    4623    4620   -4656    4659       3    4623    4620   -4656    4659      26
    4623    4620    4656    4662       3    4620    4626    4632    4635      47
    4620    4626    4632    4638      47    4620    4626    4632    4641      47
    4620    4626    4644    4647      47    4620    4626    4644    4650      47
    4620    4626    4644    4653      47    4620    4656    4662    4665       2
    4617    4614    4620    4623       3    4617    4614    4620    4626       3
    4617    4614    4620    4656       3    4614    4620    4626    4629      15
    4689    4686    4692    4695       1    4689    4686   -4692    4695       2
    4686    4692    4698    4701       3    4683    4674    4668    4686      15
    4680    4674    4668    4686      15    4677    4674    4668    4686      15
    4671    4668    4674    4677      15    4671    4668    4674    4680      15
    4671    4668    4674    4683      15    4671    4668    4686    4689      25
    4671    4668   -4686    4689       3    4671    4668   -4686    4689      26
    4671    4668    4686    4692       3    4668    4686    4692    4695       2
    4665    4662    4668    4671       3    4665    4662    4668    4674       3
    4665    4662    4668    4686       3    4662    4668    4674    4677      15
    4662    4668    4674    4680      15    4662    4668    4674    4683      15
    4746    4743    4749    4752       1    4746    4743   -4749    4752       2
    4743    4749    4755    4758       3    4728    4719    4713    4731      47
    4725    4719    4713    4731      47    4722    4719    4713    4731      47
    4719    4713    4731    4734      47    4719    4713    4731    4737      47
    4719    4713    4731    4740      47    4716    4713    4719    4722      46
    4716    4713    4719    4725      46    4716    4713    4719    4728      46
    4716    4713    4731    4734      46    4716    4713    4731    4737      46
    4716    4713    4731    4740      46    4710    4704    4698    4743      15
    4710    4704    4713    4716      46    4710    4704    4713    4719      47
    4710    4704    4713    4731      47    4707    4704    4698    4743      15
    4707    4704    4713    4716      46    4707    4704    4713    4719      47
    4707    4704    4713    4731      47    4704    4713    4719    4722      47
    4704    4713    4719    4725      47    4704    4713    4719    4728      47
    4704    4713    4731    4734      47    4704    4713    4731    4737      47
    4704    4713    4731    4740      47    4701    4698    4704    4707      15
    4701    4698    4704    4710      15    4701    4698    4704    4713      15
    4701    4698    4743    4746      25    4701    4698   -4743    4746       3
    4701    4698   -4743    4746      26    4701    4698    4743    4749       3
    4698    4704    4713    4716      47    4698    4743    4749    4752       2
    4695    4692    4698    4701       3    4695    4692    4698    4704       3
    4695    4692    4698    4743       3    4692    4698    4704    4707      15
    4692    4698    4704    4710      15    4809    4806    4812    4815       1
    4809    4806   -4812    4815       2    4806    4812    4818    4821       3
    4797    4794    4800    4803      10    4791    4788    4785    4794       7
    4791    4788   -4785    4794     111    4791    4788   -4785    4794      20
```
