## Supplementary material for "Point mutations in the FimH lectin domain: predicted folding stability versus conformational dynamics for R60P, Q133K and Y137A": Metadata: ions.txt

```
R60P carga=-2 aguas=9302 pares=25 Na=27 Cl=25
```
