## Supplementary material for "Point mutations in the FimH lectin domain: predicted folding stability versus conformational dynamics for R60P, Q133K and Y137A": Metadata: R60P.parm7 (part 3 of 6)

```
    2193    2196      13    2280    2283      24    2268    2271       5    2268
    2274       5    2268    2277       5    2262    2265      25    2256    2259
      12    2250    2253      13    2304    2307      29    2304    2310      29
    2298    2301      12    2292    2295      13    2379    2382       3    2373
    2376       3    2367    2370      24    2358    2361       3    2352    2355
       3    2340    2343       5    2340    2346       5    2334    2337      12
    2328    2331      13    2421    2424       5    2421    2427       5    2421
    2430       5    2409    2412       5    2409    2415       5    2409    2418
       5    2403    2406      32    2397    2400      12    2391    2394      13
    2469    2472      24    2457    2460       5    2457    2463       5    2457
    2466       5    2451    2454      25    2445    2448      12    2439    2442
      13    2520    2523       5    2520    2526       5    2520    2529       5
    2508    2511       5    2508    2514       5    2508    2517       5    2502
    2505      32    2493    2496      29    2493    2499      29    2487    2490
      12    2481    2484      13    2574    2577      13    2574    2580      13
    2559    2562      29    2559    2565      29    2550    2553      29    2550
    2556      29    2544    2547      12    2538    2541      13    2619    2622
      12    2610    2613       5    2610    2616       5    2601    2604       5
    2601    2607       5    2592    2595      35    2592    2598      35    2637
    2640      12    2637    2643      12    2631    2634      13    2673    2676
      24    2664    2667      16    2664    2670      16    2658    2661      12
    2652    2655      13    2697    2700       5    2697    2703       5    2697
    2706       5    2691    2694      12    2685    2688      13    2766    2769
       3    2760    2763       3    2754    2757      24    2745    2748       3
    2739    2742       3    2727    2730       5    2727    2733       5    2721
    2724      12    2715    2718      13    2784    2787      12    2784    2790
      12    2778    2781      13    2805    2808      12    2805    2811      12
    2799    2802      13    2850    2853       5    2850    2856       5    2850
    2859       5    2838    2841       5    2838    2844       5    2838    2847
       5    2832    2835      32    2826    2829      12    2820    2823      13
    2907    2910       5    2907    2913       5    2907    2916       5    2895
    2898       5    2895    2901       5    2895    2904       5    2889    2892
      32    2880    2883      29    2880    2886      29    2874    2877      12
    2868    2871      13    2946    2949      24    2937    2940      16    2937
    2943      16    2931    2934      12    2925    2928      13    2985    2988
      13    2985    2991      13    2970    2973      29    2970    2976      29
    2964    2967      12    2958    2961      13    3048    3051       3    3042
    3045       3    3036    3039       3    3030    3033       3    3024    3027
       3    3012    3015       5    3012    3018       5    3006    3009      12
    3000    3003      13    3081    3084      24    3072    3075      16    3072
    3078      16    3066    3069      12    3060    3063      13    3099    3102
      12    3099    3105      12    3093    3096      13    3144    3147      24
    3132    3135       5    3132    3138       5    3132    3141       5    3126
    3129      25    3120    3123      12    3114    3117      13    3186    3189
       5    3186    3192       5    3186    3195       5    3174    3177       5
    3174    3180       5    3174    3183       5    3168    3171      32    3162
    3165      12    3156    3159      13    3252    3255      10    3252    3258
      10    3252    3261      10    3243    3246      19    3243    3249      19
    3234    3237      21    3234    3240      21    3225    3228      21    3225
    3231      21    3216    3219      21    3216    3222      21    3210    3213
      12    3204    3207      13    3321    3324       3    3315    3318       3
    3309    3312      24    3300    3303       3    3294    3297       3    3282
    3285       5    3282    3288       5    3276    3279      12    3270    3273
      13    3354    3357      24    3345    3348      16    3345    3351      16
    3339    3342      12    3333    3336      13    3372    3375      12    3372
    3378      12    3366    3369      13    3408    3411      24    3399    3402
      16    3399    3405      16    3393    3396      12    3387    3390      13
    3441    3444      24    3432    3435      16    3432    3438      16    3426
    3429      12    3420    3423      13    3504    3507       3    3498    3501
       3    3492    3495      24    3483    3486       3    3477    3480       3
    3465    3468       5    3465    3471       5    3459    3462      12    3453
    3456      13    3546    3549      12    3537    3540       5    3537    3543
       5    3528    3531       5    3528    3534       5    3519    3522      35
    3519    3525      35    3606    3609       3    3600    3603       3    3594
    3597       3    3588    3591       3    3582    3585       3    3570    3573
       5    3570    3576       5    3564    3567      12    3558    3561      13
    3648    3651      12    3639    3642       5    3639    3645       5    3630
    3633       5    3630    3636       5    3621    3624      35    3621    3627
      35    3690    3693      24    3678    3681       5    3678    3684       5
    3678    3687       5    3672    3675      25    3666    3669      12    3660
    3663      13    3732    3735      24    3720    3723       5    3720    3726
       5    3720    3729       5    3714    3717      25    3708    3711      12
    3702    3705      13    3765    3768      24    3756    3759      16    3756
    3762      16    3750    3753      12    3744    3747      13    3798    3801
      29    3798    3804      29    3789    3792      29    3789    3795      29
    3783    3786      12    3777    3780      13    3852    3855      24    3840
    3843       5    3840    3846       5    3840    3849       5    3834    3837
      25    3828    3831      12    3822    3825      13    3894    3897      12
    3885    3888       5    3885    3891       5    3876    3879       5    3876
    3882       5    3867    3870      35    3867    3873      35    3963    3966
      52    3963    3969      52    3954    3957      52    3954    3960      52
    3945    3948      52    3936    3939      54    3936    3942      54    3927
    3930      21    3927    3933      21    3918    3921      21    3918    3924
      21    3912    3915      12    3906    3909      13    4008    4011       5
    4008    4014       5    4008    4017       5    3996    3999       5    3996
    4002       5    3996    4005       5    3990    3993      32    3984    3987
      12    3978    3981      13    4056    4059       5    4056    4062       5
    4056    4065       5    4044    4047       5    4044    4050       5    4044
    4053       5    4038    4041      32    4032    4035      12    4026    4029
      13    4125    4128       3    4119    4122       3    4113    4116      24
    4104    4107       3    4098    4101       3    4086    4089       5    4086
    4092       5    4080    4083      12    4074    4077      13    4164    4167
      13    4164    4170      13    4149    4152      29    4149    4155      29
    4143    4146      12    4137    4140      13    4200    4203      24    4191
    4194      16    4191    4197      16    4185    4188      12    4179    4182
      13    4269    4272      52    4269    4275      52    4260    4263      52
    4260    4266      52    4251    4254      52    4242    4245      54    4242
    4248      54    4233    4236      21    4233    4239      21    4224    4227
      21    4224    4230      21    4218    4221      12    4212    4215      13
    4314    4317      24    4302    4305       5    4302    4308       5    4302
    4311       5    4296    4299      25    4290    4293      12    4284    4287
      13    4338    4341      29    4338    4344      29    4332    4335      12
    4326    4329      13    4410    4413      10    4410    4416      10    4410
    4419      10    4401    4404      19    4401    4407      19    4392    4395
      21    4392    4398      21    4383    4386      21    4383    4389      21
    4374    4377      21    4374    4380      21    4368    4371      12    4362
    4365      13    4458    4461      12    4449    4452       5    4449    4455
       5    4440    4443       5    4440    4446       5    4431    4434      35
    4431    4437      35    4527    4530       3    4521    4524       3    4515
    4518       3    4509    4512       3    4500    4503      44    4494    4497
      43    4482    4485       5    4482    4488       5    4476    4479      12
    4470    4473      13    4572    4575      12    4563    4566       5    4563
    4569       5    4554    4557       5    4554    4560       5    4545    4548
      35    4545    4551      35    4614    4617       5    4614    4620       5
    4614    4623       5    4602    4605       5    4602    4608       5    4602
    4611       5    4596    4599      32    4590    4593      12    4584    4587
      13    4644    4647       5    4644    4650       5    4644    4653       5
    4638    4641      12    4632    4635      13    4701    4704       5    4701
    4707       5    4701    4710       5    4689    4692       5    4689    4695
       5    4689    4698       5    4683    4686      32    4674    4677      29
    4674    4680      29    4668    4671      12    4662    4665      13    4770
    4773       3    4764    4767       3    4758    4761      24    4749    4752
       3    4743    4746       3    4731    4734       5    4731    4737       5
    4725    4728      12    4719    4722      13    4821    4824       5    4821
    4827       5    4821    4830       5    4809    4812       5    4809    4815
       5    4809    4818       5    4803    4806      32    4794    4797      29
    4794    4800      29    4788    4791      12    4782    4785      13    4869
    4872      24    4857    4860       5    4857    4863       5    4857    4866
       5    4851    4854      25    4845    4848      12    4839    4842      13
    4911    4914      12    4902    4905       5    4902    4908       5    4893
    4896       5    4893    4899       5    4884    4887      35    4884    4890
      35    4953    4956       5    4953    4959       5    4953    4962       5
    4941    4944       5    4941    4947       5    4941    4950       5    4935
    4938      32    4929    4932      12    4923    4926      13    4992    4995
      24    4983    4986      16    4983    4989      16    4977    4980      12
    4971    4974      13    5025    5028      24    5016    5019      16    5016
    5022      16    5010    5013      12    5004    5007      13    5049    5052
       5    5049    5055       5    5049    5058       5    5043    5046      12
    5037    5040      13    5073    5076      12    5073    5079      12    5067
    5070      13    5094    5097      12    5094    5100      12    5088    5091
      13    5139    5142       5    5139    5145       5    5139    5148       5
    5127    5130       5    5127    5133       5    5127    5136       5    5121
    5124      32    5115    5118      12    5109    5112      13    5169    5172
       5    5169    5175       5    5169    5178       5    5163    5166      12
    5157    5160      13    5226    5229       5    5226    5232       5    5226
    5235       5    5217    5220      29    5217    5223      29    5205    5208
       5    5205    5211       5    5205    5214       5    5199    5202      32
    5193    5196      12    5187    5190      13    5292    5295      10    5292
    5298      10    5292    5301      10    5283    5286      19    5283    5289
      19    5274    5277      21    5274    5280      21    5265    5268      21
    5265    5271      21    5256    5259      21    5256    5262      21    5250
    5253      12    5244    5247      13    5322    5325       5    5322    5328
       5    5322    5331       5    5316    5319      12    5310    5313      13
    5346    5349      12    5346    5352      12    5340    5343      13    5382
    5385      24    5373    5376      16    5373    5379      16    5367    5370
      12    5361    5364      13    5433    5436       5    5433    5439       5
    5433    5442       5    5421    5424       5    5421    5427       5    5421
    5430       5    5415    5418      32    5406    5409      29    5406    5412
      29    5400    5403      12    5394    5397      13    5490    5493       5
    5490    5496       5    5490    5499       5    5481    5484      29    5481
    5487      29    5469    5472       5    5469    5475       5    5469    5478
       5    5463    5466      32    5457    5460      12    5451    5454      13
    5520    5523       5    5520    5526       5    5520    5529       5    5514
    5517      12    5508    5511      13    5568    5571       5    5568    5574
       5    5568    5577       5    5556    5559       5    5556    5562       5
    5556    5565       5    5550    5553      32    5544    5547      12    5538
    5541      13    5625    5628       5    5625    5631       5    5625    5634
       5    5613    5616       5    5613    5619       5    5613    5622       5
    5607    5610      32    5598    5601      29    5598    5604      29    5592
    5595      12    5586    5589      13    5682    5685       5    5682    5688
       5    5682    5691       5    5673    5676      29    5673    5679      29
    5661    5664       5    5661    5667       5    5661    5670       5    5655
    5658      32    5649    5652      12    5643    5646      13    5739    5742
       5    5739    5745       5    5739    5748       5    5727    5730       5
    5727    5733       5    5727    5736       5    5721    5724      32    5712
    5715      29    5712    5718      29    5706    5709      12    5700    5703
      13    5814    5817      52    5814    5820      52    5805    5808      52
    5805    5811      52    5796    5799      52    5787    5790      54    5787
    5793      54    5778    5781      21    5778    5784      21    5769    5772
      21    5769    5775      21    5763    5766      12    5757    5760      13
    5865    5868      13    5865    5871      13    5850    5853      29    5850
    5856      29    5841    5844      29    5841    5847      29    5835    5838
      12    5829    5832      13    5910    5913      24    5898    5901       5
    5898    5904       5    5898    5907       5    5892    5895      25    5886
    5889      12    5880    5883      13    5949    5952      13    5949    5955
      13    5934    5937      29    5934    5940      29    5928    5931      12
    5922    5925      13    5991    5994      13    5991    5997      13    5976
    5979      29    5976    5982      29    5970    5973      12    5964    5967
      13    6057    6060       3    6051    6054       3    6045    6048      24
    6036    6039       3    6030    6033       3    6018    6021       5    6018
    6024       5    6012    6015      12    6006    6009      13    6096    6099
      13    6096    6102      13    6081    6084      29    6081    6087      29
    6075    6078      12    6069    6072      13    6132    6135      24    6123
    6126      16    6123    6129      16    6117    6120      12    6111    6114
      13    6156    6159      29    6156    6162      29    6150    6153      12
    6144    6147      13    6192    6195      29    6192    6198      29    6186
    6189      12    6180    6183      13    6264    6267       3    6258    6261
       3    6252    6255       3    6246    6249       3    6240    6243       3
    6228    6231       5    6228    6234       5    6222    6225      12    6216
    6219      13    6312    6315      13    6312    6318      13    6297    6300
      29    6297    6303      29    6288    6291      29    6288    6294      29
    6282    6285      12    6276    6279      13    6375    6378       3    6369
    6372       3    6363    6366       3    6357    6360       3    6351    6354
       3    6339    6342       5    6339    6345       5    6333    6336      12
    6327    6330      13    6417    6420       5    6417    6423       5    6417
    6426       5    6405    6408       5    6405    6411       5    6405    6414
       5    6399    6402      32    6393    6396      12    6387    6390      13
    6492    6495       3    6486    6489       3    6480    6483       3    6474
    6477       3    6465    6468      44    6459    6462      43    6447    6450
       5    6447    6453       5    6441    6444      12    6435    6438      13
    6534    6537      13    6534    6540      13    6519    6522      29    6519
    6525      29    6513    6516      12    6507    6510      13    6588    6591
       5    6588    6594       5    6588    6597       5    6579    6582      29
    6579    6585      29    6567    6570       5    6567    6573       5    6567
    6576       5    6561    6564      32    6555    6558      12    6549    6552
      13    6657    6660       3    6651    6654       3    6645    6648      24
    6636    6639       3    6630    6633       3    6618    6621       5    6618
    6624       5    6612    6615      12    6606    6609      13    6681    6684
       5    6681    6687       5    6681    6690       5    6675    6678      12
    6669    6672      13    6726    6729      13    6726    6732      13    6711
    6714      29    6711    6717      29    6705    6708      12    6699    6702
      13    6768    6771      13    6768    6774      13    6753    6756      29
    6753    6759      29    6747    6750      12    6741    6744      13    6795
    6798      29    6795    6801      29    6789    6792      12    6783    6786
      13    6849    6852       5    6849    6855       5    6849    6858       5
    6837    6840       5    6837    6843       5    6837    6846       5    6831
    6834      32    6825    6828      12    6819    6822      13    6897    6900
       5    6897    6903       5    6897    6906       5    6885    6888       5
    6885    6891       5    6885    6894       5    6879    6882      32    6873
    6876      12    6867    6870      13    6945    6948       5    6945    6951
       5    6945    6954       5    6933    6936       5    6933    6939       5
    6933    6942       5    6927    6930      32    6921    6924      12    6915
    6918      13    6993    6996      12    6984    6987       5    6984    6990
       5    6975    6978       5    6975    6981       5    6966    6969      35
    6966    6972      35    7035    7038      24    7023    7026       5    7023
    7029       5    7023    7032       5    7017    7020      25    7011    7014
      12    7005    7008      13    7209    7206      64    7212    7206      64
    7212    7209      65    7218    7215      64    7221    7215      64    7221
    7218      65    7227    7224      64    7230    7224      64    7230    7227
      65    7236    7233      64    7239    7233      64    7239    7236      65
    7245    7242      64    7248    7242      64    7248    7245      65    7254
    7251      64    7257    7251      64    7257    7254      65    7263    7260
      64    7266    7260      64    7266    7263      65    7272    7269      64
    7275    7269      64    7275    7272      65    7281    7278      64    7284
    7278      64    7284    7281      65    7290    7287      64    7293    7287
      64    7293    7290      65    7299    7296      64    7302    7296      64
    7302    7299      65    7308    7305      64    7311    7305      64    7311
    7308      65    7317    7314      64    7320    7314      64    7320    7317
      65    7326    7323      64    7329    7323      64    7329    7326      65
    7335    7332      64    7338    7332      64    7338    7335      65    7344
    7341      64    7347    7341      64    7347    7344      65    7353    7350
      64    7356    7350      64    7356    7353      65    7362    7359      64
    7365    7359      64    7365    7362      65    7371    7368      64    7374
    7368      64    7374    7371      65    7380    7377      64    7383    7377
      64    7383    7380      65    7389    7386      64    7392    7386      64
    7392    7389      65    7398    7395      64    7401    7395      64    7401
    7398      65    7407    7404      64    7410    7404      64    7410    7407
      65    7416    7413      64    7419    7413      64    7419    7416      65
    7425    7422      64    7428    7422      64    7428    7425      65    7434
    7431      64    7437    7431      64    7437    7434      65    7443    7440
      64    7446    7440      64    7446    7443      65    7452    7449      64
    7455    7449      64    7455    7452      65    7461    7458      64    7464
    7458      64    7464    7461      65    7470    7467      64    7473    7467
      64    7473    7470      65    7479    7476      64    7482    7476      64
    7482    7479      65    7488    7485      64    7491    7485      64    7491
    7488      65    7497    7494      64    7500    7494      64    7500    7497
      65    7506    7503      64    7509    7503      64    7509    7506      65
    7515    7512      64    7518    7512      64    7518    7515      65    7524
    7521      64    7527    7521      64    7527    7524      65    7533    7530
      64    7536    7530      64    7536    7533      65    7542    7539      64
    7545    7539      64    7545    7542      65    7551    7548      64    7554
    7548      64    7554    7551      65    7560    7557      64    7563    7557
      64    7563    7560      65    7569    7566      64    7572    7566      64
    7572    7569      65    7578    7575      64    7581    7575      64    7581
    7578      65    7587    7584      64    7590    7584      64    7590    7587
      65    7596    7593      64    7599    7593      64    7599    7596      65
    7605    7602      64    7608    7602      64    7608    7605      65    7614
    7611      64    7617    7611      64    7617    7614      65    7623    7620
      64    7626    7620      64    7626    7623      65    7632    7629      64
    7635    7629      64    7635    7632      65    7641    7638      64    7644
    7638      64    7644    7641      65    7650    7647      64    7653    7647
      64    7653    7650      65    7659    7656      64    7662    7656      64
    7662    7659      65    7668    7665      64    7671    7665      64    7671
    7668      65    7677    7674      64    7680    7674      64    7680    7677
      65    7686    7683      64    7689    7683      64    7689    7686      65
    7695    7692      64    7698    7692      64    7698    7695      65    7704
    7701      64    7707    7701      64    7707    7704      65    7713    7710
      64    7716    7710      64    7716    7713      65    7722    7719      64
    7725    7719      64    7725    7722      65    7731    7728      64    7734
    7728      64    7734    7731      65    7740    7737      64    7743    7737
      64    7743    7740      65    7749    7746      64    7752    7746      64
    7752    7749      65    7758    7755      64    7761    7755      64    7761
    7758      65    7767    7764      64    7770    7764      64    7770    7767
      65    7776    7773      64    7779    7773      64    7779    7776      65
    7785    7782      64    7788    7782      64    7788    7785      65    7794
    7791      64    7797    7791      64    7797    7794      65    7803    7800
      64    7806    7800      64    7806    7803      65    7812    7809      64
    7815    7809      64    7815    7812      65    7821    7818      64    7824
    7818      64    7824    7821      65    7830    7827      64    7833    7827
      64    7833    7830      65    7839    7836      64    7842    7836      64
    7842    7839      65    7848    7845      64    7851    7845      64    7851
    7848      65    7857    7854      64    7860    7854      64    7860    7857
      65    7866    7863      64    7869    7863      64    7869    7866      65
    7875    7872      64    7878    7872      64    7878    7875      65    7884
    7881      64    7887    7881      64    7887    7884      65    7893    7890
      64    7896    7890      64    7896    7893      65    7902    7899      64
    7905    7899      64    7905    7902      65    7911    7908      64    7914
    7908      64    7914    7911      65    7920    7917      64    7923    7917
      64    7923    7920      65    7929    7926      64    7932    7926      64
    7932    7929      65    7938    7935      64    7941    7935      64    7941
    7938      65    7947    7944      64    7950    7944      64    7950    7947
      65    7956    7953      64    7959    7953      64    7959    7956      65
    7965    7962      64    7968    7962      64    7968    7965      65    7974
    7971      64    7977    7971      64    7977    7974      65    7983    7980
      64    7986    7980      64    7986    7983      65    7992    7989      64
    7995    7989      64    7995    7992      65    8001    7998      64    8004
    7998      64    8004    8001      65    8010    8007      64    8013    8007
      64    8013    8010      65    8019    8016      64    8022    8016      64
    8022    8019      65    8028    8025      64    8031    8025      64    8031
    8028      65    8037    8034      64    8040    8034      64    8040    8037
      65    8046    8043      64    8049    8043      64    8049    8046      65
    8055    8052      64    8058    8052      64    8058    8055      65    8064
    8061      64    8067    8061      64    8067    8064      65    8073    8070
      64    8076    8070      64    8076    8073      65    8082    8079      64
    8085    8079      64    8085    8082      65    8091    8088      64    8094
    8088      64    8094    8091      65    8100    8097      64    8103    8097
      64    8103    8100      65    8109    8106      64    8112    8106      64
    8112    8109      65    8118    8115      64    8121    8115      64    8121
    8118      65    8127    8124      64    8130    8124      64    8130    8127
      65    8136    8133      64    8139    8133      64    8139    8136      65
    8145    8142      64    8148    8142      64    8148    8145      65    8154
    8151      64    8157    8151      64    8157    8154      65    8163    8160
      64    8166    8160      64    8166    8163      65    8172    8169      64
    8175    8169      64    8175    8172      65    8181    8178      64    8184
    8178      64    8184    8181      65    8190    8187      64    8193    8187
      64    8193    8190      65    8199    8196      64    8202    8196      64
    8202    8199      65    8208    8205      64    8211    8205      64    8211
    8208      65    8217    8214      64    8220    8214      64    8220    8217
      65    8226    8223      64    8229    8223      64    8229    8226      65
    8235    8232      64    8238    8232      64    8238    8235      65    8244
    8241      64    8247    8241      64    8247    8244      65    8253    8250
      64    8256    8250      64    8256    8253      65    8262    8259      64
    8265    8259      64    8265    8262      65    8271    8268      64    8274
    8268      64    8274    8271      65    8280    8277      64    8283    8277
      64    8283    8280      65    8289    8286      64    8292    8286      64
    8292    8289      65    8298    8295      64    8301    8295      64    8301
    8298      65    8307    8304      64    8310    8304      64    8310    8307
      65    8316    8313      64    8319    8313      64    8319    8316      65
    8325    8322      64    8328    8322      64    8328    8325      65    8334
    8331      64    8337    8331      64    8337    8334      65    8343    8340
      64    8346    8340      64    8346    8343      65    8352    8349      64
    8355    8349      64    8355    8352      65    8361    8358      64    8364
    8358      64    8364    8361      65    8370    8367      64    8373    8367
      64    8373    8370      65    8379    8376      64    8382    8376      64
    8382    8379      65    8388    8385      64    8391    8385      64    8391
    8388      65    8397    8394      64    8400    8394      64    8400    8397
      65    8406    8403      64    8409    8403      64    8409    8406      65
    8415    8412      64    8418    8412      64    8418    8415      65    8424
    8421      64    8427    8421      64    8427    8424      65    8433    8430
      64    8436    8430      64    8436    8433      65    8442    8439      64
    8445    8439      64    8445    8442      65    8451    8448      64    8454
    8448      64    8454    8451      65    8460    8457      64    8463    8457
      64    8463    8460      65    8469    8466      64    8472    8466      64
    8472    8469      65    8478    8475      64    8481    8475      64    8481
    8478      65    8487    8484      64    8490    8484      64    8490    8487
      65    8496    8493      64    8499    8493      64    8499    8496      65
    8505    8502      64    8508    8502      64    8508    8505      65    8514
    8511      64    8517    8511      64    8517    8514      65    8523    8520
      64    8526    8520      64    8526    8523      65    8532    8529      64
    8535    8529      64    8535    8532      65    8541    8538      64    8544
    8538      64    8544    8541      65    8550    8547      64    8553    8547
      64    8553    8550      65    8559    8556      64    8562    8556      64
    8562    8559      65    8568    8565      64    8571    8565      64    8571
    8568      65    8577    8574      64    8580    8574      64    8580    8577
      65    8586    8583      64    8589    8583      64    8589    8586      65
    8595    8592      64    8598    8592      64    8598    8595      65    8604
    8601      64    8607    8601      64    8607    8604      65    8613    8610
      64    8616    8610      64    8616    8613      65    8622    8619      64
    8625    8619      64    8625    8622      65    8631    8628      64    8634
    8628      64    8634    8631      65    8640    8637      64    8643    8637
      64    8643    8640      65    8649    8646      64    8652    8646      64
    8652    8649      65    8658    8655      64    8661    8655      64    8661
    8658      65    8667    8664      64    8670    8664      64    8670    8667
      65    8676    8673      64    8679    8673      64    8679    8676      65
    8685    8682      64    8688    8682      64    8688    8685      65    8694
    8691      64    8697    8691      64    8697    8694      65    8703    8700
      64    8706    8700      64    8706    8703      65    8712    8709      64
    8715    8709      64    8715    8712      65    8721    8718      64    8724
    8718      64    8724    8721      65    8730    8727      64    8733    8727
      64    8733    8730      65    8739    8736      64    8742    8736      64
    8742    8739      65    8748    8745      64    8751    8745      64    8751
    8748      65    8757    8754      64    8760    8754      64    8760    8757
      65    8766    8763      64    8769    8763      64    8769    8766      65
    8775    8772      64    8778    8772      64    8778    8775      65    8784
    8781      64    8787    8781      64    8787    8784      65    8793    8790
      64    8796    8790      64    8796    8793      65    8802    8799      64
    8805    8799      64    8805    8802      65    8811    8808      64    8814
    8808      64    8814    8811      65    8820    8817      64    8823    8817
      64    8823    8820      65    8829    8826      64    8832    8826      64
    8832    8829      65    8838    8835      64    8841    8835      64    8841
    8838      65    8847    8844      64    8850    8844      64    8850    8847
      65    8856    8853      64    8859    8853      64    8859    8856      65
    8865    8862      64    8868    8862      64    8868    8865      65    8874
    8871      64    8877    8871      64    8877    8874      65    8883    8880
      64    8886    8880      64    8886    8883      65    8892    8889      64
    8895    8889      64    8895    8892      65    8901    8898      64    8904
    8898      64    8904    8901      65    8910    8907      64    8913    8907
      64    8913    8910      65    8919    8916      64    8922    8916      64
    8922    8919      65    8928    8925      64    8931    8925      64    8931
    8928      65    8937    8934      64    8940    8934      64    8940    8937
      65    8946    8943      64    8949    8943      64    8949    8946      65
    8955    8952      64    8958    8952      64    8958    8955      65    8964
    8961      64    8967    8961      64    8967    8964      65    8973    8970
      64    8976    8970      64    8976    8973      65    8982    8979      64
    8985    8979      64    8985    8982      65    8991    8988      64    8994
    8988      64    8994    8991      65    9000    8997      64    9003    8997
      64    9003    9000      65    9009    9006      64    9012    9006      64
    9012    9009      65    9018    9015      64    9021    9015      64    9021
    9018      65    9027    9024      64    9030    9024      64    9030    9027
      65    9036    9033      64    9039    9033      64    9039    9036      65
    9045    9042      64    9048    9042      64    9048    9045      65    9054
    9051      64    9057    9051      64    9057    9054      65    9063    9060
      64    9066    9060      64    9066    9063      65    9072    9069      64
    9075    9069      64    9075    9072      65    9081    9078      64    9084
    9078      64    9084    9081      65    9090    9087      64    9093    9087
      64    9093    9090      65    9099    9096      64    9102    9096      64
    9102    9099      65    9108    9105      64    9111    9105      64    9111
    9108      65    9117    9114      64    9120    9114      64    9120    9117
      65    9126    9123      64    9129    9123      64    9129    9126      65
    9135    9132      64    9138    9132      64    9138    9135      65    9144
    9141      64    9147    9141      64    9147    9144      65    9153    9150
      64    9156    9150      64    9156    9153      65    9162    9159      64
    9165    9159      64    9165    9162      65    9171    9168      64    9174
    9168      64    9174    9171      65    9180    9177      64    9183    9177
      64    9183    9180      65    9189    9186      64    9192    9186      64
    9192    9189      65    9198    9195      64    9201    9195      64    9201
    9198      65    9207    9204      64    9210    9204      64    9210    9207
      65    9216    9213      64    9219    9213      64    9219    9216      65
    9225    9222      64    9228    9222      64    9228    9225      65    9234
    9231      64    9237    9231      64    9237    9234      65    9243    9240
      64    9246    9240      64    9246    9243      65    9252    9249      64
    9255    9249      64    9255    9252      65    9261    9258      64    9264
    9258      64    9264    9261      65    9270    9267      64    9273    9267
      64    9273    9270      65    9279    9276      64    9282    9276      64
    9282    9279      65    9288    9285      64    9291    9285      64    9291
    9288      65    9297    9294      64    9300    9294      64    9300    9297
      65    9306    9303      64    9309    9303      64    9309    9306      65
    9315    9312      64    9318    9312      64    9318    9315      65    9324
    9321      64    9327    9321      64    9327    9324      65    9333    9330
      64    9336    9330      64    9336    9333      65    9342    9339      64
    9345    9339      64    9345    9342      65    9351    9348      64    9354
    9348      64    9354    9351      65    9360    9357      64    9363    9357
      64    9363    9360      65    9369    9366      64    9372    9366      64
    9372    9369      65    9378    9375      64    9381    9375      64    9381
    9378      65    9387    9384      64    9390    9384      64    9390    9387
      65    9396    9393      64    9399    9393      64    9399    9396      65
    9405    9402      64    9408    9402      64    9408    9405      65    9414
    9411      64    9417    9411      64    9417    9414      65    9423    9420
      64    9426    9420      64    9426    9423      65    9432    9429      64
    9435    9429      64    9435    9432      65    9441    9438      64    9444
    9438      64    9444    9441      65    9450    9447      64    9453    9447
      64    9453    9450      65    9459    9456      64    9462    9456      64
    9462    9459      65    9468    9465      64    9471    9465      64    9471
    9468      65    9477    9474      64    9480    9474      64    9480    9477
      65    9486    9483      64    9489    9483      64    9489    9486      65
    9495    9492      64    9498    9492      64    9498    9495      65    9504
    9501      64    9507    9501      64    9507    9504      65    9513    9510
      64    9516    9510      64    9516    9513      65    9522    9519      64
    9525    9519      64    9525    9522      65    9531    9528      64    9534
    9528      64    9534    9531      65    9540    9537      64    9543    9537
      64    9543    9540      65    9549    9546      64    9552    9546      64
    9552    9549      65    9558    9555      64    9561    9555      64    9561
    9558      65    9567    9564      64    9570    9564      64    9570    9567
      65    9576    9573      64    9579    9573      64    9579    9576      65
    9585    9582      64    9588    9582      64    9588    9585      65    9594
    9591      64    9597    9591      64    9597    9594      65    9603    9600
      64    9606    9600      64    9606    9603      65    9612    9609      64
    9615    9609      64    9615    9612      65    9621    9618      64    9624
    9618      64    9624    9621      65    9630    9627      64    9633    9627
      64    9633    9630      65    9639    9636      64    9642    9636      64
    9642    9639      65    9648    9645      64    9651    9645      64    9651
    9648      65    9657    9654      64    9660    9654      64    9660    9657
      65    9666    9663      64    9669    9663      64    9669    9666      65
    9675    9672      64    9678    9672      64    9678    9675      65    9684
    9681      64    9687    9681      64    9687    9684      65    9693    9690
      64    9696    9690      64    9696    9693      65    9702    9699      64
    9705    9699      64    9705    9702      65    9711    9708      64    9714
    9708      64    9714    9711      65    9720    9717      64    9723    9717
      64    9723    9720      65    9729    9726      64    9732    9726      64
    9732    9729      65    9738    9735      64    9741    9735      64    9741
    9738      65    9747    9744      64    9750    9744      64    9750    9747
      65    9756    9753      64    9759    9753      64    9759    9756      65
    9765    9762      64    9768    9762      64    9768    9765      65    9774
    9771      64    9777    9771      64    9777    9774      65    9783    9780
      64    9786    9780      64    9786    9783      65    9792    9789      64
    9795    9789      64    9795    9792      65    9801    9798      64    9804
    9798      64    9804    9801      65    9810    9807      64    9813    9807
      64    9813    9810      65    9819    9816      64    9822    9816      64
    9822    9819      65    9828    9825      64    9831    9825      64    9831
    9828      65    9837    9834      64    9840    9834      64    9840    9837
      65    9846    9843      64    9849    9843      64    9849    9846      65
    9855    9852      64    9858    9852      64    9858    9855      65    9864
    9861      64    9867    9861      64    9867    9864      65    9873    9870
      64    9876    9870      64    9876    9873      65    9882    9879      64
    9885    9879      64    9885    9882      65    9891    9888      64    9894
    9888      64    9894    9891      65    9900    9897      64    9903    9897
      64    9903    9900      65    9909    9906      64    9912    9906      64
    9912    9909      65    9918    9915      64    9921    9915      64    9921
    9918      65    9927    9924      64    9930    9924      64    9930    9927
      65    9936    9933      64    9939    9933      64    9939    9936      65
    9945    9942      64    9948    9942      64    9948    9945      65    9954
    9951      64    9957    9951      64    9957    9954      65    9963    9960
      64    9966    9960      64    9966    9963      65    9972    9969      64
    9975    9969      64    9975    9972      65    9981    9978      64    9984
    9978      64    9984    9981      65    9990    9987      64    9993    9987
      64    9993    9990      65    9999    9996      64   10002    9996      64
   10002    9999      65   10008   10005      64   10011   10005      64   10011
   10008      65   10017   10014      64   10020   10014      64   10020   10017
      65   10026   10023      64   10029   10023      64   10029   10026      65
   10035   10032      64   10038   10032      64   10038   10035      65   10044
   10041      64   10047   10041      64   10047   10044      65   10053   10050
      64   10056   10050      64   10056   10053      65   10062   10059      64
   10065   10059      64   10065   10062      65   10071   10068      64   10074
   10068      64   10074   10071      65   10080   10077      64   10083   10077
      64   10083   10080      65   10089   10086      64   10092   10086      64
   10092   10089      65   10098   10095      64   10101   10095      64   10101
   10098      65   10107   10104      64   10110   10104      64   10110   10107
      65   10116   10113      64   10119   10113      64   10119   10116      65
   10125   10122      64   10128   10122      64   10128   10125      65   10134
   10131      64   10137   10131      64   10137   10134      65   10143   10140
      64   10146   10140      64   10146   10143      65   10152   10149      64
   10155   10149      64   10155   10152      65   10161   10158      64   10164
   10158      64   10164   10161      65   10170   10167      64   10173   10167
      64   10173   10170      65   10179   10176      64   10182   10176      64
   10182   10179      65   10188   10185      64   10191   10185      64   10191
   10188      65   10197   10194      64   10200   10194      64   10200   10197
      65   10206   10203      64   10209   10203      64   10209   10206      65
   10215   10212      64   10218   10212      64   10218   10215      65   10224
   10221      64   10227   10221      64   10227   10224      65   10233   10230
      64   10236   10230      64   10236   10233      65   10242   10239      64
   10245   10239      64   10245   10242      65   10251   10248      64   10254
   10248      64   10254   10251      65   10260   10257      64   10263   10257
      64   10263   10260      65   10269   10266      64   10272   10266      64
   10272   10269      65   10278   10275      64   10281   10275      64   10281
   10278      65   10287   10284      64   10290   10284      64   10290   10287
      65   10296   10293      64   10299   10293      64   10299   10296      65
   10305   10302      64   10308   10302      64   10308   10305      65   10314
   10311      64   10317   10311      64   10317   10314      65   10323   10320
      64   10326   10320      64   10326   10323      65   10332   10329      64
   10335   10329      64   10335   10332      65   10341   10338      64   10344
   10338      64   10344   10341      65   10350   10347      64   10353   10347
      64   10353   10350      65   10359   10356      64   10362   10356      64
   10362   10359      65   10368   10365      64   10371   10365      64   10371
   10368      65   10377   10374      64   10380   10374      64   10380   10377
      65   10386   10383      64   10389   10383      64   10389   10386      65
   10395   10392      64   10398   10392      64   10398   10395      65   10404
   10401      64   10407   10401      64   10407   10404      65   10413   10410
      64   10416   10410      64   10416   10413      65   10422   10419      64
   10425   10419      64   10425   10422      65   10431   10428      64   10434
   10428      64   10434   10431      65   10440   10437      64   10443   10437
      64   10443   10440      65   10449   10446      64   10452   10446      64
   10452   10449      65   10458   10455      64   10461   10455      64   10461
   10458      65   10467   10464      64   10470   10464      64   10470   10467
      65   10476   10473      64   10479   10473      64   10479   10476      65
   10485   10482      64   10488   10482      64   10488   10485      65   10494
   10491      64   10497   10491      64   10497   10494      65   10503   10500
      64   10506   10500      64   10506   10503      65   10512   10509      64
   10515   10509      64   10515   10512      65   10521   10518      64   10524
   10518      64   10524   10521      65   10530   10527      64   10533   10527
      64   10533   10530      65   10539   10536      64   10542   10536      64
   10542   10539      65   10548   10545      64   10551   10545      64   10551
   10548      65   10557   10554      64   10560   10554      64   10560   10557
      65   10566   10563      64   10569   10563      64   10569   10566      65
   10575   10572      64   10578   10572      64   10578   10575      65   10584
   10581      64   10587   10581      64   10587   10584      65   10593   10590
      64   10596   10590      64   10596   10593      65   10602   10599      64
   10605   10599      64   10605   10602      65   10611   10608      64   10614
   10608      64   10614   10611      65   10620   10617      64   10623   10617
      64   10623   10620      65   10629   10626      64   10632   10626      64
   10632   10629      65   10638   10635      64   10641   10635      64   10641
   10638      65   10647   10644      64   10650   10644      64   10650   10647
      65   10656   10653      64   10659   10653      64   10659   10656      65
   10665   10662      64   10668   10662      64   10668   10665      65   10674
   10671      64   10677   10671      64   10677   10674      65   10683   10680
      64   10686   10680      64   10686   10683      65   10692   10689      64
   10695   10689      64   10695   10692      65   10701   10698      64   10704
   10698      64   10704   10701      65   10710   10707      64   10713   10707
      64   10713   10710      65   10719   10716      64   10722   10716      64
   10722   10719      65   10728   10725      64   10731   10725      64   10731
   10728      65   10737   10734      64   10740   10734      64   10740   10737
      65   10746   10743      64   10749   10743      64   10749   10746      65
   10755   10752      64   10758   10752      64   10758   10755      65   10764
   10761      64   10767   10761      64   10767   10764      65   10773   10770
      64   10776   10770      64   10776   10773      65   10782   10779      64
   10785   10779      64   10785   10782      65   10791   10788      64   10794
   10788      64   10794   10791      65   10800   10797      64   10803   10797
      64   10803   10800      65   10809   10806      64   10812   10806      64
   10812   10809      65   10818   10815      64   10821   10815      64   10821
   10818      65   10827   10824      64   10830   10824      64   10830   10827
      65   10836   10833      64   10839   10833      64   10839   10836      65
   10845   10842      64   10848   10842      64   10848   10845      65   10854
   10851      64   10857   10851      64   10857   10854      65   10863   10860
      64   10866   10860      64   10866   10863      65   10872   10869      64
   10875   10869      64   10875   10872      65   10881   10878      64   10884
   10878      64   10884   10881      65   10890   10887      64   10893   10887
      64   10893   10890      65   10899   10896      64   10902   10896      64
   10902   10899      65   10908   10905      64   10911   10905      64   10911
   10908      65   10917   10914      64   10920   10914      64   10920   10917
      65   10926   10923      64   10929   10923      64   10929   10926      65
   10935   10932      64   10938   10932      64   10938   10935      65   10944
   10941      64   10947   10941      64   10947   10944      65   10953   10950
      64   10956   10950      64   10956   10953      65   10962   10959      64
   10965   10959      64   10965   10962      65   10971   10968      64   10974
   10968      64   10974   10971      65   10980   10977      64   10983   10977
      64   10983   10980      65   10989   10986      64   10992   10986      64
   10992   10989      65   10998   10995      64   11001   10995      64   11001
   10998      65   11007   11004      64   11010   11004      64   11010   11007
      65   11016   11013      64   11019   11013      64   11019   11016      65
   11025   11022      64   11028   11022      64   11028   11025      65   11034
   11031      64   11037   11031      64   11037   11034      65   11043   11040
      64   11046   11040      64   11046   11043      65   11052   11049      64
   11055   11049      64   11055   11052      65   11061   11058      64   11064
   11058      64   11064   11061      65   11070   11067      64   11073   11067
      64   11073   11070      65   11079   11076      64   11082   11076      64
   11082   11079      65   11088   11085      64   11091   11085      64   11091
   11088      65   11097   11094      64   11100   11094      64   11100   11097
      65   11106   11103      64   11109   11103      64   11109   11106      65
   11115   11112      64   11118   11112      64   11118   11115      65   11124
   11121      64   11127   11121      64   11127   11124      65   11133   11130
      64   11136   11130      64   11136   11133      65   11142   11139      64
   11145   11139      64   11145   11142      65   11151   11148      64   11154
   11148      64   11154   11151      65   11160   11157      64   11163   11157
      64   11163   11160      65   11169   11166      64   11172   11166      64
   11172   11169      65   11178   11175      64   11181   11175      64   11181
   11178      65   11187   11184      64   11190   11184      64   11190   11187
      65   11196   11193      64   11199   11193      64   11199   11196      65
   11205   11202      64   11208   11202      64   11208   11205      65   11214
   11211      64   11217   11211      64   11217   11214      65   11223   11220
      64   11226   11220      64   11226   11223      65   11232   11229      64
   11235   11229      64   11235   11232      65   11241   11238      64   11244
   11238      64   11244   11241      65   11250   11247      64   11253   11247
      64   11253   11250      65   11259   11256      64   11262   11256      64
   11262   11259      65   11268   11265      64   11271   11265      64   11271
   11268      65   11277   11274      64   11280   11274      64   11280   11277
      65   11286   11283      64   11289   11283      64   11289   11286      65
   11295   11292      64   11298   11292      64   11298   11295      65   11304
   11301      64   11307   11301      64   11307   11304      65   11313   11310
      64   11316   11310      64   11316   11313      65   11322   11319      64
   11325   11319      64   11325   11322      65   11331   11328      64   11334
   11328      64   11334   11331      65   11340   11337      64   11343   11337
      64   11343   11340      65   11349   11346      64   11352   11346      64
   11352   11349      65   11358   11355      64   11361   11355      64   11361
   11358      65   11367   11364      64   11370   11364      64   11370   11367
      65   11376   11373      64   11379   11373      64   11379   11376      65
   11385   11382      64   11388   11382      64   11388   11385      65   11394
   11391      64   11397   11391      64   11397   11394      65   11403   11400
      64   11406   11400      64   11406   11403      65   11412   11409      64
   11415   11409      64   11415   11412      65   11421   11418      64   11424
   11418      64   11424   11421      65   11430   11427      64   11433   11427
      64   11433   11430      65   11439   11436      64   11442   11436      64
   11442   11439      65   11448   11445      64   11451   11445      64   11451
   11448      65   11457   11454      64   11460   11454      64   11460   11457
      65   11466   11463      64   11469   11463      64   11469   11466      65
   11475   11472      64   11478   11472      64   11478   11475      65   11484
   11481      64   11487   11481      64   11487   11484      65   11493   11490
      64   11496   11490      64   11496   11493      65   11502   11499      64
   11505   11499      64   11505   11502      65   11511   11508      64   11514
   11508      64   11514   11511      65   11520   11517      64   11523   11517
      64   11523   11520      65   11529   11526      64   11532   11526      64
   11532   11529      65   11538   11535      64   11541   11535      64   11541
   11538      65   11547   11544      64   11550   11544      64   11550   11547
      65   11556   11553      64   11559   11553      64   11559   11556      65
   11565   11562      64   11568   11562      64   11568   11565      65   11574
   11571      64   11577   11571      64   11577   11574      65   11583   11580
      64   11586   11580      64   11586   11583      65   11592   11589      64
   11595   11589      64   11595   11592      65   11601   11598      64   11604
   11598      64   11604   11601      65   11610   11607      64   11613   11607
      64   11613   11610      65   11619   11616      64   11622   11616      64
   11622   11619      65   11628   11625      64   11631   11625      64   11631
   11628      65   11637   11634      64   11640   11634      64   11640   11637
      65   11646   11643      64   11649   11643      64   11649   11646      65
   11655   11652      64   11658   11652      64   11658   11655      65   11664
   11661      64   11667   11661      64   11667   11664      65   11673   11670
      64   11676   11670      64   11676   11673      65   11682   11679      64
   11685   11679      64   11685   11682      65   11691   11688      64   11694
   11688      64   11694   11691      65   11700   11697      64   11703   11697
      64   11703   11700      65   11709   11706      64   11712   11706      64
   11712   11709      65   11718   11715      64   11721   11715      64   11721
   11718      65   11727   11724      64   11730   11724      64   11730   11727
      65   11736   11733      64   11739   11733      64   11739   11736      65
   11745   11742      64   11748   11742      64   11748   11745      65   11754
   11751      64   11757   11751      64   11757   11754      65   11763   11760
      64   11766   11760      64   11766   11763      65   11772   11769      64
   11775   11769      64   11775   11772      65   11781   11778      64   11784
   11778      64   11784   11781      65   11790   11787      64   11793   11787
      64   11793   11790      65   11799   11796      64   11802   11796      64
   11802   11799      65   11808   11805      64   11811   11805      64   11811
   11808      65   11817   11814      64   11820   11814      64   11820   11817
      65   11826   11823      64   11829   11823      64   11829   11826      65
   11835   11832      64   11838   11832      64   11838   11835      65   11844
   11841      64   11847   11841      64   11847   11844      65   11853   11850
      64   11856   11850      64   11856   11853      65   11862   11859      64
   11865   11859      64   11865   11862      65   11871   11868      64   11874
   11868      64   11874   11871      65   11880   11877      64   11883   11877
      64   11883   11880      65   11889   11886      64   11892   11886      64
   11892   11889      65   11898   11895      64   11901   11895      64   11901
   11898      65   11907   11904      64   11910   11904      64   11910   11907
      65   11916   11913      64   11919   11913      64   11919   11916      65
   11925   11922      64   11928   11922      64   11928   11925      65   11934
   11931      64   11937   11931      64   11937   11934      65   11943   11940
      64   11946   11940      64   11946   11943      65   11952   11949      64
   11955   11949      64   11955   11952      65   11961   11958      64   11964
   11958      64   11964   11961      65   11970   11967      64   11973   11967
      64   11973   11970      65   11979   11976      64   11982   11976      64
   11982   11979      65   11988   11985      64   11991   11985      64   11991
   11988      65   11997   11994      64   12000   11994      64   12000   11997
      65   12006   12003      64   12009   12003      64   12009   12006      65
   12015   12012      64   12018   12012      64   12018   12015      65   12024
   12021      64   12027   12021      64   12027   12024      65   12033   12030
      64   12036   12030      64   12036   12033      65   12042   12039      64
   12045   12039      64   12045   12042      65   12051   12048      64   12054
   12048      64   12054   12051      65   12060   12057      64   12063   12057
      64   12063   12060      65   12069   12066      64   12072   12066      64
   12072   12069      65   12078   12075      64   12081   12075      64   12081
   12078      65   12087   12084      64   12090   12084      64   12090   12087
      65   12096   12093      64   12099   12093      64   12099   12096      65
   12105   12102      64   12108   12102      64   12108   12105      65   12114
   12111      64   12117   12111      64   12117   12114      65   12123   12120
      64   12126   12120      64   12126   12123      65   12132   12129      64
   12135   12129      64   12135   12132      65   12141   12138      64   12144
   12138      64   12144   12141      65   12150   12147      64   12153   12147
      64   12153   12150      65   12159   12156      64   12162   12156      64
   12162   12159      65   12168   12165      64   12171   12165      64   12171
   12168      65   12177   12174      64   12180   12174      64   12180   12177
      65   12186   12183      64   12189   12183      64   12189   12186      65
   12195   12192      64   12198   12192      64   12198   12195      65   12204
   12201      64   12207   12201      64   12207   12204      65   12213   12210
      64   12216   12210      64   12216   12213      65   12222   12219      64
   12225   12219      64   12225   12222      65   12231   12228      64   12234
   12228      64   12234   12231      65   12240   12237      64   12243   12237
      64   12243   12240      65   12249   12246      64   12252   12246      64
   12252   12249      65   12258   12255      64   12261   12255      64   12261
   12258      65   12267   12264      64   12270   12264      64   12270   12267
      65   12276   12273      64   12279   12273      64   12279   12276      65
   12285   12282      64   12288   12282      64   12288   12285      65   12294
   12291      64   12297   12291      64   12297   12294      65   12303   12300
      64   12306   12300      64   12306   12303      65   12312   12309      64
   12315   12309      64   12315   12312      65   12321   12318      64   12324
   12318      64   12324   12321      65   12330   12327      64   12333   12327
      64   12333   12330      65   12339   12336      64   12342   12336      64
   12342   12339      65   12348   12345      64   12351   12345      64   12351
   12348      65   12357   12354      64   12360   12354      64   12360   12357
      65   12366   12363      64   12369   12363      64   12369   12366      65
   12375   12372      64   12378   12372      64   12378   12375      65   12384
   12381      64   12387   12381      64   12387   12384      65   12393   12390
      64   12396   12390      64   12396   12393      65   12402   12399      64
   12405   12399      64   12405   12402      65   12411   12408      64   12414
   12408      64   12414   12411      65   12420   12417      64   12423   12417
      64   12423   12420      65   12429   12426      64   12432   12426      64
   12432   12429      65   12438   12435      64   12441   12435      64   12441
   12438      65   12447   12444      64   12450   12444      64   12450   12447
      65   12456   12453      64   12459   12453      64   12459   12456      65
   12465   12462      64   12468   12462      64   12468   12465      65   12474
   12471      64   12477   12471      64   12477   12474      65   12483   12480
      64   12486   12480      64   12486   12483      65   12492   12489      64
   12495   12489      64   12495   12492      65   12501   12498      64   12504
   12498      64   12504   12501      65   12510   12507      64   12513   12507
      64   12513   12510      65   12519   12516      64   12522   12516      64
   12522   12519      65   12528   12525      64   12531   12525      64   12531
   12528      65   12537   12534      64   12540   12534      64   12540   12537
      65   12546   12543      64   12549   12543      64   12549   12546      65
   12555   12552      64   12558   12552      64   12558   12555      65   12564
   12561      64   12567   12561      64   12567   12564      65   12573   12570
      64   12576   12570      64   12576   12573      65   12582   12579      64
   12585   12579      64   12585   12582      65   12591   12588      64   12594
   12588      64   12594   12591      65   12600   12597      64   12603   12597
      64   12603   12600      65   12609   12606      64   12612   12606      64
   12612   12609      65   12618   12615      64   12621   12615      64   12621
   12618      65   12627   12624      64   12630   12624      64   12630   12627
      65   12636   12633      64   12639   12633      64   12639   12636      65
   12645   12642      64   12648   12642      64   12648   12645      65   12654
   12651      64   12657   12651      64   12657   12654      65   12663   12660
      64   12666   12660      64   12666   12663      65   12672   12669      64
   12675   12669      64   12675   12672      65   12681   12678      64   12684
   12678      64   12684   12681      65   12690   12687      64   12693   12687
      64   12693   12690      65   12699   12696      64   12702   12696      64
   12702   12699      65   12708   12705      64   12711   12705      64   12711
   12708      65   12717   12714      64   12720   12714      64   12720   12717
      65   12726   12723      64   12729   12723      64   12729   12726      65
   12735   12732      64   12738   12732      64   12738   12735      65   12744
   12741      64   12747   12741      64   12747   12744      65   12753   12750
      64   12756   12750      64   12756   12753      65   12762   12759      64
   12765   12759      64   12765   12762      65   12771   12768      64   12774
   12768      64   12774   12771      65   12780   12777      64   12783   12777
      64   12783   12780      65   12789   12786      64   12792   12786      64
   12792   12789      65   12798   12795      64   12801   12795      64   12801
   12798      65   12807   12804      64   12810   12804      64   12810   12807
      65   12816   12813      64   12819   12813      64   12819   12816      65
   12825   12822      64   12828   12822      64   12828   12825      65   12834
   12831      64   12837   12831      64   12837   12834      65   12843   12840
      64   12846   12840      64   12846   12843      65   12852   12849      64
   12855   12849      64   12855   12852      65   12861   12858      64   12864
   12858      64   12864   12861      65   12870   12867      64   12873   12867
      64   12873   12870      65   12879   12876      64   12882   12876      64
   12882   12879      65   12888   12885      64   12891   12885      64   12891
   12888      65   12897   12894      64   12900   12894      64   12900   12897
      65   12906   12903      64   12909   12903      64   12909   12906      65
   12915   12912      64   12918   12912      64   12918   12915      65   12924
   12921      64   12927   12921      64   12927   12924      65   12933   12930
      64   12936   12930      64   12936   12933      65   12942   12939      64
   12945   12939      64   12945   12942      65   12951   12948      64   12954
   12948      64   12954   12951      65   12960   12957      64   12963   12957
      64   12963   12960      65   12969   12966      64   12972   12966      64
   12972   12969      65   12978   12975      64   12981   12975      64   12981
   12978      65   12987   12984      64   12990   12984      64   12990   12987
      65   12996   12993      64   12999   12993      64   12999   12996      65
   13005   13002      64   13008   13002      64   13008   13005      65   13014
   13011      64   13017   13011      64   13017   13014      65   13023   13020
      64   13026   13020      64   13026   13023      65   13032   13029      64
   13035   13029      64   13035   13032      65   13041   13038      64   13044
   13038      64   13044   13041      65   13050   13047      64   13053   13047
      64   13053   13050      65   13059   13056      64   13062   13056      64
   13062   13059      65   13068   13065      64   13071   13065      64   13071
   13068      65   13077   13074      64   13080   13074      64   13080   13077
      65   13086   13083      64   13089   13083      64   13089   13086      65
   13095   13092      64   13098   13092      64   13098   13095      65   13104
   13101      64   13107   13101      64   13107   13104      65   13113   13110
      64   13116   13110      64   13116   13113      65   13122   13119      64
   13125   13119      64   13125   13122      65   13131   13128      64   13134
   13128      64   13134   13131      65   13140   13137      64   13143   13137
      64   13143   13140      65   13149   13146      64   13152   13146      64
   13152   13149      65   13158   13155      64   13161   13155      64   13161
   13158      65   13167   13164      64   13170   13164      64   13170   13167
      65   13176   13173      64   13179   13173      64   13179   13176      65
   13185   13182      64   13188   13182      64   13188   13185      65   13194
   13191      64   13197   13191      64   13197   13194      65   13203   13200
      64   13206   13200      64   13206   13203      65   13212   13209      64
   13215   13209      64   13215   13212      65   13221   13218      64   13224
   13218      64   13224   13221      65   13230   13227      64   13233   13227
      64   13233   13230      65   13239   13236      64   13242   13236      64
   13242   13239      65   13248   13245      64   13251   13245      64   13251
   13248      65   13257   13254      64   13260   13254      64   13260   13257
      65   13266   13263      64   13269   13263      64   13269   13266      65
   13275   13272      64   13278   13272      64   13278   13275      65   13284
   13281      64   13287   13281      64   13287   13284      65   13293   13290
      64   13296   13290      64   13296   13293      65   13302   13299      64
   13305   13299      64   13305   13302      65   13311   13308      64   13314
   13308      64   13314   13311      65   13320   13317      64   13323   13317
      64   13323   13320      65   13329   13326      64   13332   13326      64
   13332   13329      65   13338   13335      64   13341   13335      64   13341
   13338      65   13347   13344      64   13350   13344      64   13350   13347
      65   13356   13353      64   13359   13353      64   13359   13356      65
   13365   13362      64   13368   13362      64   13368   13365      65   13374
   13371      64   13377   13371      64   13377   13374      65   13383   13380
      64   13386   13380      64   13386   13383      65   13392   13389      64
   13395   13389      64   13395   13392      65   13401   13398      64   13404
   13398      64   13404   13401      65   13410   13407      64   13413   13407
      64   13413   13410      65   13419   13416      64   13422   13416      64
   13422   13419      65   13428   13425      64   13431   13425      64   13431
   13428      65   13437   13434      64   13440   13434      64   13440   13437
      65   13446   13443      64   13449   13443      64   13449   13446      65
   13455   13452      64   13458   13452      64   13458   13455      65   13464
   13461      64   13467   13461      64   13467   13464      65   13473   13470
      64   13476   13470      64   13476   13473      65   13482   13479      64
   13485   13479      64   13485   13482      65   13491   13488      64   13494
   13488      64   13494   13491      65   13500   13497      64   13503   13497
      64   13503   13500      65   13509   13506      64   13512   13506      64
   13512   13509      65   13518   13515      64   13521   13515      64   13521
   13518      65   13527   13524      64   13530   13524      64   13530   13527
      65   13536   13533      64   13539   13533      64   13539   13536      65
   13545   13542      64   13548   13542      64   13548   13545      65   13554
   13551      64   13557   13551      64   13557   13554      65   13563   13560
      64   13566   13560      64   13566   13563      65   13572   13569      64
   13575   13569      64   13575   13572      65   13581   13578      64   13584
   13578      64   13584   13581      65   13590   13587      64   13593   13587
      64   13593   13590      65   13599   13596      64   13602   13596      64
   13602   13599      65   13608   13605      64   13611   13605      64   13611
   13608      65   13617   13614      64   13620   13614      64   13620   13617
      65   13626   13623      64   13629   13623      64   13629   13626      65
   13635   13632      64   13638   13632      64   13638   13635      65   13644
   13641      64   13647   13641      64   13647   13644      65   13653   13650
      64   13656   13650      64   13656   13653      65   13662   13659      64
   13665   13659      64   13665   13662      65   13671   13668      64   13674
   13668      64   13674   13671      65   13680   13677      64   13683   13677
      64   13683   13680      65   13689   13686      64   13692   13686      64
   13692   13689      65   13698   13695      64   13701   13695      64   13701
   13698      65   13707   13704      64   13710   13704      64   13710   13707
      65   13716   13713      64   13719   13713      64   13719   13716      65
   13725   13722      64   13728   13722      64   13728   13725      65   13734
   13731      64   13737   13731      64   13737   13734      65   13743   13740
      64   13746   13740      64   13746   13743      65   13752   13749      64
   13755   13749      64   13755   13752      65   13761   13758      64   13764
   13758      64   13764   13761      65   13770   13767      64   13773   13767
      64   13773   13770      65   13779   13776      64   13782   13776      64
   13782   13779      65   13788   13785      64   13791   13785      64   13791
   13788      65   13797   13794      64   13800   13794      64   13800   13797
      65   13806   13803      64   13809   13803      64   13809   13806      65
   13815   13812      64   13818   13812      64   13818   13815      65   13824
   13821      64   13827   13821      64   13827   13824      65   13833   13830
      64   13836   13830      64   13836   13833      65   13842   13839      64
   13845   13839      64   13845   13842      65   13851   13848      64   13854
   13848      64   13854   13851      65   13860   13857      64   13863   13857
      64   13863   13860      65   13869   13866      64   13872   13866      64
   13872   13869      65   13878   13875      64   13881   13875      64   13881
   13878      65   13887   13884      64   13890   13884      64   13890   13887
      65   13896   13893      64   13899   13893      64   13899   13896      65
   13905   13902      64   13908   13902      64   13908   13905      65   13914
   13911      64   13917   13911      64   13917   13914      65   13923   13920
      64   13926   13920      64   13926   13923      65   13932   13929      64
   13935   13929      64   13935   13932      65   13941   13938      64   13944
   13938      64   13944   13941      65   13950   13947      64   13953   13947
      64   13953   13950      65   13959   13956      64   13962   13956      64
   13962   13959      65   13968   13965      64   13971   13965      64   13971
   13968      65   13977   13974      64   13980   13974      64   13980   13977
      65   13986   13983      64   13989   13983      64   13989   13986      65
   13995   13992      64   13998   13992      64   13998   13995      65   14004
   14001      64   14007   14001      64   14007   14004      65   14013   14010
      64   14016   14010      64   14016   14013      65   14022   14019      64
   14025   14019      64   14025   14022      65   14031   14028      64   14034
   14028      64   14034   14031      65   14040   14037      64   14043   14037
      64   14043   14040      65   14049   14046      64   14052   14046      64
   14052   14049      65   14058   14055      64   14061   14055      64   14061
   14058      65   14067   14064      64   14070   14064      64   14070   14067
      65   14076   14073      64   14079   14073      64   14079   14076      65
   14085   14082      64   14088   14082      64   14088   14085      65   14094
   14091      64   14097   14091      64   14097   14094      65   14103   14100
      64   14106   14100      64   14106   14103      65   14112   14109      64
   14115   14109      64   14115   14112      65   14121   14118      64   14124
   14118      64   14124   14121      65   14130   14127      64   14133   14127
      64   14133   14130      65   14139   14136      64   14142   14136      64
   14142   14139      65   14148   14145      64   14151   14145      64   14151
   14148      65   14157   14154      64   14160   14154      64   14160   14157
      65   14166   14163      64   14169   14163      64   14169   14166      65
   14175   14172      64   14178   14172      64   14178   14175      65   14184
   14181      64   14187   14181      64   14187   14184      65   14193   14190
      64   14196   14190      64   14196   14193      65   14202   14199      64
   14205   14199      64   14205   14202      65   14211   14208      64   14214
   14208      64   14214   14211      65   14220   14217      64   14223   14217
      64   14223   14220      65   14229   14226      64   14232   14226      64
   14232   14229      65   14238   14235      64   14241   14235      64   14241
   14238      65   14247   14244      64   14250   14244      64   14250   14247
      65   14256   14253      64   14259   14253      64   14259   14256      65
   14265   14262      64   14268   14262      64   14268   14265      65   14274
   14271      64   14277   14271      64   14277   14274      65   14283   14280
      64   14286   14280      64   14286   14283      65   14292   14289      64
   14295   14289      64   14295   14292      65   14301   14298      64   14304
   14298      64   14304   14301      65   14310   14307      64   14313   14307
      64   14313   14310      65   14319   14316      64   14322   14316      64
   14322   14319      65   14328   14325      64   14331   14325      64   14331
   14328      65   14337   14334      64   14340   14334      64   14340   14337
      65   14346   14343      64   14349   14343      64   14349   14346      65
   14355   14352      64   14358   14352      64   14358   14355      65   14364
   14361      64   14367   14361      64   14367   14364      65   14373   14370
      64   14376   14370      64   14376   14373      65   14382   14379      64
   14385   14379      64   14385   14382      65   14391   14388      64   14394
   14388      64   14394   14391      65   14400   14397      64   14403   14397
      64   14403   14400      65   14409   14406      64   14412   14406      64
   14412   14409      65   14418   14415      64   14421   14415      64   14421
   14418      65   14427   14424      64   14430   14424      64   14430   14427
      65   14436   14433      64   14439   14433      64   14439   14436      65
   14445   14442      64   14448   14442      64   14448   14445      65   14454
   14451      64   14457   14451      64   14457   14454      65   14463   14460
      64   14466   14460      64   14466   14463      65   14472   14469      64
   14475   14469      64   14475   14472      65   14481   14478      64   14484
   14478      64   14484   14481      65   14490   14487      64   14493   14487
      64   14493   14490      65   14499   14496      64   14502   14496      64
   14502   14499      65   14508   14505      64   14511   14505      64   14511
   14508      65   14517   14514      64   14520   14514      64   14520   14517
      65   14526   14523      64   14529   14523      64   14529   14526      65
   14535   14532      64   14538   14532      64   14538   14535      65   14544
   14541      64   14547   14541      64   14547   14544      65   14553   14550
      64   14556   14550      64   14556   14553      65   14562   14559      64
   14565   14559      64   14565   14562      65   14571   14568      64   14574
   14568      64   14574   14571      65   14580   14577      64   14583   14577
      64   14583   14580      65   14589   14586      64   14592   14586      64
   14592   14589      65   14598   14595      64   14601   14595      64   14601
   14598      65   14607   14604      64   14610   14604      64   14610   14607
      65   14616   14613      64   14619   14613      64   14619   14616      65
   14625   14622      64   14628   14622      64   14628   14625      65   14634
   14631      64   14637   14631      64   14637   14634      65   14643   14640
      64   14646   14640      64   14646   14643      65   14652   14649      64
   14655   14649      64   14655   14652      65   14661   14658      64   14664
   14658      64   14664   14661      65   14670   14667      64   14673   14667
      64   14673   14670      65   14679   14676      64   14682   14676      64
   14682   14679      65   14688   14685      64   14691   14685      64   14691
   14688      65   14697   14694      64   14700   14694      64   14700   14697
      65   14706   14703      64   14709   14703      64   14709   14706      65
   14715   14712      64   14718   14712      64   14718   14715      65   14724
   14721      64   14727   14721      64   14727   14724      65   14733   14730
      64   14736   14730      64   14736   14733      65   14742   14739      64
   14745   14739      64   14745   14742      65   14751   14748      64   14754
   14748      64   14754   14751      65   14760   14757      64   14763   14757
      64   14763   14760      65   14769   14766      64   14772   14766      64
   14772   14769      65   14778   14775      64   14781   14775      64   14781
   14778      65   14787   14784      64   14790   14784      64   14790   14787
      65   14796   14793      64   14799   14793      64   14799   14796      65
   14805   14802      64   14808   14802      64   14808   14805      65   14814
   14811      64   14817   14811      64   14817   14814      65   14823   14820
      64   14826   14820      64   14826   14823      65   14832   14829      64
   14835   14829      64   14835   14832      65   14841   14838      64   14844
   14838      64   14844   14841      65   14850   14847      64   14853   14847
      64   14853   14850      65   14859   14856      64   14862   14856      64
   14862   14859      65   14868   14865      64   14871   14865      64   14871
   14868      65   14877   14874      64   14880   14874      64   14880   14877
      65   14886   14883      64   14889   14883      64   14889   14886      65
   14895   14892      64   14898   14892      64   14898   14895      65   14904
   14901      64   14907   14901      64   14907   14904      65   14913   14910
      64   14916   14910      64   14916   14913      65   14922   14919      64
   14925   14919      64   14925   14922      65   14931   14928      64   14934
   14928      64   14934   14931      65   14940   14937      64   14943   14937
      64   14943   14940      65   14949   14946      64   14952   14946      64
   14952   14949      65   14958   14955      64   14961   14955      64   14961
   14958      65   14967   14964      64   14970   14964      64   14970   14967
      65   14976   14973      64   14979   14973      64   14979   14976      65
   14985   14982      64   14988   14982      64   14988   14985      65   14994
   14991      64   14997   14991      64   14997   14994      65   15003   15000
      64   15006   15000      64   15006   15003      65   15012   15009      64
   15015   15009      64   15015   15012      65   15021   15018      64   15024
   15018      64   15024   15021      65   15030   15027      64   15033   15027
      64   15033   15030      65   15039   15036      64   15042   15036      64
   15042   15039      65   15048   15045      64   15051   15045      64   15051
   15048      65   15057   15054      64   15060   15054      64   15060   15057
      65   15066   15063      64   15069   15063      64   15069   15066      65
   15075   15072      64   15078   15072      64   15078   15075      65   15084
   15081      64   15087   15081      64   15087   15084      65   15093   15090
      64   15096   15090      64   15096   15093      65   15102   15099      64
   15105   15099      64   15105   15102      65   15111   15108      64   15114
   15108      64   15114   15111      65   15120   15117      64   15123   15117
      64   15123   15120      65   15129   15126      64   15132   15126      64
   15132   15129      65   15138   15135      64   15141   15135      64   15141
   15138      65   15147   15144      64   15150   15144      64   15150   15147
      65   15156   15153      64   15159   15153      64   15159   15156      65
   15165   15162      64   15168   15162      64   15168   15165      65   15174
   15171      64   15177   15171      64   15177   15174      65   15183   15180
      64   15186   15180      64   15186   15183      65   15192   15189      64
   15195   15189      64   15195   15192      65   15201   15198      64   15204
   15198      64   15204   15201      65   15210   15207      64   15213   15207
      64   15213   15210      65   15219   15216      64   15222   15216      64
   15222   15219      65   15228   15225      64   15231   15225      64   15231
   15228      65   15237   15234      64   15240   15234      64   15240   15237
      65   15246   15243      64   15249   15243      64   15249   15246      65
   15255   15252      64   15258   15252      64   15258   15255      65   15264
   15261      64   15267   15261      64   15267   15264      65   15273   15270
      64   15276   15270      64   15276   15273      65   15282   15279      64
   15285   15279      64   15285   15282      65   15291   15288      64   15294
   15288      64   15294   15291      65   15300   15297      64   15303   15297
      64   15303   15300      65   15309   15306      64   15312   15306      64
   15312   15309      65   15318   15315      64   15321   15315      64   15321
   15318      65   15327   15324      64   15330   15324      64   15330   15327
      65   15336   15333      64   15339   15333      64   15339   15336      65
   15345   15342      64   15348   15342      64   15348   15345      65   15354
   15351      64   15357   15351      64   15357   15354      65   15363   15360
      64   15366   15360      64   15366   15363      65   15372   15369      64
   15375   15369      64   15375   15372      65   15381   15378      64   15384
   15378      64   15384   15381      65   15390   15387      64   15393   15387
      64   15393   15390      65   15399   15396      64   15402   15396      64
   15402   15399      65   15408   15405      64   15411   15405      64   15411
   15408      65   15417   15414      64   15420   15414      64   15420   15417
      65   15426   15423      64   15429   15423      64   15429   15426      65
   15435   15432      64   15438   15432      64   15438   15435      65   15444
   15441      64   15447   15441      64   15447   15444      65   15453   15450
      64   15456   15450      64   15456   15453      65   15462   15459      64
   15465   15459      64   15465   15462      65   15471   15468      64   15474
   15468      64   15474   15471      65   15480   15477      64   15483   15477
      64   15483   15480      65   15489   15486      64   15492   15486      64
   15492   15489      65   15498   15495      64   15501   15495      64   15501
   15498      65   15507   15504      64   15510   15504      64   15510   15507
      65   15516   15513      64   15519   15513      64   15519   15516      65
   15525   15522      64   15528   15522      64   15528   15525      65   15534
   15531      64   15537   15531      64   15537   15534      65   15543   15540
      64   15546   15540      64   15546   15543      65   15552   15549      64
   15555   15549      64   15555   15552      65   15561   15558      64   15564
   15558      64   15564   15561      65   15570   15567      64   15573   15567
      64   15573   15570      65   15579   15576      64   15582   15576      64
   15582   15579      65   15588   15585      64   15591   15585      64   15591
   15588      65   15597   15594      64   15600   15594      64   15600   15597
      65   15606   15603      64   15609   15603      64   15609   15606      65
   15615   15612      64   15618   15612      64   15618   15615      65   15624
   15621      64   15627   15621      64   15627   15624      65   15633   15630
      64   15636   15630      64   15636   15633      65   15642   15639      64
   15645   15639      64   15645   15642      65   15651   15648      64   15654
   15648      64   15654   15651      65   15660   15657      64   15663   15657
      64   15663   15660      65   15669   15666      64   15672   15666      64
   15672   15669      65   15678   15675      64   15681   15675      64   15681
   15678      65   15687   15684      64   15690   15684      64   15690   15687
      65   15696   15693      64   15699   15693      64   15699   15696      65
   15705   15702      64   15708   15702      64   15708   15705      65   15714
   15711      64   15717   15711      64   15717   15714      65   15723   15720
      64   15726   15720      64   15726   15723      65   15732   15729      64
   15735   15729      64   15735   15732      65   15741   15738      64   15744
   15738      64   15744   15741      65   15750   15747      64   15753   15747
      64   15753   15750      65   15759   15756      64   15762   15756      64
   15762   15759      65   15768   15765      64   15771   15765      64   15771
   15768      65   15777   15774      64   15780   15774      64   15780   15777
      65   15786   15783      64   15789   15783      64   15789   15786      65
   15795   15792      64   15798   15792      64   15798   15795      65   15804
   15801      64   15807   15801      64   15807   15804      65   15813   15810
      64   15816   15810      64   15816   15813      65   15822   15819      64
   15825   15819      64   15825   15822      65   15831   15828      64   15834
   15828      64   15834   15831      65   15840   15837      64   15843   15837
      64   15843   15840      65   15849   15846      64   15852   15846      64
   15852   15849      65   15858   15855      64   15861   15855      64   15861
   15858      65   15867   15864      64   15870   15864      64   15870   15867
      65   15876   15873      64   15879   15873      64   15879   15876      65
   15885   15882      64   15888   15882      64   15888   15885      65   15894
   15891      64   15897   15891      64   15897   15894      65   15903   15900
      64   15906   15900      64   15906   15903      65   15912   15909      64
   15915   15909      64   15915   15912      65   15921   15918      64   15924
   15918      64   15924   15921      65   15930   15927      64   15933   15927
      64   15933   15930      65   15939   15936      64   15942   15936      64
   15942   15939      65   15948   15945      64   15951   15945      64   15951
   15948      65   15957   15954      64   15960   15954      64   15960   15957
      65   15966   15963      64   15969   15963      64   15969   15966      65
   15975   15972      64   15978   15972      64   15978   15975      65   15984
   15981      64   15987   15981      64   15987   15984      65   15993   15990
      64   15996   15990      64   15996   15993      65   16002   15999      64
   16005   15999      64   16005   16002      65   16011   16008      64   16014
   16008      64   16014   16011      65   16020   16017      64   16023   16017
      64   16023   16020      65   16029   16026      64   16032   16026      64
   16032   16029      65   16038   16035      64   16041   16035      64   16041
   16038      65   16047   16044      64   16050   16044      64   16050   16047
      65   16056   16053      64   16059   16053      64   16059   16056      65
   16065   16062      64   16068   16062      64   16068   16065      65   16074
   16071      64   16077   16071      64   16077   16074      65   16083   16080
      64   16086   16080      64   16086   16083      65   16092   16089      64
   16095   16089      64   16095   16092      65   16101   16098      64   16104
   16098      64   16104   16101      65   16110   16107      64   16113   16107
      64   16113   16110      65   16119   16116      64   16122   16116      64
   16122   16119      65   16128   16125      64   16131   16125      64   16131
   16128      65   16137   16134      64   16140   16134      64   16140   16137
      65   16146   16143      64   16149   16143      64   16149   16146      65
   16155   16152      64   16158   16152      64   16158   16155      65   16164
   16161      64   16167   16161      64   16167   16164      65   16173   16170
      64   16176   16170      64   16176   16173      65   16182   16179      64
   16185   16179      64   16185   16182      65   16191   16188      64   16194
   16188      64   16194   16191      65   16200   16197      64   16203   16197
      64   16203   16200      65   16209   16206      64   16212   16206      64
   16212   16209      65   16218   16215      64   16221   16215      64   16221
   16218      65   16227   16224      64   16230   16224      64   16230   16227
      65   16236   16233      64   16239   16233      64   16239   16236      65
   16245   16242      64   16248   16242      64   16248   16245      65   16254
   16251      64   16257   16251      64   16257   16254      65   16263   16260
      64   16266   16260      64   16266   16263      65   16272   16269      64
   16275   16269      64   16275   16272      65   16281   16278      64   16284
   16278      64   16284   16281      65   16290   16287      64   16293   16287
      64   16293   16290      65   16299   16296      64   16302   16296      64
   16302   16299      65   16308   16305      64   16311   16305      64   16311
   16308      65   16317   16314      64   16320   16314      64   16320   16317
      65   16326   16323      64   16329   16323      64   16329   16326      65
   16335   16332      64   16338   16332      64   16338   16335      65   16344
   16341      64   16347   16341      64   16347   16344      65   16353   16350
      64   16356   16350      64   16356   16353      65   16362   16359      64
   16365   16359      64   16365   16362      65   16371   16368      64   16374
   16368      64   16374   16371      65   16380   16377      64   16383   16377
      64   16383   16380      65   16389   16386      64   16392   16386      64
   16392   16389      65   16398   16395      64   16401   16395      64   16401
   16398      65   16407   16404      64   16410   16404      64   16410   16407
      65   16416   16413      64   16419   16413      64   16419   16416      65
   16425   16422      64   16428   16422      64   16428   16425      65   16434
   16431      64   16437   16431      64   16437   16434      65   16443   16440
      64   16446   16440      64   16446   16443      65   16452   16449      64
   16455   16449      64   16455   16452      65   16461   16458      64   16464
   16458      64   16464   16461      65   16470   16467      64   16473   16467
      64   16473   16470      65   16479   16476      64   16482   16476      64
   16482   16479      65   16488   16485      64   16491   16485      64   16491
   16488      65   16497   16494      64   16500   16494      64   16500   16497
      65   16506   16503      64   16509   16503      64   16509   16506      65
   16515   16512      64   16518   16512      64   16518   16515      65   16524
   16521      64   16527   16521      64   16527   16524      65   16533   16530
      64   16536   16530      64   16536   16533      65   16542   16539      64
   16545   16539      64   16545   16542      65   16551   16548      64   16554
   16548      64   16554   16551      65   16560   16557      64   16563   16557
      64   16563   16560      65   16569   16566      64   16572   16566      64
   16572   16569      65   16578   16575      64   16581   16575      64   16581
   16578      65   16587   16584      64   16590   16584      64   16590   16587
      65   16596   16593      64   16599   16593      64   16599   16596      65
   16605   16602      64   16608   16602      64   16608   16605      65   16614
   16611      64   16617   16611      64   16617   16614      65   16623   16620
      64   16626   16620      64   16626   16623      65   16632   16629      64
   16635   16629      64   16635   16632      65   16641   16638      64   16644
   16638      64   16644   16641      65   16650   16647      64   16653   16647
      64   16653   16650      65   16659   16656      64   16662   16656      64
   16662   16659      65   16668   16665      64   16671   16665      64   16671
   16668      65   16677   16674      64   16680   16674      64   16680   16677
      65   16686   16683      64   16689   16683      64   16689   16686      65
   16695   16692      64   16698   16692      64   16698   16695      65   16704
   16701      64   16707   16701      64   16707   16704      65   16713   16710
      64   16716   16710      64   16716   16713      65   16722   16719      64
   16725   16719      64   16725   16722      65   16731   16728      64   16734
   16728      64   16734   16731      65   16740   16737      64   16743   16737
      64   16743   16740      65   16749   16746      64   16752   16746      64
   16752   16749      65   16758   16755      64   16761   16755      64   16761
   16758      65   16767   16764      64   16770   16764      64   16770   16767
      65   16776   16773      64   16779   16773      64   16779   16776      65
   16785   16782      64   16788   16782      64   16788   16785      65   16794
   16791      64   16797   16791      64   16797   16794      65   16803   16800
      64   16806   16800      64   16806   16803      65   16812   16809      64
   16815   16809      64   16815   16812      65   16821   16818      64   16824
   16818      64   16824   16821      65   16830   16827      64   16833   16827
      64   16833   16830      65   16839   16836      64   16842   16836      64
   16842   16839      65   16848   16845      64   16851   16845      64   16851
   16848      65   16857   16854      64   16860   16854      64   16860   16857
      65   16866   16863      64   16869   16863      64   16869   16866      65
   16875   16872      64   16878   16872      64   16878   16875      65   16884
   16881      64   16887   16881      64   16887   16884      65   16893   16890
      64   16896   16890      64   16896   16893      65   16902   16899      64
   16905   16899      64   16905   16902      65   16911   16908      64   16914
   16908      64   16914   16911      65   16920   16917      64   16923   16917
      64   16923   16920      65   16929   16926      64   16932   16926      64
   16932   16929      65   16938   16935      64   16941   16935      64   16941
   16938      65   16947   16944      64   16950   16944      64   16950   16947
      65   16956   16953      64   16959   16953      64   16959   16956      65
   16965   16962      64   16968   16962      64   16968   16965      65   16974
   16971      64   16977   16971      64   16977   16974      65   16983   16980
      64   16986   16980      64   16986   16983      65   16992   16989      64
   16995   16989      64   16995   16992      65   17001   16998      64   17004
   16998      64   17004   17001      65   17010   17007      64   17013   17007
      64   17013   17010      65   17019   17016      64   17022   17016      64
   17022   17019      65   17028   17025      64   17031   17025      64   17031
   17028      65   17037   17034      64   17040   17034      64   17040   17037
      65   17046   17043      64   17049   17043      64   17049   17046      65
   17055   17052      64   17058   17052      64   17058   17055      65   17064
   17061      64   17067   17061      64   17067   17064      65   17073   17070
      64   17076   17070      64   17076   17073      65   17082   17079      64
   17085   17079      64   17085   17082      65   17091   17088      64   17094
   17088      64   17094   17091      65   17100   17097      64   17103   17097
      64   17103   17100      65   17109   17106      64   17112   17106      64
   17112   17109      65   17118   17115      64   17121   17115      64   17121
   17118      65   17127   17124      64   17130   17124      64   17130   17127
      65   17136   17133      64   17139   17133      64   17139   17136      65
   17145   17142      64   17148   17142      64   17148   17145      65   17154
   17151      64   17157   17151      64   17157   17154      65   17163   17160
      64   17166   17160      64   17166   17163      65   17172   17169      64
   17175   17169      64   17175   17172      65   17181   17178      64   17184
   17178      64   17184   17181      65   17190   17187      64   17193   17187
      64   17193   17190      65   17199   17196      64   17202   17196      64
   17202   17199      65   17208   17205      64   17211   17205      64   17211
   17208      65   17217   17214      64   17220   17214      64   17220   17217
      65   17226   17223      64   17229   17223      64   17229   17226      65
   17235   17232      64   17238   17232      64   17238   17235      65   17244
   17241      64   17247   17241      64   17247   17244      65   17253   17250
      64   17256   17250      64   17256   17253      65   17262   17259      64
   17265   17259      64   17265   17262      65   17271   17268      64   17274
   17268      64   17274   17271      65   17280   17277      64   17283   17277
      64   17283   17280      65   17289   17286      64   17292   17286      64
   17292   17289      65   17298   17295      64   17301   17295      64   17301
   17298      65   17307   17304      64   17310   17304      64   17310   17307
      65   17316   17313      64   17319   17313      64   17319   17316      65
   17325   17322      64   17328   17322      64   17328   17325      65   17334
   17331      64   17337   17331      64   17337   17334      65   17343   17340
      64   17346   17340      64   17346   17343      65   17352   17349      64
   17355   17349      64   17355   17352      65   17361   17358      64   17364
   17358      64   17364   17361      65   17370   17367      64   17373   17367
      64   17373   17370      65   17379   17376      64   17382   17376      64
   17382   17379      65   17388   17385      64   17391   17385      64   17391
   17388      65   17397   17394      64   17400   17394      64   17400   17397
      65   17406   17403      64   17409   17403      64   17409   17406      65
   17415   17412      64   17418   17412      64   17418   17415      65   17424
   17421      64   17427   17421      64   17427   17424      65   17433   17430
      64   17436   17430      64   17436   17433      65   17442   17439      64
   17445   17439      64   17445   17442      65   17451   17448      64   17454
   17448      64   17454   17451      65   17460   17457      64   17463   17457
      64   17463   17460      65   17469   17466      64   17472   17466      64
   17472   17469      65   17478   17475      64   17481   17475      64   17481
   17478      65   17487   17484      64   17490   17484      64   17490   17487
      65   17496   17493      64   17499   17493      64   17499   17496      65
   17505   17502      64   17508   17502      64   17508   17505      65   17514
   17511      64   17517   17511      64   17517   17514      65   17523   17520
      64   17526   17520      64   17526   17523      65   17532   17529      64
   17535   17529      64   17535   17532      65   17541   17538      64   17544
   17538      64   17544   17541      65   17550   17547      64   17553   17547
      64   17553   17550      65   17559   17556      64   17562   17556      64
   17562   17559      65   17568   17565      64   17571   17565      64   17571
   17568      65   17577   17574      64   17580   17574      64   17580   17577
      65   17586   17583      64   17589   17583      64   17589   17586      65
   17595   17592      64   17598   17592      64   17598   17595      65   17604
   17601      64   17607   17601      64   17607   17604      65   17613   17610
      64   17616   17610      64   17616   17613      65   17622   17619      64
   17625   17619      64   17625   17622      65   17631   17628      64   17634
   17628      64   17634   17631      65   17640   17637      64   17643   17637
      64   17643   17640      65   17649   17646      64   17652   17646      64
   17652   17649      65   17658   17655      64   17661   17655      64   17661
   17658      65   17667   17664      64   17670   17664      64   17670   17667
      65   17676   17673      64   17679   17673      64   17679   17676      65
   17685   17682      64   17688   17682      64   17688   17685      65   17694
   17691      64   17697   17691      64   17697   17694      65   17703   17700
      64   17706   17700      64   17706   17703      65   17712   17709      64
   17715   17709      64   17715   17712      65   17721   17718      64   17724
   17718      64   17724   17721      65   17730   17727      64   17733   17727
      64   17733   17730      65   17739   17736      64   17742   17736      64
   17742   17739      65   17748   17745      64   17751   17745      64   17751
   17748      65   17757   17754      64   17760   17754      64   17760   17757
      65   17766   17763      64   17769   17763      64   17769   17766      65
   17775   17772      64   17778   17772      64   17778   17775      65   17784
   17781      64   17787   17781      64   17787   17784      65   17793   17790
      64   17796   17790      64   17796   17793      65   17802   17799      64
   17805   17799      64   17805   17802      65   17811   17808      64   17814
   17808      64   17814   17811      65   17820   17817      64   17823   17817
      64   17823   17820      65   17829   17826      64   17832   17826      64
   17832   17829      65   17838   17835      64   17841   17835      64   17841
   17838      65   17847   17844      64   17850   17844      64   17850   17847
      65   17856   17853      64   17859   17853      64   17859   17856      65
   17865   17862      64   17868   17862      64   17868   17865      65   17874
   17871      64   17877   17871      64   17877   17874      65   17883   17880
      64   17886   17880      64   17886   17883      65   17892   17889      64
   17895   17889      64   17895   17892      65   17901   17898      64   17904
   17898      64   17904   17901      65   17910   17907      64   17913   17907
      64   17913   17910      65   17919   17916      64   17922   17916      64
   17922   17919      65   17928   17925      64   17931   17925      64   17931
   17928      65   17937   17934      64   17940   17934      64   17940   17937
      65   17946   17943      64   17949   17943      64   17949   17946      65
   17955   17952      64   17958   17952      64   17958   17955      65   17964
   17961      64   17967   17961      64   17967   17964      65   17973   17970
      64   17976   17970      64   17976   17973      65   17982   17979      64
   17985   17979      64   17985   17982      65   17991   17988      64   17994
   17988      64   17994   17991      65   18000   17997      64   18003   17997
      64   18003   18000      65   18009   18006      64   18012   18006      64
   18012   18009      65   18018   18015      64   18021   18015      64   18021
   18018      65   18027   18024      64   18030   18024      64   18030   18027
      65   18036   18033      64   18039   18033      64   18039   18036      65
   18045   18042      64   18048   18042      64   18048   18045      65   18054
   18051      64   18057   18051      64   18057   18054      65   18063   18060
      64   18066   18060      64   18066   18063      65   18072   18069      64
   18075   18069      64   18075   18072      65   18081   18078      64   18084
   18078      64   18084   18081      65   18090   18087      64   18093   18087
      64   18093   18090      65   18099   18096      64   18102   18096      64
   18102   18099      65   18108   18105      64   18111   18105      64   18111
   18108      65   18117   18114      64   18120   18114      64   18120   18117
      65   18126   18123      64   18129   18123      64   18129   18126      65
   18135   18132      64   18138   18132      64   18138   18135      65   18144
   18141      64   18147   18141      64   18147   18144      65   18153   18150
      64   18156   18150      64   18156   18153      65   18162   18159      64
   18165   18159      64   18165   18162      65   18171   18168      64   18174
   18168      64   18174   18171      65   18180   18177      64   18183   18177
      64   18183   18180      65   18189   18186      64   18192   18186      64
   18192   18189      65   18198   18195      64   18201   18195      64   18201
   18198      65   18207   18204      64   18210   18204      64   18210   18207
      65   18216   18213      64   18219   18213      64   18219   18216      65
   18225   18222      64   18228   18222      64   18228   18225      65   18234
   18231      64   18237   18231      64   18237   18234      65   18243   18240
      64   18246   18240      64   18246   18243      65   18252   18249      64
   18255   18249      64   18255   18252      65   18261   18258      64   18264
   18258      64   18264   18261      65   18270   18267      64   18273   18267
      64   18273   18270      65   18279   18276      64   18282   18276      64
   18282   18279      65   18288   18285      64   18291   18285      64   18291
   18288      65   18297   18294      64   18300   18294      64   18300   18297
      65   18306   18303      64   18309   18303      64   18309   18306      65
   18315   18312      64   18318   18312      64   18318   18315      65   18324
   18321      64   18327   18321      64   18327   18324      65   18333   18330
      64   18336   18330      64   18336   18333      65   18342   18339      64
   18345   18339      64   18345   18342      65   18351   18348      64   18354
   18348      64   18354   18351      65   18360   18357      64   18363   18357
      64   18363   18360      65   18369   18366      64   18372   18366      64
   18372   18369      65   18378   18375      64   18381   18375      64   18381
   18378      65   18387   18384      64   18390   18384      64   18390   18387
      65   18396   18393      64   18399   18393      64   18399   18396      65
   18405   18402      64   18408   18402      64   18408   18405      65   18414
   18411      64   18417   18411      64   18417   18414      65   18423   18420
      64   18426   18420      64   18426   18423      65   18432   18429      64
   18435   18429      64   18435   18432      65   18441   18438      64   18444
   18438      64   18444   18441      65   18450   18447      64   18453   18447
      64   18453   18450      65   18459   18456      64   18462   18456      64
   18462   18459      65   18468   18465      64   18471   18465      64   18471
   18468      65   18477   18474      64   18480   18474      64   18480   18477
      65   18486   18483      64   18489   18483      64   18489   18486      65
   18495   18492      64   18498   18492      64   18498   18495      65   18504
   18501      64   18507   18501      64   18507   18504      65   18513   18510
      64   18516   18510      64   18516   18513      65   18522   18519      64
   18525   18519      64   18525   18522      65   18531   18528      64   18534
   18528      64   18534   18531      65   18540   18537      64   18543   18537
      64   18543   18540      65   18549   18546      64   18552   18546      64
   18552   18549      65   18558   18555      64   18561   18555      64   18561
   18558      65   18567   18564      64   18570   18564      64   18570   18567
      65   18576   18573      64   18579   18573      64   18579   18576      65
   18585   18582      64   18588   18582      64   18588   18585      65   18594
   18591      64   18597   18591      64   18597   18594      65   18603   18600
      64   18606   18600      64   18606   18603      65   18612   18609      64
   18615   18609      64   18615   18612      65   18621   18618      64   18624
   18618      64   18624   18621      65   18630   18627      64   18633   18627
      64   18633   18630      65   18639   18636      64   18642   18636      64
   18642   18639      65   18648   18645      64   18651   18645      64   18651
   18648      65   18657   18654      64   18660   18654      64   18660   18657
      65   18666   18663      64   18669   18663      64   18669   18666      65
   18675   18672      64   18678   18672      64   18678   18675      65   18684
   18681      64   18687   18681      64   18687   18684      65   18693   18690
      64   18696   18690      64   18696   18693      65   18702   18699      64
   18705   18699      64   18705   18702      65   18711   18708      64   18714
   18708      64   18714   18711      65   18720   18717      64   18723   18717
      64   18723   18720      65   18729   18726      64   18732   18726      64
   18732   18729      65   18738   18735      64   18741   18735      64   18741
   18738      65   18747   18744      64   18750   18744      64   18750   18747
      65   18756   18753      64   18759   18753      64   18759   18756      65
   18765   18762      64   18768   18762      64   18768   18765      65   18774
   18771      64   18777   18771      64   18777   18774      65   18783   18780
      64   18786   18780      64   18786   18783      65   18792   18789      64
   18795   18789      64   18795   18792      65   18801   18798      64   18804
   18798      64   18804   18801      65   18810   18807      64   18813   18807
      64   18813   18810      65   18819   18816      64   18822   18816      64
   18822   18819      65   18828   18825      64   18831   18825      64   18831
   18828      65   18837   18834      64   18840   18834      64   18840   18837
      65   18846   18843      64   18849   18843      64   18849   18846      65
   18855   18852      64   18858   18852      64   18858   18855      65   18864
   18861      64   18867   18861      64   18867   18864      65   18873   18870
      64   18876   18870      64   18876   18873      65   18882   18879      64
   18885   18879      64   18885   18882      65   18891   18888      64   18894
   18888      64   18894   18891      65   18900   18897      64   18903   18897
      64   18903   18900      65   18909   18906      64   18912   18906      64
   18912   18909      65   18918   18915      64   18921   18915      64   18921
   18918      65   18927   18924      64   18930   18924      64   18930   18927
      65   18936   18933      64   18939   18933      64   18939   18936      65
   18945   18942      64   18948   18942      64   18948   18945      65   18954
   18951      64   18957   18951      64   18957   18954      65   18963   18960
      64   18966   18960      64   18966   18963      65   18972   18969      64
   18975   18969      64   18975   18972      65   18981   18978      64   18984
   18978      64   18984   18981      65   18990   18987      64   18993   18987
      64   18993   18990      65   18999   18996      64   19002   18996      64
   19002   18999      65   19008   19005      64   19011   19005      64   19011
   19008      65   19017   19014      64   19020   19014      64   19020   19017
      65   19026   19023      64   19029   19023      64   19029   19026      65
   19035   19032      64   19038   19032      64   19038   19035      65   19044
   19041      64   19047   19041      64   19047   19044      65   19053   19050
      64   19056   19050      64   19056   19053      65   19062   19059      64
   19065   19059      64   19065   19062      65   19071   19068      64   19074
   19068      64   19074   19071      65   19080   19077      64   19083   19077
      64   19083   19080      65   19089   19086      64   19092   19086      64
   19092   19089      65   19098   19095      64   19101   19095      64   19101
   19098      65   19107   19104      64   19110   19104      64   19110   19107
      65   19116   19113      64   19119   19113      64   19119   19116      65
   19125   19122      64   19128   19122      64   19128   19125      65   19134
   19131      64   19137   19131      64   19137   19134      65   19143   19140
      64   19146   19140      64   19146   19143      65   19152   19149      64
   19155   19149      64   19155   19152      65   19161   19158      64   19164
   19158      64   19164   19161      65   19170   19167      64   19173   19167
      64   19173   19170      65   19179   19176      64   19182   19176      64
   19182   19179      65   19188   19185      64   19191   19185      64   19191
   19188      65   19197   19194      64   19200   19194      64   19200   19197
      65   19206   19203      64   19209   19203      64   19209   19206      65
   19215   19212      64   19218   19212      64   19218   19215      65   19224
   19221      64   19227   19221      64   19227   19224      65   19233   19230
      64   19236   19230      64   19236   19233      65   19242   19239      64
   19245   19239      64   19245   19242      65   19251   19248      64   19254
   19248      64   19254   19251      65   19260   19257      64   19263   19257
      64   19263   19260      65   19269   19266      64   19272   19266      64
   19272   19269      65   19278   19275      64   19281   19275      64   19281
   19278      65   19287   19284      64   19290   19284      64   19290   19287
      65   19296   19293      64   19299   19293      64   19299   19296      65
   19305   19302      64   19308   19302      64   19308   19305      65   19314
   19311      64   19317   19311      64   19317   19314      65   19323   19320
      64   19326   19320      64   19326   19323      65   19332   19329      64
   19335   19329      64   19335   19332      65   19341   19338      64   19344
   19338      64   19344   19341      65   19350   19347      64   19353   19347
      64   19353   19350      65   19359   19356      64   19362   19356      64
   19362   19359      65   19368   19365      64   19371   19365      64   19371
   19368      65   19377   19374      64   19380   19374      64   19380   19377
      65   19386   19383      64   19389   19383      64   19389   19386      65
   19395   19392      64   19398   19392      64   19398   19395      65   19404
   19401      64   19407   19401      64   19407   19404      65   19413   19410
      64   19416   19410      64   19416   19413      65   19422   19419      64
   19425   19419      64   19425   19422      65   19431   19428      64   19434
   19428      64   19434   19431      65   19440   19437      64   19443   19437
      64   19443   19440      65   19449   19446      64   19452   19446      64
   19452   19449      65   19458   19455      64   19461   19455      64   19461
   19458      65   19467   19464      64   19470   19464      64   19470   19467
      65   19476   19473      64   19479   19473      64   19479   19476      65
   19485   19482      64   19488   19482      64   19488   19485      65   19494
   19491      64   19497   19491      64   19497   19494      65   19503   19500
      64   19506   19500      64   19506   19503      65   19512   19509      64
   19515   19509      64   19515   19512      65   19521   19518      64   19524
   19518      64   19524   19521      65   19530   19527      64   19533   19527
      64   19533   19530      65   19539   19536      64   19542   19536      64
   19542   19539      65   19548   19545      64   19551   19545      64   19551
   19548      65   19557   19554      64   19560   19554      64   19560   19557
      65   19566   19563      64   19569   19563      64   19569   19566      65
   19575   19572      64   19578   19572      64   19578   19575      65   19584
   19581      64   19587   19581      64   19587   19584      65   19593   19590
      64   19596   19590      64   19596   19593      65   19602   19599      64
   19605   19599      64   19605   19602      65   19611   19608      64   19614
   19608      64   19614   19611      65   19620   19617      64   19623   19617
      64   19623   19620      65   19629   19626      64   19632   19626      64
   19632   19629      65   19638   19635      64   19641   19635      64   19641
   19638      65   19647   19644      64   19650   19644      64   19650   19647
      65   19656   19653      64   19659   19653      64   19659   19656      65
   19665   19662      64   19668   19662      64   19668   19665      65   19674
   19671      64   19677   19671      64   19677   19674      65   19683   19680
      64   19686   19680      64   19686   19683      65   19692   19689      64
   19695   19689      64   19695   19692      65   19701   19698      64   19704
   19698      64   19704   19701      65   19710   19707      64   19713   19707
      64   19713   19710      65   19719   19716      64   19722   19716      64
   19722   19719      65   19728   19725      64   19731   19725      64   19731
   19728      65   19737   19734      64   19740   19734      64   19740   19737
      65   19746   19743      64   19749   19743      64   19749   19746      65
   19755   19752      64   19758   19752      64   19758   19755      65   19764
   19761      64   19767   19761      64   19767   19764      65   19773   19770
      64   19776   19770      64   19776   19773      65   19782   19779      64
   19785   19779      64   19785   19782      65   19791   19788      64   19794
   19788      64   19794   19791      65   19800   19797      64   19803   19797
      64   19803   19800      65   19809   19806      64   19812   19806      64
   19812   19809      65   19818   19815      64   19821   19815      64   19821
   19818      65   19827   19824      64   19830   19824      64   19830   19827
      65   19836   19833      64   19839   19833      64   19839   19836      65
   19845   19842      64   19848   19842      64   19848   19845      65   19854
   19851      64   19857   19851      64   19857   19854      65   19863   19860
      64   19866   19860      64   19866   19863      65   19872   19869      64
   19875   19869      64   19875   19872      65   19881   19878      64   19884
   19878      64   19884   19881      65   19890   19887      64   19893   19887
      64   19893   19890      65   19899   19896      64   19902   19896      64
   19902   19899      65   19908   19905      64   19911   19905      64   19911
   19908      65   19917   19914      64   19920   19914      64   19920   19917
      65   19926   19923      64   19929   19923      64   19929   19926      65
   19935   19932      64   19938   19932      64   19938   19935      65   19944
   19941      64   19947   19941      64   19947   19944      65   19953   19950
      64   19956   19950      64   19956   19953      65   19962   19959      64
   19965   19959      64   19965   19962      65   19971   19968      64   19974
   19968      64   19974   19971      65   19980   19977      64   19983   19977
      64   19983   19980      65   19989   19986      64   19992   19986      64
   19992   19989      65   19998   19995      64   20001   19995      64   20001
   19998      65   20007   20004      64   20010   20004      64   20010   20007
      65   20016   20013      64   20019   20013      64   20019   20016      65
   20025   20022      64   20028   20022      64   20028   20025      65   20034
   20031      64   20037   20031      64   20037   20034      65   20043   20040
      64   20046   20040      64   20046   20043      65   20052   20049      64
   20055   20049      64   20055   20052      65   20061   20058      64   20064
   20058      64   20064   20061      65   20070   20067      64   20073   20067
      64   20073   20070      65   20079   20076      64   20082   20076      64
   20082   20079      65   20088   20085      64   20091   20085      64   20091
   20088      65   20097   20094      64   20100   20094      64   20100   20097
      65   20106   20103      64   20109   20103      64   20109   20106      65
   20115   20112      64   20118   20112      64   20118   20115      65   20124
   20121      64   20127   20121      64   20127   20124      65   20133   20130
      64   20136   20130      64   20136   20133      65   20142   20139      64
   20145   20139      64   20145   20142      65   20151   20148      64   20154
   20148      64   20154   20151      65   20160   20157      64   20163   20157
      64   20163   20160      65   20169   20166      64   20172   20166      64
   20172   20169      65   20178   20175      64   20181   20175      64   20181
   20178      65   20187   20184      64   20190   20184      64   20190   20187
      65   20196   20193      64   20199   20193      64   20199   20196      65
   20205   20202      64   20208   20202      64   20208   20205      65   20214
   20211      64   20217   20211      64   20217   20214      65   20223   20220
      64   20226   20220      64   20226   20223      65   20232   20229      64
   20235   20229      64   20235   20232      65   20241   20238      64   20244
   20238      64   20244   20241      65   20250   20247      64   20253   20247
      64   20253   20250      65   20259   20256      64   20262   20256      64
   20262   20259      65   20268   20265      64   20271   20265      64   20271
   20268      65   20277   20274      64   20280   20274      64   20280   20277
      65   20286   20283      64   20289   20283      64   20289   20286      65
   20295   20292      64   20298   20292      64   20298   20295      65   20304
   20301      64   20307   20301      64   20307   20304      65   20313   20310
      64   20316   20310      64   20316   20313      65   20322   20319      64
   20325   20319      64   20325   20322      65   20331   20328      64   20334
   20328      64   20334   20331      65   20340   20337      64   20343   20337
      64   20343   20340      65   20349   20346      64   20352   20346      64
   20352   20349      65   20358   20355      64   20361   20355      64   20361
   20358      65   20367   20364      64   20370   20364      64   20370   20367
      65   20376   20373      64   20379   20373      64   20379   20376      65
   20385   20382      64   20388   20382      64   20388   20385      65   20394
   20391      64   20397   20391      64   20397   20394      65   20403   20400
      64   20406   20400      64   20406   20403      65   20412   20409      64
   20415   20409      64   20415   20412      65   20421   20418      64   20424
   20418      64   20424   20421      65   20430   20427      64   20433   20427
      64   20433   20430      65   20439   20436      64   20442   20436      64
   20442   20439      65   20448   20445      64   20451   20445      64   20451
   20448      65   20457   20454      64   20460   20454      64   20460   20457
      65   20466   20463      64   20469   20463      64   20469   20466      65
   20475   20472      64   20478   20472      64   20478   20475      65   20484
   20481      64   20487   20481      64   20487   20484      65   20493   20490
      64   20496   20490      64   20496   20493      65   20502   20499      64
   20505   20499      64   20505   20502      65   20511   20508      64   20514
   20508      64   20514   20511      65   20520   20517      64   20523   20517
      64   20523   20520      65   20529   20526      64   20532   20526      64
   20532   20529      65   20538   20535      64   20541   20535      64   20541
   20538      65   20547   20544      64   20550   20544      64   20550   20547
      65   20556   20553      64   20559   20553      64   20559   20556      65
   20565   20562      64   20568   20562      64   20568   20565      65   20574
   20571      64   20577   20571      64   20577   20574      65   20583   20580
      64   20586   20580      64   20586   20583      65   20592   20589      64
   20595   20589      64   20595   20592      65   20601   20598      64   20604
   20598      64   20604   20601      65   20610   20607      64   20613   20607
      64   20613   20610      65   20619   20616      64   20622   20616      64
   20622   20619      65   20628   20625      64   20631   20625      64   20631
   20628      65   20637   20634      64   20640   20634      64   20640   20637
      65   20646   20643      64   20649   20643      64   20649   20646      65
   20655   20652      64   20658   20652      64   20658   20655      65   20664
   20661      64   20667   20661      64   20667   20664      65   20673   20670
      64   20676   20670      64   20676   20673      65   20682   20679      64
   20685   20679      64   20685   20682      65   20691   20688      64   20694
   20688      64   20694   20691      65   20700   20697      64   20703   20697
      64   20703   20700      65   20709   20706      64   20712   20706      64
   20712   20709      65   20718   20715      64   20721   20715      64   20721
   20718      65   20727   20724      64   20730   20724      64   20730   20727
      65   20736   20733      64   20739   20733      64   20739   20736      65
   20745   20742      64   20748   20742      64   20748   20745      65   20754
   20751      64   20757   20751      64   20757   20754      65   20763   20760
      64   20766   20760      64   20766   20763      65   20772   20769      64
   20775   20769      64   20775   20772      65   20781   20778      64   20784
   20778      64   20784   20781      65   20790   20787      64   20793   20787
      64   20793   20790      65   20799   20796      64   20802   20796      64
   20802   20799      65   20808   20805      64   20811   20805      64   20811
   20808      65   20817   20814      64   20820   20814      64   20820   20817
      65   20826   20823      64   20829   20823      64   20829   20826      65
   20835   20832      64   20838   20832      64   20838   20835      65   20844
   20841      64   20847   20841      64   20847   20844      65   20853   20850
      64   20856   20850      64   20856   20853      65   20862   20859      64
   20865   20859      64   20865   20862      65   20871   20868      64   20874
   20868      64   20874   20871      65   20880   20877      64   20883   20877
      64   20883   20880      65   20889   20886      64   20892   20886      64
   20892   20889      65   20898   20895      64   20901   20895      64   20901
   20898      65   20907   20904      64   20910   20904      64   20910   20907
      65   20916   20913      64   20919   20913      64   20919   20916      65
   20925   20922      64   20928   20922      64   20928   20925      65   20934
   20931      64   20937   20931      64   20937   20934      65   20943   20940
      64   20946   20940      64   20946   20943      65   20952   20949      64
   20955   20949      64   20955   20952      65   20961   20958      64   20964
   20958      64   20964   20961      65   20970   20967      64   20973   20967
      64   20973   20970      65   20979   20976      64   20982   20976      64
   20982   20979      65   20988   20985      64   20991   20985      64   20991
   20988      65   20997   20994      64   21000   20994      64   21000   20997
      65   21006   21003      64   21009   21003      64   21009   21006      65
   21015   21012      64   21018   21012      64   21018   21015      65   21024
   21021      64   21027   21021      64   21027   21024      65   21033   21030
      64   21036   21030      64   21036   21033      65   21042   21039      64
   21045   21039      64   21045   21042      65   21051   21048      64   21054
   21048      64   21054   21051      65   21060   21057      64   21063   21057
      64   21063   21060      65   21069   21066      64   21072   21066      64
   21072   21069      65   21078   21075      64   21081   21075      64   21081
   21078      65   21087   21084      64   21090   21084      64   21090   21087
      65   21096   21093      64   21099   21093      64   21099   21096      65
   21105   21102      64   21108   21102      64   21108   21105      65   21114
   21111      64   21117   21111      64   21117   21114      65   21123   21120
      64   21126   21120      64   21126   21123      65   21132   21129      64
   21135   21129      64   21135   21132      65   21141   21138      64   21144
   21138      64   21144   21141      65   21150   21147      64   21153   21147
      64   21153   21150      65   21159   21156      64   21162   21156      64
   21162   21159      65   21168   21165      64   21171   21165      64   21171
   21168      65   21177   21174      64   21180   21174      64   21180   21177
      65   21186   21183      64   21189   21183      64   21189   21186      65
   21195   21192      64   21198   21192      64   21198   21195      65   21204
   21201      64   21207   21201      64   21207   21204      65   21213   21210
      64   21216   21210      64   21216   21213      65   21222   21219      64
   21225   21219      64   21225   21222      65   21231   21228      64   21234
   21228      64   21234   21231      65   21240   21237      64   21243   21237
      64   21243   21240      65   21249   21246      64   21252   21246      64
   21252   21249      65   21258   21255      64   21261   21255      64   21261
   21258      65   21267   21264      64   21270   21264      64   21270   21267
      65   21276   21273      64   21279   21273      64   21279   21276      65
   21285   21282      64   21288   21282      64   21288   21285      65   21294
   21291      64   21297   21291      64   21297   21294      65   21303   21300
      64   21306   21300      64   21306   21303      65   21312   21309      64
   21315   21309      64   21315   21312      65   21321   21318      64   21324
   21318      64   21324   21321      65   21330   21327      64   21333   21327
      64   21333   21330      65   21339   21336      64   21342   21336      64
   21342   21339      65   21348   21345      64   21351   21345      64   21351
   21348      65   21357   21354      64   21360   21354      64   21360   21357
      65   21366   21363      64   21369   21363      64   21369   21366      65
   21375   21372      64   21378   21372      64   21378   21375      65   21384
   21381      64   21387   21381      64   21387   21384      65   21393   21390
      64   21396   21390      64   21396   21393      65   21402   21399      64
   21405   21399      64   21405   21402      65   21411   21408      64   21414
   21408      64   21414   21411      65   21420   21417      64   21423   21417
      64   21423   21420      65   21429   21426      64   21432   21426      64
   21432   21429      65   21438   21435      64   21441   21435      64   21441
   21438      65   21447   21444      64   21450   21444      64   21450   21447
      65   21456   21453      64   21459   21453      64   21459   21456      65
   21465   21462      64   21468   21462      64   21468   21465      65   21474
   21471      64   21477   21471      64   21477   21474      65   21483   21480
      64   21486   21480      64   21486   21483      65   21492   21489      64
   21495   21489      64   21495   21492      65   21501   21498      64   21504
   21498      64   21504   21501      65   21510   21507      64   21513   21507
      64   21513   21510      65   21519   21516      64   21522   21516      64
   21522   21519      65   21528   21525      64   21531   21525      64   21531
   21528      65   21537   21534      64   21540   21534      64   21540   21537
      65   21546   21543      64   21549   21543      64   21549   21546      65
   21555   21552      64   21558   21552      64   21558   21555      65   21564
   21561      64   21567   21561      64   21567   21564      65   21573   21570
      64   21576   21570      64   21576   21573      65   21582   21579      64
   21585   21579      64   21585   21582      65   21591   21588      64   21594
   21588      64   21594   21591      65   21600   21597      64   21603   21597
      64   21603   21600      65   21609   21606      64   21612   21606      64
   21612   21609      65   21618   21615      64   21621   21615      64   21621
   21618      65   21627   21624      64   21630   21624      64   21630   21627
      65   21636   21633      64   21639   21633      64   21639   21636      65
   21645   21642      64   21648   21642      64   21648   21645      65   21654
   21651      64   21657   21651      64   21657   21654      65   21663   21660
      64   21666   21660      64   21666   21663      65   21672   21669      64
   21675   21669      64   21675   21672      65   21681   21678      64   21684
   21678      64   21684   21681      65   21690   21687      64   21693   21687
      64   21693   21690      65   21699   21696      64   21702   21696      64
   21702   21699      65   21708   21705      64   21711   21705      64   21711
   21708      65   21717   21714      64   21720   21714      64   21720   21717
      65   21726   21723      64   21729   21723      64   21729   21726      65
   21735   21732      64   21738   21732      64   21738   21735      65   21744
   21741      64   21747   21741      64   21747   21744      65   21753   21750
      64   21756   21750      64   21756   21753      65   21762   21759      64
   21765   21759      64   21765   21762      65   21771   21768      64   21774
   21768      64   21774   21771      65   21780   21777      64   21783   21777
      64   21783   21780      65   21789   21786      64   21792   21786      64
   21792   21789      65   21798   21795      64   21801   21795      64   21801
   21798      65   21807   21804      64   21810   21804      64   21810   21807
      65   21816   21813      64   21819   21813      64   21819   21816      65
   21825   21822      64   21828   21822      64   21828   21825      65   21834
   21831      64   21837   21831      64   21837   21834      65   21843   21840
      64   21846   21840      64   21846   21843      65   21852   21849      64
   21855   21849      64   21855   21852      65   21861   21858      64   21864
   21858      64   21864   21861      65   21870   21867      64   21873   21867
      64   21873   21870      65   21879   21876      64   21882   21876      64
   21882   21879      65   21888   21885      64   21891   21885      64   21891
   21888      65   21897   21894      64   21900   21894      64   21900   21897
      65   21906   21903      64   21909   21903      64   21909   21906      65
   21915   21912      64   21918   21912      64   21918   21915      65   21924
   21921      64   21927   21921      64   21927   21924      65   21933   21930
      64   21936   21930      64   21936   21933      65   21942   21939      64
   21945   21939      64   21945   21942      65   21951   21948      64   21954
   21948      64   21954   21951      65   21960   21957      64   21963   21957
      64   21963   21960      65   21969   21966      64   21972   21966      64
   21972   21969      65   21978   21975      64   21981   21975      64   21981
   21978      65   21987   21984      64   21990   21984      64   21990   21987
      65   21996   21993      64   21999   21993      64   21999   21996      65
   22005   22002      64   22008   22002      64   22008   22005      65   22014
   22011      64   22017   22011      64   22017   22014      65   22023   22020
      64   22026   22020      64   22026   22023      65   22032   22029      64
   22035   22029      64   22035   22032      65   22041   22038      64   22044
   22038      64   22044   22041      65   22050   22047      64   22053   22047
      64   22053   22050      65   22059   22056      64   22062   22056      64
   22062   22059      65   22068   22065      64   22071   22065      64   22071
   22068      65   22077   22074      64   22080   22074      64   22080   22077
      65   22086   22083      64   22089   22083      64   22089   22086      65
   22095   22092      64   22098   22092      64   22098   22095      65   22104
   22101      64   22107   22101      64   22107   22104      65   22113   22110
      64   22116   22110      64   22116   22113      65   22122   22119      64
   22125   22119      64   22125   22122      65   22131   22128      64   22134
   22128      64   22134   22131      65   22140   22137      64   22143   22137
      64   22143   22140      65   22149   22146      64   22152   22146      64
   22152   22149      65   22158   22155      64   22161   22155      64   22161
   22158      65   22167   22164      64   22170   22164      64   22170   22167
      65   22176   22173      64   22179   22173      64   22179   22176      65
   22185   22182      64   22188   22182      64   22188   22185      65   22194
   22191      64   22197   22191      64   22197   22194      65   22203   22200
      64   22206   22200      64   22206   22203      65   22212   22209      64
   22215   22209      64   22215   22212      65   22221   22218      64   22224
   22218      64   22224   22221      65   22230   22227      64   22233   22227
      64   22233   22230      65   22239   22236      64   22242   22236      64
   22242   22239      65   22248   22245      64   22251   22245      64   22251
   22248      65   22257   22254      64   22260   22254      64   22260   22257
      65   22266   22263      64   22269   22263      64   22269   22266      65
   22275   22272      64   22278   22272      64   22278   22275      65   22284
   22281      64   22287   22281      64   22287   22284      65   22293   22290
      64   22296   22290      64   22296   22293      65   22302   22299      64
   22305   22299      64   22305   22302      65   22311   22308      64   22314
   22308      64   22314   22311      65   22320   22317      64   22323   22317
      64   22323   22320      65   22329   22326      64   22332   22326      64
   22332   22329      65   22338   22335      64   22341   22335      64   22341
   22338      65   22347   22344      64   22350   22344      64   22350   22347
      65   22356   22353      64   22359   22353      64   22359   22356      65
   22365   22362      64   22368   22362      64   22368   22365      65   22374
   22371      64   22377   22371      64   22377   22374      65   22383   22380
      64   22386   22380      64   22386   22383      65   22392   22389      64
   22395   22389      64   22395   22392      65   22401   22398      64   22404
   22398      64   22404   22401      65   22410   22407      64   22413   22407
      64   22413   22410      65   22419   22416      64   22422   22416      64
   22422   22419      65   22428   22425      64   22431   22425      64   22431
   22428      65   22437   22434      64   22440   22434      64   22440   22437
      65   22446   22443      64   22449   22443      64   22449   22446      65
   22455   22452      64   22458   22452      64   22458   22455      65   22464
   22461      64   22467   22461      64   22467   22464      65   22473   22470
      64   22476   22470      64   22476   22473      65   22482   22479      64
   22485   22479      64   22485   22482      65   22491   22488      64   22494
   22488      64   22494   22491      65   22500   22497      64   22503   22497
      64   22503   22500      65   22509   22506      64   22512   22506      64
   22512   22509      65   22518   22515      64   22521   22515      64   22521
   22518      65   22527   22524      64   22530   22524      64   22530   22527
      65   22536   22533      64   22539   22533      64   22539   22536      65
   22545   22542      64   22548   22542      64   22548   22545      65   22554
   22551      64   22557   22551      64   22557   22554      65   22563   22560
      64   22566   22560      64   22566   22563      65   22572   22569      64
   22575   22569      64   22575   22572      65   22581   22578      64   22584
   22578      64   22584   22581      65   22590   22587      64   22593   22587
      64   22593   22590      65   22599   22596      64   22602   22596      64
   22602   22599      65   22608   22605      64   22611   22605      64   22611
   22608      65   22617   22614      64   22620   22614      64   22620   22617
      65   22626   22623      64   22629   22623      64   22629   22626      65
   22635   22632      64   22638   22632      64   22638   22635      65   22644
   22641      64   22647   22641      64   22647   22644      65   22653   22650
      64   22656   22650      64   22656   22653      65   22662   22659      64
   22665   22659      64   22665   22662      65   22671   22668      64   22674
   22668      64   22674   22671      65   22680   22677      64   22683   22677
      64   22683   22680      65   22689   22686      64   22692   22686      64
   22692   22689      65   22698   22695      64   22701   22695      64   22701
   22698      65   22707   22704      64   22710   22704      64   22710   22707
      65   22716   22713      64   22719   22713      64   22719   22716      65
   22725   22722      64   22728   22722      64   22728   22725      65   22734
   22731      64   22737   22731      64   22737   22734      65   22743   22740
      64   22746   22740      64   22746   22743      65   22752   22749      64
   22755   22749      64   22755   22752      65   22761   22758      64   22764
   22758      64   22764   22761      65   22770   22767      64   22773   22767
      64   22773   22770      65   22779   22776      64   22782   22776      64
   22782   22779      65   22788   22785      64   22791   22785      64   22791
   22788      65   22797   22794      64   22800   22794      64   22800   22797
      65   22806   22803      64   22809   22803      64   22809   22806      65
   22815   22812      64   22818   22812      64   22818   22815      65   22824
   22821      64   22827   22821      64   22827   22824      65   22833   22830
      64   22836   22830      64   22836   22833      65   22842   22839      64
   22845   22839      64   22845   22842      65   22851   22848      64   22854
   22848      64   22854   22851      65   22860   22857      64   22863   22857
      64   22863   22860      65   22869   22866      64   22872   22866      64
   22872   22869      65   22878   22875      64   22881   22875      64   22881
   22878      65   22887   22884      64   22890   22884      64   22890   22887
      65   22896   22893      64   22899   22893      64   22899   22896      65
   22905   22902      64   22908   22902      64   22908   22905      65   22914
   22911      64   22917   22911      64   22917   22914      65   22923   22920
      64   22926   22920      64   22926   22923      65   22932   22929      64
   22935   22929      64   22935   22932      65   22941   22938      64   22944
   22938      64   22944   22941      65   22950   22947      64   22953   22947
      64   22953   22950      65   22959   22956      64   22962   22956      64
   22962   22959      65   22968   22965      64   22971   22965      64   22971
   22968      65   22977   22974      64   22980   22974      64   22980   22977
      65   22986   22983      64   22989   22983      64   22989   22986      65
   22995   22992      64   22998   22992      64   22998   22995      65   23004
   23001      64   23007   23001      64   23007   23004      65   23013   23010
      64   23016   23010      64   23016   23013      65   23022   23019      64
   23025   23019      64   23025   23022      65   23031   23028      64   23034
   23028      64   23034   23031      65   23040   23037      64   23043   23037
      64   23043   23040      65   23049   23046      64   23052   23046      64
   23052   23049      65   23058   23055      64   23061   23055      64   23061
   23058      65   23067   23064      64   23070   23064      64   23070   23067
      65   23076   23073      64   23079   23073      64   23079   23076      65
   23085   23082      64   23088   23082      64   23088   23085      65   23094
   23091      64   23097   23091      64   23097   23094      65   23103   23100
      64   23106   23100      64   23106   23103      65   23112   23109      64
   23115   23109      64   23115   23112      65   23121   23118      64   23124
   23118      64   23124   23121      65   23130   23127      64   23133   23127
      64   23133   23130      65   23139   23136      64   23142   23136      64
   23142   23139      65   23148   23145      64   23151   23145      64   23151
   23148      65   23157   23154      64   23160   23154      64   23160   23157
      65   23166   23163      64   23169   23163      64   23169   23166      65
   23175   23172      64   23178   23172      64   23178   23175      65   23184
   23181      64   23187   23181      64   23187   23184      65   23193   23190
      64   23196   23190      64   23196   23193      65   23202   23199      64
   23205   23199      64   23205   23202      65   23211   23208      64   23214
   23208      64   23214   23211      65   23220   23217      64   23223   23217
      64   23223   23220      65   23229   23226      64   23232   23226      64
   23232   23229      65   23238   23235      64   23241   23235      64   23241
   23238      65   23247   23244      64   23250   23244      64   23250   23247
      65   23256   23253      64   23259   23253      64   23259   23256      65
   23265   23262      64   23268   23262      64   23268   23265      65   23274
   23271      64   23277   23271      64   23277   23274      65   23283   23280
      64   23286   23280      64   23286   23283      65   23292   23289      64
   23295   23289      64   23295   23292      65   23301   23298      64   23304
   23298      64   23304   23301      65   23310   23307      64   23313   23307
      64   23313   23310      65   23319   23316      64   23322   23316      64
   23322   23319      65   23328   23325      64   23331   23325      64   23331
   23328      65   23337   23334      64   23340   23334      64   23340   23337
      65   23346   23343      64   23349   23343      64   23349   23346      65
   23355   23352      64   23358   23352      64   23358   23355      65   23364
   23361      64   23367   23361      64   23367   23364      65   23373   23370
      64   23376   23370      64   23376   23373      65   23382   23379      64
   23385   23379      64   23385   23382      65   23391   23388      64   23394
   23388      64   23394   23391      65   23400   23397      64   23403   23397
      64   23403   23400      65   23409   23406      64   23412   23406      64
   23412   23409      65   23418   23415      64   23421   23415      64   23421
   23418      65   23427   23424      64   23430   23424      64   23430   23427
      65   23436   23433      64   23439   23433      64   23439   23436      65
   23445   23442      64   23448   23442      64   23448   23445      65   23454
   23451      64   23457   23451      64   23457   23454      65   23463   23460
      64   23466   23460      64   23466   23463      65   23472   23469      64
   23475   23469      64   23475   23472      65   23481   23478      64   23484
   23478      64   23484   23481      65   23490   23487      64   23493   23487
      64   23493   23490      65   23499   23496      64   23502   23496      64
   23502   23499      65   23508   23505      64   23511   23505      64   23511
   23508      65   23517   23514      64   23520   23514      64   23520   23517
      65   23526   23523      64   23529   23523      64   23529   23526      65
   23535   23532      64   23538   23532      64   23538   23535      65   23544
   23541      64   23547   23541      64   23547   23544      65   23553   23550
      64   23556   23550      64   23556   23553      65   23562   23559      64
   23565   23559      64   23565   23562      65   23571   23568      64   23574
   23568      64   23574   23571      65   23580   23577      64   23583   23577
      64   23583   23580      65   23589   23586      64   23592   23586      64
   23592   23589      65   23598   23595      64   23601   23595      64   23601
   23598      65   23607   23604      64   23610   23604      64   23610   23607
      65   23616   23613      64   23619   23613      64   23619   23616      65
   23625   23622      64   23628   23622      64   23628   23625      65   23634
   23631      64   23637   23631      64   23637   23634      65   23643   23640
      64   23646   23640      64   23646   23643      65   23652   23649      64
   23655   23649      64   23655   23652      65   23661   23658      64   23664
   23658      64   23664   23661      65   23670   23667      64   23673   23667
      64   23673   23670      65   23679   23676      64   23682   23676      64
   23682   23679      65   23688   23685      64   23691   23685      64   23691
   23688      65   23697   23694      64   23700   23694      64   23700   23697
      65   23706   23703      64   23709   23703      64   23709   23706      65
   23715   23712      64   23718   23712      64   23718   23715      65   23724
   23721      64   23727   23721      64   23727   23724      65   23733   23730
      64   23736   23730      64   23736   23733      65   23742   23739      64
   23745   23739      64   23745   23742      65   23751   23748      64   23754
   23748      64   23754   23751      65   23760   23757      64   23763   23757
      64   23763   23760      65   23769   23766      64   23772   23766      64
   23772   23769      65   23778   23775      64   23781   23775      64   23781
   23778      65   23787   23784      64   23790   23784      64   23790   23787
      65   23796   23793      64   23799   23793      64   23799   23796      65
   23805   23802      64   23808   23802      64   23808   23805      65   23814
   23811      64   23817   23811      64   23817   23814      65   23823   23820
      64   23826   23820      64   23826   23823      65   23832   23829      64
   23835   23829      64   23835   23832      65   23841   23838      64   23844
   23838      64   23844   23841      65   23850   23847      64   23853   23847
      64   23853   23850      65   23859   23856      64   23862   23856      64
   23862   23859      65   23868   23865      64   23871   23865      64   23871
   23868      65   23877   23874      64   23880   23874      64   23880   23877
      65   23886   23883      64   23889   23883      64   23889   23886      65
   23895   23892      64   23898   23892      64   23898   23895      65   23904
   23901      64   23907   23901      64   23907   23904      65   23913   23910
      64   23916   23910      64   23916   23913      65   23922   23919      64
   23925   23919      64   23925   23922      65   23931   23928      64   23934
   23928      64   23934   23931      65   23940   23937      64   23943   23937
      64   23943   23940      65   23949   23946      64   23952   23946      64
   23952   23949      65   23958   23955      64   23961   23955      64   23961
   23958      65   23967   23964      64   23970   23964      64   23970   23967
      65   23976   23973      64   23979   23973      64   23979   23976      65
   23985   23982      64   23988   23982      64   23988   23985      65   23994
   23991      64   23997   23991      64   23997   23994      65   24003   24000
      64   24006   24000      64   24006   24003      65   24012   24009      64
   24015   24009      64   24015   24012      65   24021   24018      64   24024
   24018      64   24024   24021      65   24030   24027      64   24033   24027
      64   24033   24030      65   24039   24036      64   24042   24036      64
   24042   24039      65   24048   24045      64   24051   24045      64   24051
   24048      65   24057   24054      64   24060   24054      64   24060   24057
      65   24066   24063      64   24069   24063      64   24069   24066      65
   24075   24072      64   24078   24072      64   24078   24075      65   24084
   24081      64   24087   24081      64   24087   24084      65   24093   24090
      64   24096   24090      64   24096   24093      65   24102   24099      64
   24105   24099      64   24105   24102      65   24111   24108      64   24114
   24108      64   24114   24111      65   24120   24117      64   24123   24117
      64   24123   24120      65   24129   24126      64   24132   24126      64
   24132   24129      65   24138   24135      64   24141   24135      64   24141
   24138      65   24147   24144      64   24150   24144      64   24150   24147
      65   24156   24153      64   24159   24153      64   24159   24156      65
   24165   24162      64   24168   24162      64   24168   24165      65   24174
   24171      64   24177   24171      64   24177   24174      65   24183   24180
      64   24186   24180      64   24186   24183      65   24192   24189      64
   24195   24189      64   24195   24192      65   24201   24198      64   24204
   24198      64   24204   24201      65   24210   24207      64   24213   24207
      64   24213   24210      65   24219   24216      64   24222   24216      64
   24222   24219      65   24228   24225      64   24231   24225      64   24231
   24228      65   24237   24234      64   24240   24234      64   24240   24237
      65   24246   24243      64   24249   24243      64   24249   24246      65
   24255   24252      64   24258   24252      64   24258   24255      65   24264
   24261      64   24267   24261      64   24267   24264      65   24273   24270
      64   24276   24270      64   24276   24273      65   24282   24279      64
   24285   24279      64   24285   24282      65   24291   24288      64   24294
   24288      64   24294   24291      65   24300   24297      64   24303   24297
      64   24303   24300      65   24309   24306      64   24312   24306      64
   24312   24309      65   24318   24315      64   24321   24315      64   24321
   24318      65   24327   24324      64   24330   24324      64   24330   24327
      65   24336   24333      64   24339   24333      64   24339   24336      65
   24345   24342      64   24348   24342      64   24348   24345      65   24354
   24351      64   24357   24351      64   24357   24354      65   24363   24360
      64   24366   24360      64   24366   24363      65   24372   24369      64
   24375   24369      64   24375   24372      65   24381   24378      64   24384
   24378      64   24384   24381      65   24390   24387      64   24393   24387
      64   24393   24390      65   24399   24396      64   24402   24396      64
   24402   24399      65   24408   24405      64   24411   24405      64   24411
   24408      65   24417   24414      64   24420   24414      64   24420   24417
      65   24426   24423      64   24429   24423      64   24429   24426      65
   24435   24432      64   24438   24432      64   24438   24435      65   24444
   24441      64   24447   24441      64   24447   24444      65   24453   24450
      64   24456   24450      64   24456   24453      65   24462   24459      64
   24465   24459      64   24465   24462      65   24471   24468      64   24474
   24468      64   24474   24471      65   24480   24477      64   24483   24477
      64   24483   24480      65   24489   24486      64   24492   24486      64
   24492   24489      65   24498   24495      64   24501   24495      64   24501
   24498      65   24507   24504      64   24510   24504      64   24510   24507
      65   24516   24513      64   24519   24513      64   24519   24516      65
   24525   24522      64   24528   24522      64   24528   24525      65   24534
   24531      64   24537   24531      64   24537   24534      65   24543   24540
      64   24546   24540      64   24546   24543      65   24552   24549      64
   24555   24549      64   24555   24552      65   24561   24558      64   24564
   24558      64   24564   24561      65   24570   24567      64   24573   24567
      64   24573   24570      65   24579   24576      64   24582   24576      64
   24582   24579      65   24588   24585      64   24591   24585      64   24591
   24588      65   24597   24594      64   24600   24594      64   24600   24597
      65   24606   24603      64   24609   24603      64   24609   24606      65
   24615   24612      64   24618   24612      64   24618   24615      65   24624
   24621      64   24627   24621      64   24627   24624      65   24633   24630
      64   24636   24630      64   24636   24633      65   24642   24639      64
   24645   24639      64   24645   24642      65   24651   24648      64   24654
   24648      64   24654   24651      65   24660   24657      64   24663   24657
      64   24663   24660      65   24669   24666      64   24672   24666      64
   24672   24669      65   24678   24675      64   24681   24675      64   24681
   24678      65   24687   24684      64   24690   24684      64   24690   24687
      65   24696   24693      64   24699   24693      64   24699   24696      65
   24705   24702      64   24708   24702      64   24708   24705      65   24714
   24711      64   24717   24711      64   24717   24714      65   24723   24720
      64   24726   24720      64   24726   24723      65   24732   24729      64
   24735   24729      64   24735   24732      65   24741   24738      64   24744
   24738      64   24744   24741      65   24750   24747      64   24753   24747
      64   24753   24750      65   24759   24756      64   24762   24756      64
   24762   24759      65   24768   24765      64   24771   24765      64   24771
   24768      65   24777   24774      64   24780   24774      64   24780   24777
      65   24786   24783      64   24789   24783      64   24789   24786      65
   24795   24792      64   24798   24792      64   24798   24795      65   24804
   24801      64   24807   24801      64   24807   24804      65   24813   24810
      64   24816   24810      64   24816   24813      65   24822   24819      64
   24825   24819      64   24825   24822      65   24831   24828      64   24834
   24828      64   24834   24831      65   24840   24837      64   24843   24837
      64   24843   24840      65   24849   24846      64   24852   24846      64
   24852   24849      65   24858   24855      64   24861   24855      64   24861
   24858      65   24867   24864      64   24870   24864      64   24870   24867
      65   24876   24873      64   24879   24873      64   24879   24876      65
   24885   24882      64   24888   24882      64   24888   24885      65   24894
   24891      64   24897   24891      64   24897   24894      65   24903   24900
      64   24906   24900      64   24906   24903      65   24912   24909      64
   24915   24909      64   24915   24912      65   24921   24918      64   24924
   24918      64   24924   24921      65   24930   24927      64   24933   24927
      64   24933   24930      65   24939   24936      64   24942   24936      64
   24942   24939      65   24948   24945      64   24951   24945      64   24951
   24948      65   24957   24954      64   24960   24954      64   24960   24957
      65   24966   24963      64   24969   24963      64   24969   24966      65
   24975   24972      64   24978   24972      64   24978   24975      65   24984
   24981      64   24987   24981      64   24987   24984      65   24993   24990
      64   24996   24990      64   24996   24993      65   25002   24999      64
   25005   24999      64   25005   25002      65   25011   25008      64   25014
   25008      64   25014   25011      65   25020   25017      64   25023   25017
      64   25023   25020      65   25029   25026      64   25032   25026      64
   25032   25029      65   25038   25035      64   25041   25035      64   25041
   25038      65   25047   25044      64   25050   25044      64   25050   25047
      65   25056   25053      64   25059   25053      64   25059   25056      65
   25065   25062      64   25068   25062      64   25068   25065      65   25074
   25071      64   25077   25071      64   25077   25074      65   25083   25080
      64   25086   25080      64   25086   25083      65   25092   25089      64
   25095   25089      64   25095   25092      65   25101   25098      64   25104
   25098      64   25104   25101      65   25110   25107      64   25113   25107
      64   25113   25110      65   25119   25116      64   25122   25116      64
   25122   25119      65   25128   25125      64   25131   25125      64   25131
   25128      65   25137   25134      64   25140   25134      64   25140   25137
      65   25146   25143      64   25149   25143      64   25149   25146      65
   25155   25152      64   25158   25152      64   25158   25155      65   25164
   25161      64   25167   25161      64   25167   25164      65   25173   25170
      64   25176   25170      64   25176   25173      65   25182   25179      64
   25185   25179      64   25185   25182      65   25191   25188      64   25194
   25188      64   25194   25191      65   25200   25197      64   25203   25197
      64   25203   25200      65   25209   25206      64   25212   25206      64
   25212   25209      65   25218   25215      64   25221   25215      64   25221
   25218      65   25227   25224      64   25230   25224      64   25230   25227
      65   25236   25233      64   25239   25233      64   25239   25236      65
   25245   25242      64   25248   25242      64   25248   25245      65   25254
   25251      64   25257   25251      64   25257   25254      65   25263   25260
      64   25266   25260      64   25266   25263      65   25272   25269      64
   25275   25269      64   25275   25272      65   25281   25278      64   25284
   25278      64   25284   25281      65   25290   25287      64   25293   25287
      64   25293   25290      65   25299   25296      64   25302   25296      64
   25302   25299      65   25308   25305      64   25311   25305      64   25311
   25308      65   25317   25314      64   25320   25314      64   25320   25317
      65   25326   25323      64   25329   25323      64   25329   25326      65
   25335   25332      64   25338   25332      64   25338   25335      65   25344
   25341      64   25347   25341      64   25347   25344      65   25353   25350
      64   25356   25350      64   25356   25353      65   25362   25359      64
   25365   25359      64   25365   25362      65   25371   25368      64   25374
   25368      64   25374   25371      65   25380   25377      64   25383   25377
      64   25383   25380      65   25389   25386      64   25392   25386      64
   25392   25389      65   25398   25395      64   25401   25395      64   25401
   25398      65   25407   25404      64   25410   25404      64   25410   25407
      65   25416   25413      64   25419   25413      64   25419   25416      65
   25425   25422      64   25428   25422      64   25428   25425      65   25434
   25431      64   25437   25431      64   25437   25434      65   25443   25440
      64   25446   25440      64   25446   25443      65   25452   25449      64
   25455   25449      64   25455   25452      65   25461   25458      64   25464
   25458      64   25464   25461      65   25470   25467      64   25473   25467
      64   25473   25470      65   25479   25476      64   25482   25476      64
   25482   25479      65   25488   25485      64   25491   25485      64   25491
   25488      65   25497   25494      64   25500   25494      64   25500   25497
      65   25506   25503      64   25509   25503      64   25509   25506      65
   25515   25512      64   25518   25512      64   25518   25515      65   25524
   25521      64   25527   25521      64   25527   25524      65   25533   25530
      64   25536   25530      64   25536   25533      65   25542   25539      64
   25545   25539      64   25545   25542      65   25551   25548      64   25554
   25548      64   25554   25551      65   25560   25557      64   25563   25557
      64   25563   25560      65   25569   25566      64   25572   25566      64
   25572   25569      65   25578   25575      64   25581   25575      64   25581
   25578      65   25587   25584      64   25590   25584      64   25590   25587
      65   25596   25593      64   25599   25593      64   25599   25596      65
   25605   25602      64   25608   25602      64   25608   25605      65   25614
   25611      64   25617   25611      64   25617   25614      65   25623   25620
      64   25626   25620      64   25626   25623      65   25632   25629      64
   25635   25629      64   25635   25632      65   25641   25638      64   25644
   25638      64   25644   25641      65   25650   25647      64   25653   25647
      64   25653   25650      65   25659   25656      64   25662   25656      64
   25662   25659      65   25668   25665      64   25671   25665      64   25671
   25668      65   25677   25674      64   25680   25674      64   25680   25677
      65   25686   25683      64   25689   25683      64   25689   25686      65
   25695   25692      64   25698   25692      64   25698   25695      65   25704
   25701      64   25707   25701      64   25707   25704      65   25713   25710
      64   25716   25710      64   25716   25713      65   25722   25719      64
   25725   25719      64   25725   25722      65   25731   25728      64   25734
   25728      64   25734   25731      65   25740   25737      64   25743   25737
      64   25743   25740      65   25749   25746      64   25752   25746      64
   25752   25749      65   25758   25755      64   25761   25755      64   25761
   25758      65   25767   25764      64   25770   25764      64   25770   25767
      65   25776   25773      64   25779   25773      64   25779   25776      65
   25785   25782      64   25788   25782      64   25788   25785      65   25794
   25791      64   25797   25791      64   25797   25794      65   25803   25800
      64   25806   25800      64   25806   25803      65   25812   25809      64
   25815   25809      64   25815   25812      65   25821   25818      64   25824
   25818      64   25824   25821      65   25830   25827      64   25833   25827
      64   25833   25830      65   25839   25836      64   25842   25836      64
   25842   25839      65   25848   25845      64   25851   25845      64   25851
   25848      65   25857   25854      64   25860   25854      64   25860   25857
      65   25866   25863      64   25869   25863      64   25869   25866      65
   25875   25872      64   25878   25872      64   25878   25875      65   25884
   25881      64   25887   25881      64   25887   25884      65   25893   25890
      64   25896   25890      64   25896   25893      65   25902   25899      64
   25905   25899      64   25905   25902      65   25911   25908      64   25914
   25908      64   25914   25911      65   25920   25917      64   25923   25917
      64   25923   25920      65   25929   25926      64   25932   25926      64
   25932   25929      65   25938   25935      64   25941   25935      64   25941
   25938      65   25947   25944      64   25950   25944      64   25950   25947
      65   25956   25953      64   25959   25953      64   25959   25956      65
   25965   25962      64   25968   25962      64   25968   25965      65   25974
   25971      64   25977   25971      64   25977   25974      65   25983   25980
      64   25986   25980      64   25986   25983      65   25992   25989      64
   25995   25989      64   25995   25992      65   26001   25998      64   26004
   25998      64   26004   26001      65   26010   26007      64   26013   26007
      64   26013   26010      65   26019   26016      64   26022   26016      64
   26022   26019      65   26028   26025      64   26031   26025      64   26031
   26028      65   26037   26034      64   26040   26034      64   26040   26037
      65   26046   26043      64   26049   26043      64   26049   26046      65
   26055   26052      64   26058   26052      64   26058   26055      65   26064
   26061      64   26067   26061      64   26067   26064      65   26073   26070
      64   26076   26070      64   26076   26073      65   26082   26079      64
   26085   26079      64   26085   26082      65   26091   26088      64   26094
   26088      64   26094   26091      65   26100   26097      64   26103   26097
      64   26103   26100      65   26109   26106      64   26112   26106      64
   26112   26109      65   26118   26115      64   26121   26115      64   26121
   26118      65   26127   26124      64   26130   26124      64   26130   26127
      65   26136   26133      64   26139   26133      64   26139   26136      65
   26145   26142      64   26148   26142      64   26148   26145      65   26154
   26151      64   26157   26151      64   26157   26154      65   26163   26160
      64   26166   26160      64   26166   26163      65   26172   26169      64
   26175   26169      64   26175   26172      65   26181   26178      64   26184
   26178      64   26184   26181      65   26190   26187      64   26193   26187
      64   26193   26190      65   26199   26196      64   26202   26196      64
   26202   26199      65   26208   26205      64   26211   26205      64   26211
   26208      65   26217   26214      64   26220   26214      64   26220   26217
      65   26226   26223      64   26229   26223      64   26229   26226      65
   26235   26232      64   26238   26232      64   26238   26235      65   26244
   26241      64   26247   26241      64   26247   26244      65   26253   26250
      64   26256   26250      64   26256   26253      65   26262   26259      64
   26265   26259      64   26265   26262      65   26271   26268      64   26274
   26268      64   26274   26271      65   26280   26277      64   26283   26277
      64   26283   26280      65   26289   26286      64   26292   26286      64
   26292   26289      65   26298   26295      64   26301   26295      64   26301
   26298      65   26307   26304      64   26310   26304      64   26310   26307
      65   26316   26313      64   26319   26313      64   26319   26316      65
   26325   26322      64   26328   26322      64   26328   26325      65   26334
   26331      64   26337   26331      64   26337   26334      65   26343   26340
      64   26346   26340      64   26346   26343      65   26352   26349      64
   26355   26349      64   26355   26352      65   26361   26358      64   26364
   26358      64   26364   26361      65   26370   26367      64   26373   26367
      64   26373   26370      65   26379   26376      64   26382   26376      64
   26382   26379      65   26388   26385      64   26391   26385      64   26391
   26388      65   26397   26394      64   26400   26394      64   26400   26397
      65   26406   26403      64   26409   26403      64   26409   26406      65
   26415   26412      64   26418   26412      64   26418   26415      65   26424
   26421      64   26427   26421      64   26427   26424      65   26433   26430
      64   26436   26430      64   26436   26433      65   26442   26439      64
   26445   26439      64   26445   26442      65   26451   26448      64   26454
   26448      64   26454   26451      65   26460   26457      64   26463   26457
      64   26463   26460      65   26469   26466      64   26472   26466      64
   26472   26469      65   26478   26475      64   26481   26475      64   26481
   26478      65   26487   26484      64   26490   26484      64   26490   26487
      65   26496   26493      64   26499   26493      64   26499   26496      65
   26505   26502      64   26508   26502      64   26508   26505      65   26514
   26511      64   26517   26511      64   26517   26514      65   26523   26520
      64   26526   26520      64   26526   26523      65   26532   26529      64
   26535   26529      64   26535   26532      65   26541   26538      64   26544
   26538      64   26544   26541      65   26550   26547      64   26553   26547
      64   26553   26550      65   26559   26556      64   26562   26556      64
   26562   26559      65   26568   26565      64   26571   26565      64   26571
   26568      65   26577   26574      64   26580   26574      64   26580   26577
      65   26586   26583      64   26589   26583      64   26589   26586      65
   26595   26592      64   26598   26592      64   26598   26595      65   26604
   26601      64   26607   26601      64   26607   26604      65   26613   26610
      64   26616   26610      64   26616   26613      65   26622   26619      64
   26625   26619      64   26625   26622      65   26631   26628      64   26634
   26628      64   26634   26631      65   26640   26637      64   26643   26637
      64   26643   26640      65   26649   26646      64   26652   26646      64
   26652   26649      65   26658   26655      64   26661   26655      64   26661
   26658      65   26667   26664      64   26670   26664      64   26670   26667
      65   26676   26673      64   26679   26673      64   26679   26676      65
   26685   26682      64   26688   26682      64   26688   26685      65   26694
   26691      64   26697   26691      64   26697   26694      65   26703   26700
      64   26706   26700      64   26706   26703      65   26712   26709      64
   26715   26709      64   26715   26712      65   26721   26718      64   26724
   26718      64   26724   26721      65   26730   26727      64   26733   26727
      64   26733   26730      65   26739   26736      64   26742   26736      64
   26742   26739      65   26748   26745      64   26751   26745      64   26751
   26748      65   26757   26754      64   26760   26754      64   26760   26757
      65   26766   26763      64   26769   26763      64   26769   26766      65
   26775   26772      64   26778   26772      64   26778   26775      65   26784
   26781      64   26787   26781      64   26787   26784      65   26793   26790
      64   26796   26790      64   26796   26793      65   26802   26799      64
   26805   26799      64   26805   26802      65   26811   26808      64   26814
   26808      64   26814   26811      65   26820   26817      64   26823   26817
      64   26823   26820      65   26829   26826      64   26832   26826      64
   26832   26829      65   26838   26835      64   26841   26835      64   26841
   26838      65   26847   26844      64   26850   26844      64   26850   26847
      65   26856   26853      64   26859   26853      64   26859   26856      65
   26865   26862      64   26868   26862      64   26868   26865      65   26874
   26871      64   26877   26871      64   26877   26874      65   26883   26880
      64   26886   26880      64   26886   26883      65   26892   26889      64
   26895   26889      64   26895   26892      65   26901   26898      64   26904
   26898      64   26904   26901      65   26910   26907      64   26913   26907
      64   26913   26910      65   26919   26916      64   26922   26916      64
   26922   26919      65   26928   26925      64   26931   26925      64   26931
   26928      65   26937   26934      64   26940   26934      64   26940   26937
      65   26946   26943      64   26949   26943      64   26949   26946      65
   26955   26952      64   26958   26952      64   26958   26955      65   26964
   26961      64   26967   26961      64   26967   26964      65   26973   26970
      64   26976   26970      64   26976   26973      65   26982   26979      64
   26985   26979      64   26985   26982      65   26991   26988      64   26994
   26988      64   26994   26991      65   27000   26997      64   27003   26997
      64   27003   27000      65   27009   27006      64   27012   27006      64
   27012   27009      65   27018   27015      64   27021   27015      64   27021
   27018      65   27027   27024      64   27030   27024      64   27030   27027
      65   27036   27033      64   27039   27033      64   27039   27036      65
   27045   27042      64   27048   27042      64   27048   27045      65   27054
   27051      64   27057   27051      64   27057   27054      65   27063   27060
      64   27066   27060      64   27066   27063      65   27072   27069      64
   27075   27069      64   27075   27072      65   27081   27078      64   27084
   27078      64   27084   27081      65   27090   27087      64   27093   27087
      64   27093   27090      65   27099   27096      64   27102   27096      64
   27102   27099      65   27108   27105      64   27111   27105      64   27111
   27108      65   27117   27114      64   27120   27114      64   27120   27117
      65   27126   27123      64   27129   27123      64   27129   27126      65
   27135   27132      64   27138   27132      64   27138   27135      65   27144
   27141      64   27147   27141      64   27147   27144      65   27153   27150
      64   27156   27150      64   27156   27153      65   27162   27159      64
   27165   27159      64   27165   27162      65   27171   27168      64   27174
   27168      64   27174   27171      65   27180   27177      64   27183   27177
      64   27183   27180      65   27189   27186      64   27192   27186      64
   27192   27189      65   27198   27195      64   27201   27195      64   27201
   27198      65   27207   27204      64   27210   27204      64   27210   27207
      65   27216   27213      64   27219   27213      64   27219   27216      65
   27225   27222      64   27228   27222      64   27228   27225      65   27234
   27231      64   27237   27231      64   27237   27234      65   27243   27240
      64   27246   27240      64   27246   27243      65   27252   27249      64
   27255   27249      64   27255   27252      65   27261   27258      64   27264
   27258      64   27264   27261      65   27270   27267      64   27273   27267
      64   27273   27270      65   27279   27276      64   27282   27276      64
   27282   27279      65   27288   27285      64   27291   27285      64   27291
   27288      65   27297   27294      64   27300   27294      64   27300   27297
      65   27306   27303      64   27309   27303      64   27309   27306      65
   27315   27312      64   27318   27312      64   27318   27315      65   27324
   27321      64   27327   27321      64   27327   27324      65   27333   27330
      64   27336   27330      64   27336   27333      65   27342   27339      64
   27345   27339      64   27345   27342      65   27351   27348      64   27354
   27348      64   27354   27351      65   27360   27357      64   27363   27357
      64   27363   27360      65   27369   27366      64   27372   27366      64
   27372   27369      65   27378   27375      64   27381   27375      64   27381
   27378      65   27387   27384      64   27390   27384      64   27390   27387
      65   27396   27393      64   27399   27393      64   27399   27396      65
   27405   27402      64   27408   27402      64   27408   27405      65   27414
   27411      64   27417   27411      64   27417   27414      65   27423   27420
      64   27426   27420      64   27426   27423      65   27432   27429      64
   27435   27429      64   27435   27432      65   27441   27438      64   27444
   27438      64   27444   27441      65   27450   27447      64   27453   27447
      64   27453   27450      65   27459   27456      64   27462   27456      64
   27462   27459      65   27468   27465      64   27471   27465      64   27471
   27468      65   27477   27474      64   27480   27474      64   27480   27477
      65   27486   27483      64   27489   27483      64   27489   27486      65
   27495   27492      64   27498   27492      64   27498   27495      65   27504
   27501      64   27507   27501      64   27507   27504      65   27513   27510
      64   27516   27510      64   27516   27513      65   27522   27519      64
   27525   27519      64   27525   27522      65   27531   27528      64   27534
   27528      64   27534   27531      65   27540   27537      64   27543   27537
      64   27543   27540      65   27549   27546      64   27552   27546      64
   27552   27549      65   27558   27555      64   27561   27555      64   27561
   27558      65   27567   27564      64   27570   27564      64   27570   27567
      65   27576   27573      64   27579   27573      64   27579   27576      65
   27585   27582      64   27588   27582      64   27588   27585      65   27594
   27591      64   27597   27591      64   27597   27594      65   27603   27600
      64   27606   27600      64   27606   27603      65   27612   27609      64
   27615   27609      64   27615   27612      65   27621   27618      64   27624
   27618      64   27624   27621      65   27630   27627      64   27633   27627
      64   27633   27630      65   27639   27636      64   27642   27636      64
   27642   27639      65   27648   27645      64   27651   27645      64   27651
   27648      65   27657   27654      64   27660   27654      64   27660   27657
      65   27666   27663      64   27669   27663      64   27669   27666      65
   27675   27672      64   27678   27672      64   27678   27675      65   27684
   27681      64   27687   27681      64   27687   27684      65   27693   27690
      64   27696   27690      64   27696   27693      65   27702   27699      64
   27705   27699      64   27705   27702      65   27711   27708      64   27714
   27708      64   27714   27711      65   27720   27717      64   27723   27717
      64   27723   27720      65   27729   27726      64   27732   27726      64
   27732   27729      65   27738   27735      64   27741   27735      64   27741
   27738      65   27747   27744      64   27750   27744      64   27750   27747
      65   27756   27753      64   27759   27753      64   27759   27756      65
   27765   27762      64   27768   27762      64   27768   27765      65   27774
   27771      64   27777   27771      64   27777   27774      65   27783   27780
      64   27786   27780      64   27786   27783      65   27792   27789      64
   27795   27789      64   27795   27792      65   27801   27798      64   27804
   27798      64   27804   27801      65   27810   27807      64   27813   27807
      64   27813   27810      65   27819   27816      64   27822   27816      64
   27822   27819      65   27828   27825      64   27831   27825      64   27831
   27828      65   27837   27834      64   27840   27834      64   27840   27837
      65   27846   27843      64   27849   27843      64   27849   27846      65
   27855   27852      64   27858   27852      64   27858   27855      65   27864
   27861      64   27867   27861      64   27867   27864      65   27873   27870
      64   27876   27870      64   27876   27873      65   27882   27879      64
   27885   27879      64   27885   27882      65   27891   27888      64   27894
   27888      64   27894   27891      65   27900   27897      64   27903   27897
      64   27903   27900      65   27909   27906      64   27912   27906      64
   27912   27909      65   27918   27915      64   27921   27915      64   27921
   27918      65   27927   27924      64   27930   27924      64   27930   27927
      65   27936   27933      64   27939   27933      64   27939   27936      65
   27945   27942      64   27948   27942      64   27948   27945      65   27954
   27951      64   27957   27951      64   27957   27954      65   27963   27960
      64   27966   27960      64   27966   27963      65   27972   27969      64
   27975   27969      64   27975   27972      65   27981   27978      64   27984
   27978      64   27984   27981      65   27990   27987      64   27993   27987
      64   27993   27990      65   27999   27996      64   28002   27996      64
   28002   27999      65   28008   28005      64   28011   28005      64   28011
   28008      65   28017   28014      64   28020   28014      64   28020   28017
      65   28026   28023      64   28029   28023      64   28029   28026      65
   28035   28032      64   28038   28032      64   28038   28035      65   28044
   28041      64   28047   28041      64   28047   28044      65   28053   28050
      64   28056   28050      64   28056   28053      65   28062   28059      64
   28065   28059      64   28065   28062      65   28071   28068      64   28074
   28068      64   28074   28071      65   28080   28077      64   28083   28077
      64   28083   28080      65   28089   28086      64   28092   28086      64
   28092   28089      65   28098   28095      64   28101   28095      64   28101
   28098      65   28107   28104      64   28110   28104      64   28110   28107
      65   28116   28113      64   28119   28113      64   28119   28116      65
   28125   28122      64   28128   28122      64   28128   28125      65   28134
   28131      64   28137   28131      64   28137   28134      65   28143   28140
      64   28146   28140      64   28146   28143      65   28152   28149      64
   28155   28149      64   28155   28152      65   28161   28158      64   28164
   28158      64   28164   28161      65   28170   28167      64   28173   28167
      64   28173   28170      65   28179   28176      64   28182   28176      64
   28182   28179      65   28188   28185      64   28191   28185      64   28191
   28188      65   28197   28194      64   28200   28194      64   28200   28197
      65   28206   28203      64   28209   28203      64   28209   28206      65
   28215   28212      64   28218   28212      64   28218   28215      65   28224
   28221      64   28227   28221      64   28227   28224      65   28233   28230
      64   28236   28230      64   28236   28233      65   28242   28239      64
   28245   28239      64   28245   28242      65   28251   28248      64   28254
   28248      64   28254   28251      65   28260   28257      64   28263   28257
      64   28263   28260      65   28269   28266      64   28272   28266      64
   28272   28269      65   28278   28275      64   28281   28275      64   28281
   28278      65   28287   28284      64   28290   28284      64   28290   28287
      65   28296   28293      64   28299   28293      64   28299   28296      65
   28305   28302      64   28308   28302      64   28308   28305      65   28314
   28311      64   28317   28311      64   28317   28314      65   28323   28320
      64   28326   28320      64   28326   28323      65   28332   28329      64
   28335   28329      64   28335   28332      65   28341   28338      64   28344
   28338      64   28344   28341      65   28350   28347      64   28353   28347
      64   28353   28350      65   28359   28356      64   28362   28356      64
   28362   28359      65   28368   28365      64   28371   28365      64   28371
   28368      65   28377   28374      64   28380   28374      64   28380   28377
      65   28386   28383      64   28389   28383      64   28389   28386      65
   28395   28392      64   28398   28392      64   28398   28395      65   28404
   28401      64   28407   28401      64   28407   28404      65   28413   28410
      64   28416   28410      64   28416   28413      65   28422   28419      64
   28425   28419      64   28425   28422      65   28431   28428      64   28434
   28428      64   28434   28431      65   28440   28437      64   28443   28437
      64   28443   28440      65   28449   28446      64   28452   28446      64
   28452   28449      65   28458   28455      64   28461   28455      64   28461
   28458      65   28467   28464      64   28470   28464      64   28470   28467
      65   28476   28473      64   28479   28473      64   28479   28476      65
   28485   28482      64   28488   28482      64   28488   28485      65   28494
   28491      64   28497   28491      64   28497   28494      65   28503   28500
      64   28506   28500      64   28506   28503      65   28512   28509      64
   28515   28509      64   28515   28512      65   28521   28518      64   28524
   28518      64   28524   28521      65   28530   28527      64   28533   28527
      64   28533   28530      65   28539   28536      64   28542   28536      64
   28542   28539      65   28548   28545      64   28551   28545      64   28551
   28548      65   28557   28554      64   28560   28554      64   28560   28557
      65   28566   28563      64   28569   28563      64   28569   28566      65
   28575   28572      64   28578   28572      64   28578   28575      65   28584
   28581      64   28587   28581      64   28587   28584      65   28593   28590
      64   28596   28590      64   28596   28593      65   28602   28599      64
   28605   28599      64   28605   28602      65   28611   28608      64   28614
   28608      64   28614   28611      65   28620   28617      64   28623   28617
      64   28623   28620      65   28629   28626      64   28632   28626      64
   28632   28629      65   28638   28635      64   28641   28635      64   28641
   28638      65   28647   28644      64   28650   28644      64   28650   28647
      65   28656   28653      64   28659   28653      64   28659   28656      65
   28665   28662      64   28668   28662      64   28668   28665      65   28674
   28671      64   28677   28671      64   28677   28674      65   28683   28680
      64   28686   28680      64   28686   28683      65   28692   28689      64
   28695   28689      64   28695   28692      65   28701   28698      64   28704
   28698      64   28704   28701      65   28710   28707      64   28713   28707
      64   28713   28710      65   28719   28716      64   28722   28716      64
   28722   28719      65   28728   28725      64   28731   28725      64   28731
   28728      65   28737   28734      64   28740   28734      64   28740   28737
      65   28746   28743      64   28749   28743      64   28749   28746      65
   28755   28752      64   28758   28752      64   28758   28755      65   28764
   28761      64   28767   28761      64   28767   28764      65   28773   28770
      64   28776   28770      64   28776   28773      65   28782   28779      64
   28785   28779      64   28785   28782      65   28791   28788      64   28794
   28788      64   28794   28791      65   28800   28797      64   28803   28797
      64   28803   28800      65   28809   28806      64   28812   28806      64
   28812   28809      65   28818   28815      64   28821   28815      64   28821
   28818      65   28827   28824      64   28830   28824      64   28830   28827
      65   28836   28833      64   28839   28833      64   28839   28836      65
   28845   28842      64   28848   28842      64   28848   28845      65   28854
   28851      64   28857   28851      64   28857   28854      65   28863   28860
      64   28866   28860      64   28866   28863      65   28872   28869      64
   28875   28869      64   28875   28872      65   28881   28878      64   28884
   28878      64   28884   28881      65   28890   28887      64   28893   28887
      64   28893   28890      65   28899   28896      64   28902   28896      64
   28902   28899      65   28908   28905      64   28911   28905      64   28911
   28908      65   28917   28914      64   28920   28914      64   28920   28917
      65   28926   28923      64   28929   28923      64   28929   28926      65
   28935   28932      64   28938   28932      64   28938   28935      65   28944
   28941      64   28947   28941      64   28947   28944      65   28953   28950
      64   28956   28950      64   28956   28953      65   28962   28959      64
   28965   28959      64   28965   28962      65   28971   28968      64   28974
   28968      64   28974   28971      65   28980   28977      64   28983   28977
      64   28983   28980      65   28989   28986      64   28992   28986      64
   28992   28989      65   28998   28995      64   29001   28995      64   29001
   28998      65   29007   29004      64   29010   29004      64   29010   29007
      65   29016   29013      64   29019   29013      64   29019   29016      65
   29025   29022      64   29028   29022      64   29028   29025      65   29034
   29031      64   29037   29031      64   29037   29034      65   29043   29040
      64   29046   29040      64   29046   29043      65   29052   29049      64
   29055   29049      64   29055   29052      65   29061   29058      64   29064
   29058      64   29064   29061      65   29070   29067      64   29073   29067
      64   29073   29070      65   29079   29076      64   29082   29076      64
   29082   29079      65   29088   29085      64   29091   29085      64   29091
   29088      65   29097   29094      64   29100   29094      64   29100   29097
      65   29106   29103      64   29109   29103      64   29109   29106      65
   29115   29112      64   29118   29112      64   29118   29115      65   29124
   29121      64   29127   29121      64   29127   29124      65   29133   29130
      64   29136   29130      64   29136   29133      65   29142   29139      64
   29145   29139      64   29145   29142      65   29151   29148      64   29154
   29148      64   29154   29151      65   29160   29157      64   29163   29157
      64   29163   29160      65   29169   29166      64   29172   29166      64
   29172   29169      65   29178   29175      64   29181   29175      64   29181
   29178      65   29187   29184      64   29190   29184      64   29190   29187
      65   29196   29193      64   29199   29193      64   29199   29196      65
   29205   29202      64   29208   29202      64   29208   29205      65   29214
   29211      64   29217   29211      64   29217   29214      65   29223   29220
      64   29226   29220      64   29226   29223      65   29232   29229      64
   29235   29229      64   29235   29232      65   29241   29238      64   29244
   29238      64   29244   29241      65   29250   29247      64   29253   29247
      64   29253   29250      65   29259   29256      64   29262   29256      64
   29262   29259      65   29268   29265      64   29271   29265      64   29271
   29268      65   29277   29274      64   29280   29274      64   29280   29277
      65   29286   29283      64   29289   29283      64   29289   29286      65
   29295   29292      64   29298   29292      64   29298   29295      65   29304
   29301      64   29307   29301      64   29307   29304      65   29313   29310
      64   29316   29310      64   29316   29313      65   29322   29319      64
   29325   29319      64   29325   29322      65   29331   29328      64   29334
   29328      64   29334   29331      65   29340   29337      64   29343   29337
      64   29343   29340      65   29349   29346      64   29352   29346      64
   29352   29349      65   29358   29355      64   29361   29355      64   29361
   29358      65   29367   29364      64   29370   29364      64   29370   29367
      65   29376   29373      64   29379   29373      64   29379   29376      65
   29385   29382      64   29388   29382      64   29388   29385      65   29394
   29391      64   29397   29391      64   29397   29394      65   29403   29400
      64   29406   29400      64   29406   29403      65   29412   29409      64
   29415   29409      64   29415   29412      65   29421   29418      64   29424
   29418      64   29424   29421      65   29430   29427      64   29433   29427
      64   29433   29430      65   29439   29436      64   29442   29436      64
   29442   29439      65   29448   29445      64   29451   29445      64   29451
   29448      65   29457   29454      64   29460   29454      64   29460   29457
      65   29466   29463      64   29469   29463      64   29469   29466      65
   29475   29472      64   29478   29472      64   29478   29475      65   29484
   29481      64   29487   29481      64   29487   29484      65   29493   29490
      64   29496   29490      64   29496   29493      65   29502   29499      64
   29505   29499      64   29505   29502      65   29511   29508      64   29514
   29508      64   29514   29511      65   29520   29517      64   29523   29517
      64   29523   29520      65   29529   29526      64   29532   29526      64
   29532   29529      65   29538   29535      64   29541   29535      64   29541
   29538      65   29547   29544      64   29550   29544      64   29550   29547
      65   29556   29553      64   29559   29553      64   29559   29556      65
   29565   29562      64   29568   29562      64   29568   29565      65   29574
   29571      64   29577   29571      64   29577   29574      65   29583   29580
      64   29586   29580      64   29586   29583      65   29592   29589      64
   29595   29589      64   29595   29592      65   29601   29598      64   29604
   29598      64   29604   29601      65   29610   29607      64   29613   29607
      64   29613   29610      65   29619   29616      64   29622   29616      64
   29622   29619      65   29628   29625      64   29631   29625      64   29631
   29628      65   29637   29634      64   29640   29634      64   29640   29637
      65   29646   29643      64   29649   29643      64   29649   29646      65
   29655   29652      64   29658   29652      64   29658   29655      65   29664
   29661      64   29667   29661      64   29667   29664      65   29673   29670
      64   29676   29670      64   29676   29673      65   29682   29679      64
   29685   29679      64   29685   29682      65   29691   29688      64   29694
   29688      64   29694   29691      65   29700   29697      64   29703   29697
      64   29703   29700      65   29709   29706      64   29712   29706      64
   29712   29709      65   29718   29715      64   29721   29715      64   29721
   29718      65   29727   29724      64   29730   29724      64   29730   29727
      65   29736   29733      64   29739   29733      64   29739   29736      65
   29745   29742      64   29748   29742      64   29748   29745      65   29754
   29751      64   29757   29751      64   29757   29754      65   29763   29760
      64   29766   29760      64   29766   29763      65   29772   29769      64
   29775   29769      64   29775   29772      65   29781   29778      64   29784
   29778      64   29784   29781      65   29790   29787      64   29793   29787
      64   29793   29790      65   29799   29796      64   29802   29796      64
   29802   29799      65   29808   29805      64   29811   29805      64   29811
   29808      65   29817   29814      64   29820   29814      64   29820   29817
      65   29826   29823      64   29829   29823      64   29829   29826      65
   29835   29832      64   29838   29832      64   29838   29835      65   29844
   29841      64   29847   29841      64   29847   29844      65   29853   29850
      64   29856   29850      64   29856   29853      65   29862   29859      64
   29865   29859      64   29865   29862      65   29871   29868      64   29874
   29868      64   29874   29871      65   29880   29877      64   29883   29877
      64   29883   29880      65   29889   29886      64   29892   29886      64
   29892   29889      65   29898   29895      64   29901   29895      64   29901
   29898      65   29907   29904      64   29910   29904      64   29910   29907
      65   29916   29913      64   29919   29913      64   29919   29916      65
   29925   29922      64   29928   29922      64   29928   29925      65   29934
   29931      64   29937   29931      64   29937   29934      65   29943   29940
      64   29946   29940      64   29946   29943      65   29952   29949      64
   29955   29949      64   29955   29952      65   29961   29958      64   29964
   29958      64   29964   29961      65   29970   29967      64   29973   29967
      64   29973   29970      65   29979   29976      64   29982   29976      64
   29982   29979      65   29988   29985      64   29991   29985      64   29991
   29988      65   29997   29994      64   30000   29994      64   30000   29997
      65   30006   30003      64   30009   30003      64   30009   30006      65
   30015   30012      64   30018   30012      64   30018   30015      65   30024
   30021      64   30027   30021      64   30027   30024      65   30033   30030
      64   30036   30030      64   30036   30033      65   30042   30039      64
   30045   30039      64   30045   30042      65   30051   30048      64   30054
   30048      64   30054   30051      65   30060   30057      64   30063   30057
      64   30063   30060      65   30069   30066      64   30072   30066      64
   30072   30069      65   30078   30075      64   30081   30075      64   30081
   30078      65   30087   30084      64   30090   30084      64   30090   30087
      65   30096   30093      64   30099   30093      64   30099   30096      65
   30105   30102      64   30108   30102      64   30108   30105      65   30114
   30111      64   30117   30111      64   30117   30114      65   30123   30120
      64   30126   30120      64   30126   30123      65   30132   30129      64
   30135   30129      64   30135   30132      65   30141   30138      64   30144
   30138      64   30144   30141      65   30150   30147      64   30153   30147
      64   30153   30150      65   30159   30156      64   30162   30156      64
   30162   30159      65   30168   30165      64   30171   30165      64   30171
   30168      65   30177   30174      64   30180   30174      64   30180   30177
      65   30186   30183      64   30189   30183      64   30189   30186      65
   30195   30192      64   30198   30192      64   30198   30195      65   30204
   30201      64   30207   30201      64   30207   30204      65   30213   30210
      64   30216   30210      64   30216   30213      65   30222   30219      64
   30225   30219      64   30225   30222      65   30231   30228      64   30234
   30228      64   30234   30231      65   30240   30237      64   30243   30237
      64   30243   30240      65   30249   30246      64   30252   30246      64
   30252   30249      65   30258   30255      64   30261   30255      64   30261
   30258      65   30267   30264      64   30270   30264      64   30270   30267
      65   30276   30273      64   30279   30273      64   30279   30276      65
   30285   30282      64   30288   30282      64   30288   30285      65   30294
   30291      64   30297   30291      64   30297   30294      65   30303   30300
      64   30306   30300      64   30306   30303      65   30312   30309      64
   30315   30309      64   30315   30312      65   30321   30318      64   30324
   30318      64   30324   30321      65   30330   30327      64   30333   30327
      64   30333   30330      65   30339   30336      64   30342   30336      64
   30342   30339      65   30348   30345      64   30351   30345      64   30351
   30348      65   30357   30354      64   30360   30354      64   30360   30357
      65   30366   30363      64   30369   30363      64   30369   30366      65
   30375   30372      64   30378   30372      64   30378   30375      65   30384
   30381      64   30387   30381      64   30387   30384      65   30393   30390
      64   30396   30390      64   30396   30393      65   30402   30399      64
   30405   30399      64   30405   30402      65   30411   30408      64   30414
   30408      64   30414   30411      65   30420   30417      64   30423   30417
      64   30423   30420      65   30429   30426      64   30432   30426      64
   30432   30429      65   30438   30435      64   30441   30435      64   30441
   30438      65   30447   30444      64   30450   30444      64   30450   30447
      65   30456   30453      64   30459   30453      64   30459   30456      65
   30465   30462      64   30468   30462      64   30468   30465      65   30474
   30471      64   30477   30471      64   30477   30474      65   30483   30480
      64   30486   30480      64   30486   30483      65   30492   30489      64
   30495   30489      64   30495   30492      65   30501   30498      64   30504
   30498      64   30504   30501      65   30510   30507      64   30513   30507
      64   30513   30510      65   30519   30516      64   30522   30516      64
   30522   30519      65   30528   30525      64   30531   30525      64   30531
   30528      65   30537   30534      64   30540   30534      64   30540   30537
      65   30546   30543      64   30549   30543      64   30549   30546      65
   30555   30552      64   30558   30552      64   30558   30555      65   30564
   30561      64   30567   30561      64   30567   30564      65   30573   30570
      64   30576   30570      64   30576   30573      65   30582   30579      64
   30585   30579      64   30585   30582      65   30591   30588      64   30594
   30588      64   30594   30591      65   30600   30597      64   30603   30597
      64   30603   30600      65   30609   30606      64   30612   30606      64
   30612   30609      65   30618   30615      64   30621   30615      64   30621
   30618      65   30627   30624      64   30630   30624      64   30630   30627
      65   30636   30633      64   30639   30633      64   30639   30636      65
   30645   30642      64   30648   30642      64   30648   30645      65   30654
   30651      64   30657   30651      64   30657   30654      65   30663   30660
      64   30666   30660      64   30666   30663      65   30672   30669      64
   30675   30669      64   30675   30672      65   30681   30678      64   30684
   30678      64   30684   30681      65   30690   30687      64   30693   30687
      64   30693   30690      65   30699   30696      64   30702   30696      64
   30702   30699      65   30708   30705      64   30711   30705      64   30711
   30708      65   30717   30714      64   30720   30714      64   30720   30717
      65   30726   30723      64   30729   30723      64   30729   30726      65
   30735   30732      64   30738   30732      64   30738   30735      65   30744
   30741      64   30747   30741      64   30747   30744      65   30753   30750
      64   30756   30750      64   30756   30753      65   30762   30759      64
   30765   30759      64   30765   30762      65   30771   30768      64   30774
   30768      64   30774   30771      65   30780   30777      64   30783   30777
      64   30783   30780      65   30789   30786      64   30792   30786      64
   30792   30789      65   30798   30795      64   30801   30795      64   30801
   30798      65   30807   30804      64   30810   30804      64   30810   30807
      65   30816   30813      64   30819   30813      64   30819   30816      65
   30825   30822      64   30828   30822      64   30828   30825      65   30834
   30831      64   30837   30831      64   30837   30834      65   30843   30840
      64   30846   30840      64   30846   30843      65   30852   30849      64
   30855   30849      64   30855   30852      65   30861   30858      64   30864
   30858      64   30864   30861      65   30870   30867      64   30873   30867
      64   30873   30870      65   30879   30876      64   30882   30876      64
   30882   30879      65   30888   30885      64   30891   30885      64   30891
   30888      65   30897   30894      64   30900   30894      64   30900   30897
      65   30906   30903      64   30909   30903      64   30909   30906      65
   30915   30912      64   30918   30912      64   30918   30915      65   30924
   30921      64   30927   30921      64   30927   30924      65   30933   30930
      64   30936   30930      64   30936   30933      65   30942   30939      64
   30945   30939      64   30945   30942      65   30951   30948      64   30954
   30948      64   30954   30951      65   30960   30957      64   30963   30957
      64   30963   30960      65   30969   30966      64   30972   30966      64
   30972   30969      65   30978   30975      64   30981   30975      64   30981
   30978      65   30987   30984      64   30990   30984      64   30990   30987
      65   30996   30993      64   30999   30993      64   30999   30996      65
   31005   31002      64   31008   31002      64   31008   31005      65   31014
   31011      64   31017   31011      64   31017   31014      65   31023   31020
      64   31026   31020      64   31026   31023      65   31032   31029      64
   31035   31029      64   31035   31032      65   31041   31038      64   31044
   31038      64   31044   31041      65   31050   31047      64   31053   31047
      64   31053   31050      65   31059   31056      64   31062   31056      64
   31062   31059      65   31068   31065      64   31071   31065      64   31071
   31068      65   31077   31074      64   31080   31074      64   31080   31077
      65   31086   31083      64   31089   31083      64   31089   31086      65
   31095   31092      64   31098   31092      64   31098   31095      65   31104
   31101      64   31107   31101      64   31107   31104      65   31113   31110
      64   31116   31110      64   31116   31113      65   31122   31119      64
   31125   31119      64   31125   31122      65   31131   31128      64   31134
   31128      64   31134   31131      65   31140   31137      64   31143   31137
      64   31143   31140      65   31149   31146      64   31152   31146      64
   31152   31149      65   31158   31155      64   31161   31155      64   31161
   31158      65   31167   31164      64   31170   31164      64   31170   31167
      65   31176   31173      64   31179   31173      64   31179   31176      65
   31185   31182      64   31188   31182      64   31188   31185      65   31194
   31191      64   31197   31191      64   31197   31194      65   31203   31200
      64   31206   31200      64   31206   31203      65   31212   31209      64
   31215   31209      64   31215   31212      65   31221   31218      64   31224
   31218      64   31224   31221      65   31230   31227      64   31233   31227
      64   31233   31230      65   31239   31236      64   31242   31236      64
   31242   31239      65   31248   31245      64   31251   31245      64   31251
   31248      65   31257   31254      64   31260   31254      64   31260   31257
      65   31266   31263      64   31269   31263      64   31269   31266      65
   31275   31272      64   31278   31272      64   31278   31275      65   31284
   31281      64   31287   31281      64   31287   31284      65   31293   31290
      64   31296   31290      64   31296   31293      65   31302   31299      64
   31305   31299      64   31305   31302      65   31311   31308      64   31314
   31308      64   31314   31311      65   31320   31317      64   31323   31317
      64   31323   31320      65   31329   31326      64   31332   31326      64
   31332   31329      65   31338   31335      64   31341   31335      64   31341
   31338      65   31347   31344      64   31350   31344      64   31350   31347
      65   31356   31353      64   31359   31353      64   31359   31356      65
   31365   31362      64   31368   31362      64   31368   31365      65   31374
   31371      64   31377   31371      64   31377   31374      65   31383   31380
      64   31386   31380      64   31386   31383      65   31392   31389      64
   31395   31389      64   31395   31392      65   31401   31398      64   31404
   31398      64   31404   31401      65   31410   31407      64   31413   31407
      64   31413   31410      65   31419   31416      64   31422   31416      64
   31422   31419      65   31428   31425      64   31431   31425      64   31431
   31428      65   31437   31434      64   31440   31434      64   31440   31437
      65   31446   31443      64   31449   31443      64   31449   31446      65
   31455   31452      64   31458   31452      64   31458   31455      65   31464
   31461      64   31467   31461      64   31467   31464      65   31473   31470
      64   31476   31470      64   31476   31473      65   31482   31479      64
   31485   31479      64   31485   31482      65   31491   31488      64   31494
   31488      64   31494   31491      65   31500   31497      64   31503   31497
      64   31503   31500      65   31509   31506      64   31512   31506      64
   31512   31509      65   31518   31515      64   31521   31515      64   31521
   31518      65   31527   31524      64   31530   31524      64   31530   31527
      65   31536   31533      64   31539   31533      64   31539   31536      65
   31545   31542      64   31548   31542      64   31548   31545      65   31554
   31551      64   31557   31551      64   31557   31554      65   31563   31560
      64   31566   31560      64   31566   31563      65   31572   31569      64
   31575   31569      64   31575   31572      65   31581   31578      64   31584
   31578      64   31584   31581      65   31590   31587      64   31593   31587
      64   31593   31590      65   31599   31596      64   31602   31596      64
   31602   31599      65   31608   31605      64   31611   31605      64   31611
   31608      65   31617   31614      64   31620   31614      64   31620   31617
      65   31626   31623      64   31629   31623      64   31629   31626      65
   31635   31632      64   31638   31632      64   31638   31635      65   31644
   31641      64   31647   31641      64   31647   31644      65   31653   31650
      64   31656   31650      64   31656   31653      65   31662   31659      64
   31665   31659      64   31665   31662      65   31671   31668      64   31674
   31668      64   31674   31671      65   31680   31677      64   31683   31677
      64   31683   31680      65   31689   31686      64   31692   31686      64
   31692   31689      65   31698   31695      64   31701   31695      64   31701
   31698      65   31707   31704      64   31710   31704      64   31710   31707
      65   31716   31713      64   31719   31713      64   31719   31716      65
   31725   31722      64   31728   31722      64   31728   31725      65   31734
   31731      64   31737   31731      64   31737   31734      65   31743   31740
      64   31746   31740      64   31746   31743      65   31752   31749      64
   31755   31749      64   31755   31752      65   31761   31758      64   31764
   31758      64   31764   31761      65   31770   31767      64   31773   31767
      64   31773   31770      65   31779   31776      64   31782   31776      64
   31782   31779      65   31788   31785      64   31791   31785      64   31791
   31788      65   31797   31794      64   31800   31794      64   31800   31797
      65   31806   31803      64   31809   31803      64   31809   31806      65
   31815   31812      64   31818   31812      64   31818   31815      65   31824
   31821      64   31827   31821      64   31827   31824      65   31833   31830
      64   31836   31830      64   31836   31833      65   31842   31839      64
   31845   31839      64   31845   31842      65   31851   31848      64   31854
   31848      64   31854   31851      65   31860   31857      64   31863   31857
      64   31863   31860      65   31869   31866      64   31872   31866      64
   31872   31869      65   31878   31875      64   31881   31875      64   31881
   31878      65   31887   31884      64   31890   31884      64   31890   31887
      65   31896   31893      64   31899   31893      64   31899   31896      65
   31905   31902      64   31908   31902      64   31908   31905      65   31914
   31911      64   31917   31911      64   31917   31914      65   31923   31920
      64   31926   31920      64   31926   31923      65   31932   31929      64
   31935   31929      64   31935   31932      65   31941   31938      64   31944
   31938      64   31944   31941      65   31950   31947      64   31953   31947
      64   31953   31950      65   31959   31956      64   31962   31956      64
   31962   31959      65   31968   31965      64   31971   31965      64   31971
   31968      65   31977   31974      64   31980   31974      64   31980   31977
      65   31986   31983      64   31989   31983      64   31989   31986      65
   31995   31992      64   31998   31992      64   31998   31995      65   32004
   32001      64   32007   32001      64   32007   32004      65   32013   32010
      64   32016   32010      64   32016   32013      65   32022   32019      64
   32025   32019      64   32025   32022      65   32031   32028      64   32034
   32028      64   32034   32031      65   32040   32037      64   32043   32037
      64   32043   32040      65   32049   32046      64   32052   32046      64
   32052   32049      65   32058   32055      64   32061   32055      64   32061
   32058      65   32067   32064      64   32070   32064      64   32070   32067
      65   32076   32073      64   32079   32073      64   32079   32076      65
   32085   32082      64   32088   32082      64   32088   32085      65   32094
   32091      64   32097   32091      64   32097   32094      65   32103   32100
      64   32106   32100      64   32106   32103      65   32112   32109      64
   32115   32109      64   32115   32112      65   32121   32118      64   32124
   32118      64   32124   32121      65   32130   32127      64   32133   32127
      64   32133   32130      65   32139   32136      64   32142   32136      64
   32142   32139      65   32148   32145      64   32151   32145      64   32151
   32148      65   32157   32154      64   32160   32154      64   32160   32157
      65   32166   32163      64   32169   32163      64   32169   32166      65
   32175   32172      64   32178   32172      64   32178   32175      65   32184
   32181      64   32187   32181      64   32187   32184      65   32193   32190
      64   32196   32190      64   32196   32193      65   32202   32199      64
   32205   32199      64   32205   32202      65   32211   32208      64   32214
   32208      64   32214   32211      65   32220   32217      64   32223   32217
      64   32223   32220      65   32229   32226      64   32232   32226      64
   32232   32229      65   32238   32235      64   32241   32235      64   32241
   32238      65   32247   32244      64   32250   32244      64   32250   32247
      65   32256   32253      64   32259   32253      64   32259   32256      65
   32265   32262      64   32268   32262      64   32268   32265      65   32274
   32271      64   32277   32271      64   32277   32274      65   32283   32280
      64   32286   32280      64   32286   32283      65   32292   32289      64
   32295   32289      64   32295   32292      65   32301   32298      64   32304
   32298      64   32304   32301      65   32310   32307      64   32313   32307
      64   32313   32310      65   32319   32316      64   32322   32316      64
   32322   32319      65   32328   32325      64   32331   32325      64   32331
   32328      65   32337   32334      64   32340   32334      64   32340   32337
      65   32346   32343      64   32349   32343      64   32349   32346      65
   32355   32352      64   32358   32352      64   32358   32355      65   32364
   32361      64   32367   32361      64   32367   32364      65   32373   32370
      64   32376   32370      64   32376   32373      65   32382   32379      64
   32385   32379      64   32385   32382      65   32391   32388      64   32394
   32388      64   32394   32391      65   32400   32397      64   32403   32397
      64   32403   32400      65   32409   32406      64   32412   32406      64
   32412   32409      65   32418   32415      64   32421   32415      64   32421
   32418      65   32427   32424      64   32430   32424      64   32430   32427
      65   32436   32433      64   32439   32433      64   32439   32436      65
   32445   32442      64   32448   32442      64   32448   32445      65   32454
   32451      64   32457   32451      64   32457   32454      65   32463   32460
      64   32466   32460      64   32466   32463      65   32472   32469      64
   32475   32469      64   32475   32472      65   32481   32478      64   32484
   32478      64   32484   32481      65   32490   32487      64   32493   32487
      64   32493   32490      65   32499   32496      64   32502   32496      64
   32502   32499      65   32508   32505      64   32511   32505      64   32511
   32508      65   32517   32514      64   32520   32514      64   32520   32517
      65   32526   32523      64   32529   32523      64   32529   32526      65
   32535   32532      64   32538   32532      64   32538   32535      65   32544
   32541      64   32547   32541      64   32547   32544      65   32553   32550
      64   32556   32550      64   32556   32553      65   32562   32559      64
   32565   32559      64   32565   32562      65   32571   32568      64   32574
   32568      64   32574   32571      65   32580   32577      64   32583   32577
      64   32583   32580      65   32589   32586      64   32592   32586      64
   32592   32589      65   32598   32595      64   32601   32595      64   32601
   32598      65   32607   32604      64   32610   32604      64   32610   32607
      65   32616   32613      64   32619   32613      64   32619   32616      65
   32625   32622      64   32628   32622      64   32628   32625      65   32634
   32631      64   32637   32631      64   32637   32634      65   32643   32640
      64   32646   32640      64   32646   32643      65   32652   32649      64
   32655   32649      64   32655   32652      65   32661   32658      64   32664
   32658      64   32664   32661      65   32670   32667      64   32673   32667
      64   32673   32670      65   32679   32676      64   32682   32676      64
   32682   32679      65   32688   32685      64   32691   32685      64   32691
   32688      65   32697   32694      64   32700   32694      64   32700   32697
      65   32706   32703      64   32709   32703      64   32709   32706      65
   32715   32712      64   32718   32712      64   32718   32715      65   32724
   32721      64   32727   32721      64   32727   32724      65   32733   32730
      64   32736   32730      64   32736   32733      65   32742   32739      64
   32745   32739      64   32745   32742      65   32751   32748      64   32754
   32748      64   32754   32751      65   32760   32757      64   32763   32757
      64   32763   32760      65   32769   32766      64   32772   32766      64
   32772   32769      65   32778   32775      64   32781   32775      64   32781
   32778      65   32787   32784      64   32790   32784      64   32790   32787
      65   32796   32793      64   32799   32793      64   32799   32796      65
   32805   32802      64   32808   32802      64   32808   32805      65   32814
   32811      64   32817   32811      64   32817   32814      65   32823   32820
      64   32826   32820      64   32826   32823      65   32832   32829      64
   32835   32829      64   32835   32832      65   32841   32838      64   32844
   32838      64   32844   32841      65   32850   32847      64   32853   32847
      64   32853   32850      65   32859   32856      64   32862   32856      64
   32862   32859      65   32868   32865      64   32871   32865      64   32871
   32868      65   32877   32874      64   32880   32874      64   32880   32877
      65   32886   32883      64   32889   32883      64   32889   32886      65
   32895   32892      64   32898   32892      64   32898   32895      65   32904
   32901      64   32907   32901      64   32907   32904      65   32913   32910
      64   32916   32910      64   32916   32913      65   32922   32919      64
   32925   32919      64   32925   32922      65   32931   32928      64   32934
   32928      64   32934   32931      65   32940   32937      64   32943   32937
      64   32943   32940      65   32949   32946      64   32952   32946      64
   32952   32949      65   32958   32955      64   32961   32955      64   32961
   32958      65   32967   32964      64   32970   32964      64   32970   32967
      65   32976   32973      64   32979   32973      64   32979   32976      65
   32985   32982      64   32988   32982      64   32988   32985      65   32994
   32991      64   32997   32991      64   32997   32994      65   33003   33000
      64   33006   33000      64   33006   33003      65   33012   33009      64
   33015   33009      64   33015   33012      65   33021   33018      64   33024
   33018      64   33024   33021      65   33030   33027      64   33033   33027
      64   33033   33030      65   33039   33036      64   33042   33036      64
   33042   33039      65   33048   33045      64   33051   33045      64   33051
   33048      65   33057   33054      64   33060   33054      64   33060   33057
      65   33066   33063      64   33069   33063      64   33069   33066      65
   33075   33072      64   33078   33072      64   33078   33075      65   33084
   33081      64   33087   33081      64   33087   33084      65   33093   33090
      64   33096   33090      64   33096   33093      65   33102   33099      64
   33105   33099      64   33105   33102      65   33111   33108      64   33114
   33108      64   33114   33111      65   33120   33117      64   33123   33117
      64   33123   33120      65   33129   33126      64   33132   33126      64
   33132   33129      65   33138   33135      64   33141   33135      64   33141
   33138      65   33147   33144      64   33150   33144      64   33150   33147
      65   33156   33153      64   33159   33153      64   33159   33156      65
   33165   33162      64   33168   33162      64   33168   33165      65   33174
   33171      64   33177   33171      64   33177   33174      65   33183   33180
      64   33186   33180      64   33186   33183      65   33192   33189      64
   33195   33189      64   33195   33192      65   33201   33198      64   33204
   33198      64   33204   33201      65   33210   33207      64   33213   33207
      64   33213   33210      65   33219   33216      64   33222   33216      64
   33222   33219      65   33228   33225      64   33231   33225      64   33231
   33228      65   33237   33234      64   33240   33234      64   33240   33237
      65   33246   33243      64   33249   33243      64   33249   33246      65
   33255   33252      64   33258   33252      64   33258   33255      65   33264
   33261      64   33267   33261      64   33267   33264      65   33273   33270
      64   33276   33270      64   33276   33273      65   33282   33279      64
   33285   33279      64   33285   33282      65   33291   33288      64   33294
   33288      64   33294   33291      65   33300   33297      64   33303   33297
      64   33303   33300      65   33309   33306      64   33312   33306      64
   33312   33309      65   33318   33315      64   33321   33315      64   33321
   33318      65   33327   33324      64   33330   33324      64   33330   33327
      65   33336   33333      64   33339   33333      64   33339   33336      65
   33345   33342      64   33348   33342      64   33348   33345      65   33354
   33351      64   33357   33351      64   33357   33354      65   33363   33360
      64   33366   33360      64   33366   33363      65   33372   33369      64
   33375   33369      64   33375   33372      65   33381   33378      64   33384
   33378      64   33384   33381      65   33390   33387      64   33393   33387
      64   33393   33390      65   33399   33396      64   33402   33396      64
   33402   33399      65   33408   33405      64   33411   33405      64   33411
   33408      65   33417   33414      64   33420   33414      64   33420   33417
      65   33426   33423      64   33429   33423      64   33429   33426      65
   33435   33432      64   33438   33432      64   33438   33435      65   33444
   33441      64   33447   33441      64   33447   33444      65   33453   33450
      64   33456   33450      64   33456   33453      65   33462   33459      64
   33465   33459      64   33465   33462      65   33471   33468      64   33474
   33468      64   33474   33471      65   33480   33477      64   33483   33477
      64   33483   33480      65   33489   33486      64   33492   33486      64
   33492   33489      65   33498   33495      64   33501   33495      64   33501
   33498      65   33507   33504      64   33510   33504      64   33510   33507
      65   33516   33513      64   33519   33513      64   33519   33516      65
   33525   33522      64   33528   33522      64   33528   33525      65   33534
   33531      64   33537   33531      64   33537   33534      65   33543   33540
      64   33546   33540      64   33546   33543      65   33552   33549      64
   33555   33549      64   33555   33552      65   33561   33558      64   33564
   33558      64   33564   33561      65   33570   33567      64   33573   33567
      64   33573   33570      65   33579   33576      64   33582   33576      64
   33582   33579      65   33588   33585      64   33591   33585      64   33591
   33588      65   33597   33594      64   33600   33594      64   33600   33597
      65   33606   33603      64   33609   33603      64   33609   33606      65
   33615   33612      64   33618   33612      64   33618   33615      65   33624
   33621      64   33627   33621      64   33627   33624      65   33633   33630
      64   33636   33630      64   33636   33633      65   33642   33639      64
   33645   33639      64   33645   33642      65   33651   33648      64   33654
   33648      64   33654   33651      65   33660   33657      64   33663   33657
      64   33663   33660      65   33669   33666      64   33672   33666      64
   33672   33669      65   33678   33675      64   33681   33675      64   33681
   33678      65   33687   33684      64   33690   33684      64   33690   33687
      65   33696   33693      64   33699   33693      64   33699   33696      65
   33705   33702      64   33708   33702      64   33708   33705      65   33714
   33711      64   33717   33711      64   33717   33714      65   33723   33720
      64   33726   33720      64   33726   33723      65   33732   33729      64
   33735   33729      64   33735   33732      65   33741   33738      64   33744
   33738      64   33744   33741      65   33750   33747      64   33753   33747
      64   33753   33750      65   33759   33756      64   33762   33756      64
   33762   33759      65   33768   33765      64   33771   33765      64   33771
   33768      65   33777   33774      64   33780   33774      64   33780   33777
      65   33786   33783      64   33789   33783      64   33789   33786      65
   33795   33792      64   33798   33792      64   33798   33795      65   33804
   33801      64   33807   33801      64   33807   33804      65   33813   33810
      64   33816   33810      64   33816   33813      65   33822   33819      64
   33825   33819      64   33825   33822      65   33831   33828      64   33834
   33828      64   33834   33831      65   33840   33837      64   33843   33837
      64   33843   33840      65   33849   33846      64   33852   33846      64
   33852   33849      65   33858   33855      64   33861   33855      64   33861
   33858      65   33867   33864      64   33870   33864      64   33870   33867
      65   33876   33873      64   33879   33873      64   33879   33876      65
   33885   33882      64   33888   33882      64   33888   33885      65   33894
   33891      64   33897   33891      64   33897   33894      65   33903   33900
      64   33906   33900      64   33906   33903      65   33912   33909      64
   33915   33909      64   33915   33912      65   33921   33918      64   33924
   33918      64   33924   33921      65   33930   33927      64   33933   33927
      64   33933   33930      65   33939   33936      64   33942   33936      64
   33942   33939      65   33948   33945      64   33951   33945      64   33951
   33948      65   33957   33954      64   33960   33954      64   33960   33957
      65   33966   33963      64   33969   33963      64   33969   33966      65
   33975   33972      64   33978   33972      64   33978   33975      65   33984
   33981      64   33987   33981      64   33987   33984      65   33993   33990
      64   33996   33990      64   33996   33993      65   34002   33999      64
   34005   33999      64   34005   34002      65   34011   34008      64   34014
   34008      64   34014   34011      65   34020   34017      64   34023   34017
      64   34023   34020      65   34029   34026      64   34032   34026      64
   34032   34029      65   34038   34035      64   34041   34035      64   34041
   34038      65   34047   34044      64   34050   34044      64   34050   34047
      65   34056   34053      64   34059   34053      64   34059   34056      65
   34065   34062      64   34068   34062      64   34068   34065      65   34074
   34071      64   34077   34071      64   34077   34074      65   34083   34080
      64   34086   34080      64   34086   34083      65   34092   34089      64
   34095   34089      64   34095   34092      65   34101   34098      64   34104
   34098      64   34104   34101      65   34110   34107      64   34113   34107
      64   34113   34110      65   34119   34116      64   34122   34116      64
   34122   34119      65   34128   34125      64   34131   34125      64   34131
   34128      65   34137   34134      64   34140   34134      64   34140   34137
      65   34146   34143      64   34149   34143      64   34149   34146      65
   34155   34152      64   34158   34152      64   34158   34155      65   34164
   34161      64   34167   34161      64   34167   34164      65   34173   34170
      64   34176   34170      64   34176   34173      65   34182   34179      64
   34185   34179      64   34185   34182      65   34191   34188      64   34194
   34188      64   34194   34191      65   34200   34197      64   34203   34197
      64   34203   34200      65   34209   34206      64   34212   34206      64
   34212   34209      65   34218   34215      64   34221   34215      64   34221
   34218      65   34227   34224      64   34230   34224      64   34230   34227
      65   34236   34233      64   34239   34233      64   34239   34236      65
   34245   34242      64   34248   34242      64   34248   34245      65   34254
   34251      64   34257   34251      64   34257   34254      65   34263   34260
      64   34266   34260      64   34266   34263      65   34272   34269      64
   34275   34269      64   34275   34272      65   34281   34278      64   34284
   34278      64   34284   34281      65   34290   34287      64   34293   34287
      64   34293   34290      65   34299   34296      64   34302   34296      64
   34302   34299      65   34308   34305      64   34311   34305      64   34311
   34308      65   34317   34314      64   34320   34314      64   34320   34317
      65   34326   34323      64   34329   34323      64   34329   34326      65
   34335   34332      64   34338   34332      64   34338   34335      65   34344
   34341      64   34347   34341      64   34347   34344      65   34353   34350
      64   34356   34350      64   34356   34353      65   34362   34359      64
   34365   34359      64   34365   34362      65   34371   34368      64   34374
   34368      64   34374   34371      65   34380   34377      64   34383   34377
      64   34383   34380      65   34389   34386      64   34392   34386      64
   34392   34389      65   34398   34395      64   34401   34395      64   34401
   34398      65   34407   34404      64   34410   34404      64   34410   34407
      65   34416   34413      64   34419   34413      64   34419   34416      65
   34425   34422      64   34428   34422      64   34428   34425      65   34434
   34431      64   34437   34431      64   34437   34434      65   34443   34440
      64   34446   34440      64   34446   34443      65   34452   34449      64
   34455   34449      64   34455   34452      65   34461   34458      64   34464
   34458      64   34464   34461      65   34470   34467      64   34473   34467
      64   34473   34470      65   34479   34476      64   34482   34476      64
   34482   34479      65   34488   34485      64   34491   34485      64   34491
   34488      65   34497   34494      64   34500   34494      64   34500   34497
      65   34506   34503      64   34509   34503      64   34509   34506      65
   34515   34512      64   34518   34512      64   34518   34515      65   34524
   34521      64   34527   34521      64   34527   34524      65   34533   34530
      64   34536   34530      64   34536   34533      65   34542   34539      64
   34545   34539      64   34545   34542      65   34551   34548      64   34554
   34548      64   34554   34551      65   34560   34557      64   34563   34557
      64   34563   34560      65   34569   34566      64   34572   34566      64
   34572   34569      65   34578   34575      64   34581   34575      64   34581
   34578      65   34587   34584      64   34590   34584      64   34590   34587
      65   34596   34593      64   34599   34593      64   34599   34596      65
   34605   34602      64   34608   34602      64   34608   34605      65   34614
   34611      64   34617   34611      64   34617   34614      65   34623   34620
      64   34626   34620      64   34626   34623      65   34632   34629      64
   34635   34629      64   34635   34632      65   34641   34638      64   34644
   34638      64   34644   34641      65   34650   34647      64   34653   34647
      64   34653   34650      65   34659   34656      64   34662   34656      64
   34662   34659      65   34668   34665      64   34671   34665      64   34671
   34668      65   34677   34674      64   34680   34674      64   34680   34677
      65   34686   34683      64   34689   34683      64   34689   34686      65
   34695   34692      64   34698   34692      64   34698   34695      65   34704
   34701      64   34707   34701      64   34707   34704      65   34713   34710
      64   34716   34710      64   34716   34713      65   34722   34719      64
   34725   34719      64   34725   34722      65   34731   34728      64   34734
   34728      64   34734   34731      65   34740   34737      64   34743   34737
      64   34743   34740      65   34749   34746      64   34752   34746      64
   34752   34749      65   34758   34755      64   34761   34755      64   34761
   34758      65   34767   34764      64   34770   34764      64   34770   34767
      65   34776   34773      64   34779   34773      64   34779   34776      65
   34785   34782      64   34788   34782      64   34788   34785      65   34794
   34791      64   34797   34791      64   34797   34794      65   34803   34800
      64   34806   34800      64   34806   34803      65   34812   34809      64
   34815   34809      64   34815   34812      65   34821   34818      64   34824
   34818      64   34824   34821      65   34830   34827      64   34833   34827
      64   34833   34830      65   34839   34836      64   34842   34836      64
   34842   34839      65   34848   34845      64   34851   34845      64   34851
   34848      65   34857   34854      64   34860   34854      64   34860   34857
      65   34866   34863      64   34869   34863      64   34869   34866      65
   34875   34872      64   34878   34872      64   34878   34875      65   34884
   34881      64   34887   34881      64   34887   34884      65   34893   34890
      64   34896   34890      64   34896   34893      65   34902   34899      64
   34905   34899      64   34905   34902      65   34911   34908      64   34914
   34908      64   34914   34911      65   34920   34917      64   34923   34917
      64   34923   34920      65   34929   34926      64   34932   34926      64
   34932   34929      65   34938   34935      64   34941   34935      64   34941
   34938      65   34947   34944      64   34950   34944      64   34950   34947
      65   34956   34953      64   34959   34953      64   34959   34956      65
   34965   34962      64   34968   34962      64   34968   34965      65   34974
   34971      64   34977   34971      64   34977   34974      65   34983   34980
      64   34986   34980      64   34986   34983      65   34992   34989      64
   34995   34989      64   34995   34992      65   35001   34998      64   35004
   34998      64   35004   35001      65   35010   35007      64   35013   35007
      64   35013   35010      65   35019   35016      64   35022   35016      64
   35022   35019      65   35028   35025      64   35031   35025      64   35031
   35028      65   35037   35034      64   35040   35034      64   35040   35037
      65   35046   35043      64   35049   35043      64   35049   35046      65
   35055   35052      64   35058   35052      64   35058   35055      65   35064
   35061      64   35067   35061      64   35067   35064      65   35073   35070
      64   35076   35070      64   35076   35073      65   35082   35079      64
   35085   35079      64   35085   35082      65   35091   35088      64   35094
   35088      64   35094   35091      65   35100   35097      64   35103   35097
      64   35103   35100      65   35109   35106      64   35112   35106      64
   35112   35109      65   35118   35115      64   35121   35115      64   35121
   35118      65   35127   35124      64   35130   35124      64   35130   35127
      65   35136   35133      64   35139   35133      64   35139   35136      65
   35145   35142      64   35148   35142      64   35148   35145      65   35154
   35151      64   35157   35151      64   35157   35154      65   35163   35160
      64   35166   35160      64   35166   35163      65   35172   35169      64
   35175   35169      64   35175   35172      65   35181   35178      64   35184
   35178      64   35184   35181      65   35190   35187      64   35193   35187
      64   35193   35190      65   35199   35196      64   35202   35196      64
   35202   35199      65   35208   35205      64   35211   35205      64   35211
   35208      65   35217   35214      64   35220   35214      64   35220   35217
      65   35226   35223      64   35229   35223      64   35229   35226      65
   35235   35232      64   35238   35232      64   35238   35235      65   35244
   35241      64   35247   35241      64   35247   35244      65   35253   35250
      64   35256   35250      64   35256   35253      65   35262   35259      64
   35265   35259      64   35265   35262      65   35271   35268      64   35274
   35268      64   35274   35271      65   35280   35277      64   35283   35277
      64   35283   35280      65   35289   35286      64   35292   35286      64
   35292   35289      65   35298   35295      64   35301   35295      64   35301
   35298      65   35307   35304      64   35310   35304      64   35310   35307
      65   35316   35313      64   35319   35313      64   35319   35316      65
   35325   35322      64   35328   35322      64   35328   35325      65   35334
   35331      64   35337   35331      64   35337   35334      65   35343   35340
      64   35346   35340      64   35346   35343      65   35352   35349      64
   35355   35349      64   35355   35352      65   35361   35358      64   35364
   35358      64   35364   35361      65   35370   35367      64   35373   35367
      64   35373   35370      65   35379   35376      64   35382   35376      64
   35382   35379      65   35388   35385      64   35391   35385      64   35391
   35388      65   35397   35394      64   35400   35394      64   35400   35397
      65   35406   35403      64   35409   35403      64   35409   35406      65
   35415   35412      64   35418   35412      64   35418   35415      65   35424
   35421      64   35427   35421      64   35427   35424      65   35433   35430
      64   35436   35430      64   35436   35433      65   35442   35439      64
   35445   35439      64   35445   35442      65   35451   35448      64   35454
   35448      64   35454   35451      65   35460   35457      64   35463   35457
      64   35463   35460      65   35469   35466      64   35472   35466      64
   35472   35469      65   35478   35475      64   35481   35475      64   35481
   35478      65   35487   35484      64   35490   35484      64   35490   35487
      65   35496   35493      64   35499   35493      64   35499   35496      65
   35505   35502      64   35508   35502      64   35508   35505      65   35514
   35511      64   35517   35511      64   35517   35514      65   35523   35520
      64   35526   35520      64   35526   35523      65   35532   35529      64
   35535   35529      64   35535   35532      65   35541   35538      64   35544
   35538      64   35544   35541      65   35550   35547      64   35553   35547
      64   35553   35550      65   35559   35556      64   35562   35556      64
   35562   35559      65   35568   35565      64   35571   35565      64   35571
   35568      65   35577   35574      64   35580   35574      64   35580   35577
      65   35586   35583      64   35589   35583      64   35589   35586      65
   35595   35592      64   35598   35592      64   35598   35595      65   35604
   35601      64   35607   35601      64   35607   35604      65   35613   35610
      64   35616   35610      64   35616   35613      65   35622   35619      64
   35625   35619      64   35625   35622      65   35631   35628      64   35634
   35628      64   35634   35631      65   35640   35637      64   35643   35637
      64   35643   35640      65   35649   35646      64   35652   35646      64
   35652   35649      65   35658   35655      64   35661   35655      64   35661
   35658      65   35667   35664      64   35670   35664      64   35670   35667
      65   35676   35673      64   35679   35673      64   35679   35676      65
   35685   35682      64   35688   35682      64   35688   35685      65   35694
   35691      64   35697   35691      64   35697   35694      65   35703   35700
      64   35706   35700      64   35706   35703      65   35712   35709      64
   35715   35709      64   35715   35712      65   35721   35718      64   35724
   35718      64   35724   35721      65   35730   35727      64   35733   35727
      64   35733   35730      65   35739   35736      64   35742   35736      64
   35742   35739      65   35748   35745      64   35751   35745      64   35751
   35748      65   35757   35754      64   35760   35754      64   35760   35757
      65   35766   35763      64   35769   35763      64   35769   35766      65
   35775   35772      64   35778   35772      64   35778   35775      65   35784
   35781      64   35787   35781      64   35787   35784      65   35793   35790
      64   35796   35790      64   35796   35793      65   35802   35799      64
   35805   35799      64   35805   35802      65   35811   35808      64   35814
   35808      64   35814   35811      65   35820   35817      64   35823   35817
      64   35823   35820      65   35829   35826      64   35832   35826      64
   35832   35829      65   35838   35835      64   35841   35835      64   35841
   35838      65   35847   35844      64   35850   35844      64   35850   35847
      65   35856   35853      64   35859   35853      64   35859   35856      65
   35865   35862      64   35868   35862      64   35868   35865      65   35874
   35871      64   35877   35871      64   35877   35874      65   35883   35880
      64   35886   35880      64   35886   35883      65   35892   35889      64
   35895   35889      64   35895   35892      65   35901   35898      64   35904
   35898      64   35904   35901      65   35910   35907      64   35913   35907
      64   35913   35910      65   35919   35916      64   35922   35916      64
   35922   35919      65   35928   35925      64   35931   35925      64   35931
   35928      65   35937   35934      64   35940   35934      64   35940   35937
      65   35946   35943      64   35949   35943      64   35949   35946      65
   35955   35952      64   35958   35952      64   35958   35955      65   35964
   35961      64   35967   35961      64   35967   35964      65   35973   35970
      64   35976   35970      64   35976   35973      65   35982   35979      64
   35985   35979      64   35985   35982      65   35991   35988      64   35994
   35988      64   35994   35991      65   36000   35997      64   36003   35997
      64   36003   36000      65   36009   36006      64   36012   36006      64
   36012   36009      65   36018   36015      64   36021   36015      64   36021
   36018      65   36027   36024      64   36030   36024      64   36030   36027
      65   36036   36033      64   36039   36033      64   36039   36036      65
   36045   36042      64   36048   36042      64   36048   36045      65   36054
   36051      64   36057   36051      64   36057   36054      65   36063   36060
      64   36066   36060      64   36066   36063      65   36072   36069      64
   36075   36069      64   36075   36072      65   36081   36078      64   36084
   36078      64   36084   36081      65   36090   36087      64   36093   36087
      64   36093   36090      65   36099   36096      64   36102   36096      64
   36102   36099      65   36108   36105      64   36111   36105      64   36111
   36108      65   36117   36114      64   36120   36114      64   36120   36117
      65   36126   36123      64   36129   36123      64   36129   36126      65
   36135   36132      64   36138   36132      64   36138   36135      65   36144
   36141      64   36147   36141      64   36147   36144      65   36153   36150
      64   36156   36150      64   36156   36153      65   36162   36159      64
   36165   36159      64   36165   36162      65   36171   36168      64   36174
   36168      64   36174   36171      65   36180   36177      64   36183   36177
      64   36183   36180      65   36189   36186      64   36192   36186      64
   36192   36189      65   36198   36195      64   36201   36195      64   36201
   36198      65   36207   36204      64   36210   36204      64   36210   36207
      65   36216   36213      64   36219   36213      64   36219   36216      65
   36225   36222      64   36228   36222      64   36228   36225      65   36234
   36231      64   36237   36231      64   36237   36234      65   36243   36240
      64   36246   36240      64   36246   36243      65   36252   36249      64
   36255   36249      64   36255   36252      65   36261   36258      64   36264
   36258      64   36264   36261      65   36270   36267      64   36273   36267
      64   36273   36270      65   36279   36276      64   36282   36276      64
   36282   36279      65   36288   36285      64   36291   36285      64   36291
   36288      65   36297   36294      64   36300   36294      64   36300   36297
      65   36306   36303      64   36309   36303      64   36309   36306      65
   36315   36312      64   36318   36312      64   36318   36315      65   36324
   36321      64   36327   36321      64   36327   36324      65   36333   36330
      64   36336   36330      64   36336   36333      65   36342   36339      64
   36345   36339      64   36345   36342      65   36351   36348      64   36354
   36348      64   36354   36351      65   36360   36357      64   36363   36357
      64   36363   36360      65   36369   36366      64   36372   36366      64
   36372   36369      65   36378   36375      64   36381   36375      64   36381
   36378      65   36387   36384      64   36390   36384      64   36390   36387
      65   36396   36393      64   36399   36393      64   36399   36396      65
   36405   36402      64   36408   36402      64   36408   36405      65   36414
   36411      64   36417   36411      64   36417   36414      65   36423   36420
      64   36426   36420      64   36426   36423      65   36432   36429      64
   36435   36429      64   36435   36432      65   36441   36438      64   36444
   36438      64   36444   36441      65   36450   36447      64   36453   36447
      64   36453   36450      65   36459   36456      64   36462   36456      64
   36462   36459      65   36468   36465      64   36471   36465      64   36471
   36468      65   36477   36474      64   36480   36474      64   36480   36477
      65   36486   36483      64   36489   36483      64   36489   36486      65
   36495   36492      64   36498   36492      64   36498   36495      65   36504
   36501      64   36507   36501      64   36507   36504      65   36513   36510
      64   36516   36510      64   36516   36513      65   36522   36519      64
   36525   36519      64   36525   36522      65   36531   36528      64   36534
   36528      64   36534   36531      65   36540   36537      64   36543   36537
      64   36543   36540      65   36549   36546      64   36552   36546      64
   36552   36549      65   36558   36555      64   36561   36555      64   36561
   36558      65   36567   36564      64   36570   36564      64   36570   36567
      65   36576   36573      64   36579   36573      64   36579   36576      65
   36585   36582      64   36588   36582      64   36588   36585      65   36594
   36591      64   36597   36591      64   36597   36594      65   36603   36600
      64   36606   36600      64   36606   36603      65   36612   36609      64
   36615   36609      64   36615   36612      65   36621   36618      64   36624
   36618      64   36624   36621      65   36630   36627      64   36633   36627
      64   36633   36630      65   36639   36636      64   36642   36636      64
   36642   36639      65   36648   36645      64   36651   36645      64   36651
   36648      65   36657   36654      64   36660   36654      64   36660   36657
      65   36666   36663      64   36669   36663      64   36669   36666      65
   36675   36672      64   36678   36672      64   36678   36675      65   36684
   36681      64   36687   36681      64   36687   36684      65   36693   36690
      64   36696   36690      64   36696   36693      65   36702   36699      64
   36705   36699      64   36705   36702      65   36711   36708      64   36714
   36708      64   36714   36711      65   36720   36717      64   36723   36717
      64   36723   36720      65   36729   36726      64   36732   36726      64
   36732   36729      65   36738   36735      64   36741   36735      64   36741
   36738      65   36747   36744      64   36750   36744      64   36750   36747
      65   36756   36753      64   36759   36753      64   36759   36756      65
   36765   36762      64   36768   36762      64   36768   36765      65   36774
   36771      64   36777   36771      64   36777   36774      65   36783   36780
      64   36786   36780      64   36786   36783      65   36792   36789      64
   36795   36789      64   36795   36792      65   36801   36798      64   36804
   36798      64   36804   36801      65   36810   36807      64   36813   36807
      64   36813   36810      65   36819   36816      64   36822   36816      64
   36822   36819      65   36828   36825      64   36831   36825      64   36831
   36828      65   36837   36834      64   36840   36834      64   36840   36837
      65   36846   36843      64   36849   36843      64   36849   36846      65
   36855   36852      64   36858   36852      64   36858   36855      65   36864
   36861      64   36867   36861      64   36867   36864      65   36873   36870
      64   36876   36870      64   36876   36873      65   36882   36879      64
   36885   36879      64   36885   36882      65   36891   36888      64   36894
   36888      64   36894   36891      65   36900   36897      64   36903   36897
      64   36903   36900      65   36909   36906      64   36912   36906      64
   36912   36909      65   36918   36915      64   36921   36915      64   36921
   36918      65   36927   36924      64   36930   36924      64   36930   36927
      65   36936   36933      64   36939   36933      64   36939   36936      65
   36945   36942      64   36948   36942      64   36948   36945      65   36954
   36951      64   36957   36951      64   36957   36954      65   36963   36960
      64   36966   36960      64   36966   36963      65   36972   36969      64
   36975   36969      64   36975   36972      65   36981   36978      64   36984
   36978      64   36984   36981      65   36990   36987      64   36993   36987
      64   36993   36990      65   36999   36996      64   37002   36996      64
   37002   36999      65   37008   37005      64   37011   37005      64   37011
   37008      65   37017   37014      64   37020   37014      64   37020   37017
      65   37026   37023      64   37029   37023      64   37029   37026      65
   37035   37032      64   37038   37032      64   37038   37035      65   37044
   37041      64   37047   37041      64   37047   37044      65   37053   37050
      64   37056   37050      64   37056   37053      65   37062   37059      64
   37065   37059      64   37065   37062      65   37071   37068      64   37074
   37068      64   37074   37071      65   37080   37077      64   37083   37077
      64   37083   37080      65   37089   37086      64   37092   37086      64
   37092   37089      65   37098   37095      64   37101   37095      64   37101
   37098      65   37107   37104      64   37110   37104      64   37110   37107
      65   37116   37113      64   37119   37113      64   37119   37116      65
   37125   37122      64   37128   37122      64   37128   37125      65   37134
   37131      64   37137   37131      64   37137   37134      65   37143   37140
      64   37146   37140      64   37146   37143      65   37152   37149      64
   37155   37149      64   37155   37152      65   37161   37158      64   37164
   37158      64   37164   37161      65   37170   37167      64   37173   37167
      64   37173   37170      65   37179   37176      64   37182   37176      64
   37182   37179      65   37188   37185      64   37191   37185      64   37191
   37188      65   37197   37194      64   37200   37194      64   37200   37197
      65   37206   37203      64   37209   37203      64   37209   37206      65
   37215   37212      64   37218   37212      64   37218   37215      65   37224
   37221      64   37227   37221      64   37227   37224      65   37233   37230
      64   37236   37230      64   37236   37233      65   37242   37239      64
   37245   37239      64   37245   37242      65   37251   37248      64   37254
   37248      64   37254   37251      65   37260   37257      64   37263   37257
      64   37263   37260      65   37269   37266      64   37272   37266      64
   37272   37269      65   37278   37275      64   37281   37275      64   37281
   37278      65   37287   37284      64   37290   37284      64   37290   37287
      65   37296   37293      64   37299   37293      64   37299   37296      65
   37305   37302      64   37308   37302      64   37308   37305      65   37314
   37311      64   37317   37311      64   37317   37314      65   37323   37320
      64   37326   37320      64   37326   37323      65   37332   37329      64
   37335   37329      64   37335   37332      65   37341   37338      64   37344
   37338      64   37344   37341      65   37350   37347      64   37353   37347
      64   37353   37350      65   37359   37356      64   37362   37356      64
   37362   37359      65   37368   37365      64   37371   37365      64   37371
   37368      65   37377   37374      64   37380   37374      64   37380   37377
      65   37386   37383      64   37389   37383      64   37389   37386      65
   37395   37392      64   37398   37392      64   37398   37395      65   37404
   37401      64   37407   37401      64   37407   37404      65   37413   37410
      64   37416   37410      64   37416   37413      65   37422   37419      64
   37425   37419      64   37425   37422      65   37431   37428      64   37434
   37428      64   37434   37431      65   37440   37437      64   37443   37437
      64   37443   37440      65   37449   37446      64   37452   37446      64
   37452   37449      65   37458   37455      64   37461   37455      64   37461
   37458      65   37467   37464      64   37470   37464      64   37470   37467
      65   37476   37473      64   37479   37473      64   37479   37476      65
   37485   37482      64   37488   37482      64   37488   37485      65   37494
   37491      64   37497   37491      64   37497   37494      65   37503   37500
      64   37506   37500      64   37506   37503      65   37512   37509      64
   37515   37509      64   37515   37512      65   37521   37518      64   37524
   37518      64   37524   37521      65   37530   37527      64   37533   37527
      64   37533   37530      65   37539   37536      64   37542   37536      64
   37542   37539      65   37548   37545      64   37551   37545      64   37551
   37548      65   37557   37554      64   37560   37554      64   37560   37557
      65   37566   37563      64   37569   37563      64   37569   37566      65
   37575   37572      64   37578   37572      64   37578   37575      65   37584
   37581      64   37587   37581      64   37587   37584      65   37593   37590
      64   37596   37590      64   37596   37593      65   37602   37599      64
   37605   37599      64   37605   37602      65   37611   37608      64   37614
   37608      64   37614   37611      65   37620   37617      64   37623   37617
      64   37623   37620      65   37629   37626      64   37632   37626      64
   37632   37629      65   37638   37635      64   37641   37635      64   37641
   37638      65   37647   37644      64   37650   37644      64   37650   37647
      65   37656   37653      64   37659   37653      64   37659   37656      65
   37665   37662      64   37668   37662      64   37668   37665      65   37674
   37671      64   37677   37671      64   37677   37674      65   37683   37680
      64   37686   37680      64   37686   37683      65   37692   37689      64
   37695   37689      64   37695   37692      65   37701   37698      64   37704
   37698      64   37704   37701      65   37710   37707      64   37713   37707
      64   37713   37710      65   37719   37716      64   37722   37716      64
   37722   37719      65   37728   37725      64   37731   37725      64   37731
   37728      65   37737   37734      64   37740   37734      64   37740   37737
      65   37746   37743      64   37749   37743      64   37749   37746      65
   37755   37752      64   37758   37752      64   37758   37755      65   37764
   37761      64   37767   37761      64   37767   37764      65   37773   37770
      64   37776   37770      64   37776   37773      65   37782   37779      64
   37785   37779      64   37785   37782      65   37791   37788      64   37794
   37788      64   37794   37791      65   37800   37797      64   37803   37797
      64   37803   37800      65   37809   37806      64   37812   37806      64
   37812   37809      65   37818   37815      64   37821   37815      64   37821
   37818      65   37827   37824      64   37830   37824      64   37830   37827
      65   37836   37833      64   37839   37833      64   37839   37836      65
   37845   37842      64   37848   37842      64   37848   37845      65   37854
   37851      64   37857   37851      64   37857   37854      65   37863   37860
      64   37866   37860      64   37866   37863      65   37872   37869      64
   37875   37869      64   37875   37872      65   37881   37878      64   37884
   37878      64   37884   37881      65   37890   37887      64   37893   37887
      64   37893   37890      65   37899   37896      64   37902   37896      64
   37902   37899      65   37908   37905      64   37911   37905      64   37911
   37908      65   37917   37914      64   37920   37914      64   37920   37917
      65   37926   37923      64   37929   37923      64   37929   37926      65
   37935   37932      64   37938   37932      64   37938   37935      65   37944
   37941      64   37947   37941      64   37947   37944      65   37953   37950
      64   37956   37950      64   37956   37953      65   37962   37959      64
   37965   37959      64   37965   37962      65   37971   37968      64   37974
   37968      64   37974   37971      65   37980   37977      64   37983   37977
      64   37983   37980      65   37989   37986      64   37992   37986      64
   37992   37989      65   37998   37995      64   38001   37995      64   38001
   37998      65   38007   38004      64   38010   38004      64   38010   38007
      65   38016   38013      64   38019   38013      64   38019   38016      65
   38025   38022      64   38028   38022      64   38028   38025      65   38034
   38031      64   38037   38031      64   38037   38034      65   38043   38040
      64   38046   38040      64   38046   38043      65   38052   38049      64
   38055   38049      64   38055   38052      65   38061   38058      64   38064
   38058      64   38064   38061      65   38070   38067      64   38073   38067
      64   38073   38070      65   38079   38076      64   38082   38076      64
   38082   38079      65   38088   38085      64   38091   38085      64   38091
   38088      65   38097   38094      64   38100   38094      64   38100   38097
      65   38106   38103      64   38109   38103      64   38109   38106      65
   38115   38112      64   38118   38112      64   38118   38115      65   38124
   38121      64   38127   38121      64   38127   38124      65   38133   38130
      64   38136   38130      64   38136   38133      65   38142   38139      64
   38145   38139      64   38145   38142      65   38151   38148      64   38154
   38148      64   38154   38151      65   38160   38157      64   38163   38157
      64   38163   38160      65   38169   38166      64   38172   38166      64
   38172   38169      65   38178   38175      64   38181   38175      64   38181
   38178      65   38187   38184      64   38190   38184      64   38190   38187
      65   38196   38193      64   38199   38193      64   38199   38196      65
   38205   38202      64   38208   38202      64   38208   38205      65   38214
   38211      64   38217   38211      64   38217   38214      65   38223   38220
      64   38226   38220      64   38226   38223      65   38232   38229      64
   38235   38229      64   38235   38232      65   38241   38238      64   38244
   38238      64   38244   38241      65   38250   38247      64   38253   38247
      64   38253   38250      65   38259   38256      64   38262   38256      64
   38262   38259      65   38268   38265      64   38271   38265      64   38271
   38268      65   38277   38274      64   38280   38274      64   38280   38277
      65   38286   38283      64   38289   38283      64   38289   38286      65
   38295   38292      64   38298   38292      64   38298   38295      65   38304
   38301      64   38307   38301      64   38307   38304      65   38313   38310
      64   38316   38310      64   38316   38313      65   38322   38319      64
   38325   38319      64   38325   38322      65   38331   38328      64   38334
   38328      64   38334   38331      65   38340   38337      64   38343   38337
      64   38343   38340      65   38349   38346      64   38352   38346      64
   38352   38349      65   38358   38355      64   38361   38355      64   38361
   38358      65   38367   38364      64   38370   38364      64   38370   38367
      65   38376   38373      64   38379   38373      64   38379   38376      65
   38385   38382      64   38388   38382      64   38388   38385      65   38394
   38391      64   38397   38391      64   38397   38394      65   38403   38400
      64   38406   38400      64   38406   38403      65   38412   38409      64
   38415   38409      64   38415   38412      65   38421   38418      64   38424
   38418      64   38424   38421      65   38430   38427      64   38433   38427
      64   38433   38430      65   38439   38436      64   38442   38436      64
   38442   38439      65   38448   38445      64   38451   38445      64   38451
   38448      65   38457   38454      64   38460   38454      64   38460   38457
      65   38466   38463      64   38469   38463      64   38469   38466      65
   38475   38472      64   38478   38472      64   38478   38475      65   38484
   38481      64   38487   38481      64   38487   38484      65   38493   38490
      64   38496   38490      64   38496   38493      65   38502   38499      64
   38505   38499      64   38505   38502      65   38511   38508      64   38514
   38508      64   38514   38511      65   38520   38517      64   38523   38517
      64   38523   38520      65   38529   38526      64   38532   38526      64
   38532   38529      65   38538   38535      64   38541   38535      64   38541
   38538      65   38547   38544      64   38550   38544      64   38550   38547
      65   38556   38553      64   38559   38553      64   38559   38556      65
   38565   38562      64   38568   38562      64   38568   38565      65   38574
   38571      64   38577   38571      64   38577   38574      65   38583   38580
      64   38586   38580      64   38586   38583      65   38592   38589      64
   38595   38589      64   38595   38592      65   38601   38598      64   38604
   38598      64   38604   38601      65   38610   38607      64   38613   38607
      64   38613   38610      65   38619   38616      64   38622   38616      64
   38622   38619      65   38628   38625      64   38631   38625      64   38631
   38628      65   38637   38634      64   38640   38634      64   38640   38637
      65   38646   38643      64   38649   38643      64   38649   38646      65
   38655   38652      64   38658   38652      64   38658   38655      65   38664
   38661      64   38667   38661      64   38667   38664      65   38673   38670
      64   38676   38670      64   38676   38673      65   38682   38679      64
   38685   38679      64   38685   38682      65   38691   38688      64   38694
   38688      64   38694   38691      65   38700   38697      64   38703   38697
      64   38703   38700      65   38709   38706      64   38712   38706      64
   38712   38709      65   38718   38715      64   38721   38715      64   38721
   38718      65   38727   38724      64   38730   38724      64   38730   38727
      65   38736   38733      64   38739   38733      64   38739   38736      65
   38745   38742      64   38748   38742      64   38748   38745      65   38754
   38751      64   38757   38751      64   38757   38754      65   38763   38760
      64   38766   38760      64   38766   38763      65   38772   38769      64
   38775   38769      64   38775   38772      65   38781   38778      64   38784
   38778      64   38784   38781      65   38790   38787      64   38793   38787
      64   38793   38790      65   38799   38796      64   38802   38796      64
   38802   38799      65   38808   38805      64   38811   38805      64   38811
   38808      65   38817   38814      64   38820   38814      64   38820   38817
      65   38826   38823      64   38829   38823      64   38829   38826      65
   38835   38832      64   38838   38832      64   38838   38835      65   38844
   38841      64   38847   38841      64   38847   38844      65   38853   38850
      64   38856   38850      64   38856   38853      65   38862   38859      64
   38865   38859      64   38865   38862      65   38871   38868      64   38874
   38868      64   38874   38871      65   38880   38877      64   38883   38877
      64   38883   38880      65   38889   38886      64   38892   38886      64
   38892   38889      65   38898   38895      64   38901   38895      64   38901
   38898      65   38907   38904      64   38910   38904      64   38910   38907
      65   38916   38913      64   38919   38913      64   38919   38916      65
   38925   38922      64   38928   38922      64   38928   38925      65   38934
   38931      64   38937   38931      64   38937   38934      65   38943   38940
      64   38946   38940      64   38946   38943      65   38952   38949      64
   38955   38949      64   38955   38952      65   38961   38958      64   38964
   38958      64   38964   38961      65   38970   38967      64   38973   38967
      64   38973   38970      65   38979   38976      64   38982   38976      64
   38982   38979      65   38988   38985      64   38991   38985      64   38991
   38988      65   38997   38994      64   39000   38994      64   39000   38997
      65   39006   39003      64   39009   39003      64   39009   39006      65
   39015   39012      64   39018   39012      64   39018   39015      65   39024
   39021      64   39027   39021      64   39027   39024      65   39033   39030
      64   39036   39030      64   39036   39033      65   39042   39039      64
   39045   39039      64   39045   39042      65   39051   39048      64   39054
   39048      64   39054   39051      65   39060   39057      64   39063   39057
      64   39063   39060      65   39069   39066      64   39072   39066      64
   39072   39069      65   39078   39075      64   39081   39075      64   39081
   39078      65   39087   39084      64   39090   39084      64   39090   39087
      65   39096   39093      64   39099   39093      64   39099   39096      65
   39105   39102      64   39108   39102      64   39108   39105      65   39114
   39111      64   39117   39111      64   39117   39114      65   39123   39120
      64   39126   39120      64   39126   39123      65   39132   39129      64
   39135   39129      64   39135   39132      65   39141   39138      64   39144
   39138      64   39144   39141      65   39150   39147      64   39153   39147
      64   39153   39150      65   39159   39156      64   39162   39156      64
   39162   39159      65   39168   39165      64   39171   39165      64   39171
   39168      65   39177   39174      64   39180   39174      64   39180   39177
      65   39186   39183      64   39189   39183      64   39189   39186      65
   39195   39192      64   39198   39192      64   39198   39195      65   39204
   39201      64   39207   39201      64   39207   39204      65   39213   39210
      64   39216   39210      64   39216   39213      65   39222   39219      64
   39225   39219      64   39225   39222      65   39231   39228      64   39234
   39228      64   39234   39231      65   39240   39237      64   39243   39237
      64   39243   39240      65   39249   39246      64   39252   39246      64
   39252   39249      65   39258   39255      64   39261   39255      64   39261
   39258      65   39267   39264      64   39270   39264      64   39270   39267
      65   39276   39273      64   39279   39273      64   39279   39276      65
   39285   39282      64   39288   39282      64   39288   39285      65   39294
   39291      64   39297   39291      64   39297   39294      65   39303   39300
      64   39306   39300      64   39306   39303      65   39312   39309      64
   39315   39309      64   39315   39312      65   39321   39318      64   39324
   39318      64   39324   39321      65   39330   39327      64   39333   39327
      64   39333   39330      65   39339   39336      64   39342   39336      64
   39342   39339      65   39348   39345      64   39351   39345      64   39351
   39348      65   39357   39354      64   39360   39354      64   39360   39357
      65   39366   39363      64   39369   39363      64   39369   39366      65
   39375   39372      64   39378   39372      64   39378   39375      65   39384
   39381      64   39387   39381      64   39387   39384      65   39393   39390
      64   39396   39390      64   39396   39393      65   39402   39399      64
   39405   39399      64   39405   39402      65   39411   39408      64   39414
   39408      64   39414   39411      65   39420   39417      64   39423   39417
      64   39423   39420      65   39429   39426      64   39432   39426      64
   39432   39429      65   39438   39435      64   39441   39435      64   39441
   39438      65   39447   39444      64   39450   39444      64   39450   39447
      65   39456   39453      64   39459   39453      64   39459   39456      65
   39465   39462      64   39468   39462      64   39468   39465      65   39474
   39471      64   39477   39471      64   39477   39474      65   39483   39480
      64   39486   39480      64   39486   39483      65   39492   39489      64
   39495   39489      64   39495   39492      65   39501   39498      64   39504
   39498      64   39504   39501      65   39510   39507      64   39513   39507
      64   39513   39510      65   39519   39516      64   39522   39516      64
   39522   39519      65   39528   39525      64   39531   39525      64   39531
   39528      65   39537   39534      64   39540   39534      64   39540   39537
      65   39546   39543      64   39549   39543      64   39549   39546      65
   39555   39552      64   39558   39552      64   39558   39555      65   39564
   39561      64   39567   39561      64   39567   39564      65   39573   39570
      64   39576   39570      64   39576   39573      65   39582   39579      64
   39585   39579      64   39585   39582      65   39591   39588      64   39594
   39588      64   39594   39591      65   39600   39597      64   39603   39597
      64   39603   39600      65   39609   39606      64   39612   39606      64
   39612   39609      65   39618   39615      64   39621   39615      64   39621
   39618      65   39627   39624      64   39630   39624      64   39630   39627
      65   39636   39633      64   39639   39633      64   39639   39636      65
   39645   39642      64   39648   39642      64   39648   39645      65   39654
   39651      64   39657   39651      64   39657   39654      65   39663   39660
      64   39666   39660      64   39666   39663      65   39672   39669      64
   39675   39669      64   39675   39672      65   39681   39678      64   39684
   39678      64   39684   39681      65   39690   39687      64   39693   39687
      64   39693   39690      65   39699   39696      64   39702   39696      64
   39702   39699      65   39708   39705      64   39711   39705      64   39711
   39708      65   39717   39714      64   39720   39714      64   39720   39717
      65   39726   39723      64   39729   39723      64   39729   39726      65
   39735   39732      64   39738   39732      64   39738   39735      65   39744
   39741      64   39747   39741      64   39747   39744      65   39753   39750
      64   39756   39750      64   39756   39753      65   39762   39759      64
   39765   39759      64   39765   39762      65   39771   39768      64   39774
   39768      64   39774   39771      65   39780   39777      64   39783   39777
      64   39783   39780      65   39789   39786      64   39792   39786      64
   39792   39789      65   39798   39795      64   39801   39795      64   39801
   39798      65   39807   39804      64   39810   39804      64   39810   39807
      65   39816   39813      64   39819   39813      64   39819   39816      65
   39825   39822      64   39828   39822      64   39828   39825      65   39834
   39831      64   39837   39831      64   39837   39834      65   39843   39840
      64   39846   39840      64   39846   39843      65   39852   39849      64
   39855   39849      64   39855   39852      65   39861   39858      64   39864
   39858      64   39864   39861      65   39870   39867      64   39873   39867
      64   39873   39870      65   39879   39876      64   39882   39876      64
   39882   39879      65   39888   39885      64   39891   39885      64   39891
   39888      65   39897   39894      64   39900   39894      64   39900   39897
      65   39906   39903      64   39909   39903      64   39909   39906      65
   39915   39912      64   39918   39912      64   39918   39915      65   39924
   39921      64   39927   39921      64   39927   39924      65   39933   39930
      64   39936   39930      64   39936   39933      65   39942   39939      64
   39945   39939      64   39945   39942      65   39951   39948      64   39954
   39948      64   39954   39951      65   39960   39957      64   39963   39957
      64   39963   39960      65   39969   39966      64   39972   39966      64
   39972   39969      65   39978   39975      64   39981   39975      64   39981
   39978      65   39987   39984      64   39990   39984      64   39990   39987
      65   39996   39993      64   39999   39993      64   39999   39996      65
   40005   40002      64   40008   40002      64   40008   40005      65   40014
   40011      64   40017   40011      64   40017   40014      65   40023   40020
      64   40026   40020      64   40026   40023      65   40032   40029      64
   40035   40029      64   40035   40032      65   40041   40038      64   40044
   40038      64   40044   40041      65   40050   40047      64   40053   40047
      64   40053   40050      65   40059   40056      64   40062   40056      64
   40062   40059      65   40068   40065      64   40071   40065      64   40071
   40068      65   40077   40074      64   40080   40074      64   40080   40077
      65   40086   40083      64   40089   40083      64   40089   40086      65
   40095   40092      64   40098   40092      64   40098   40095      65   40104
   40101      64   40107   40101      64   40107   40104      65   40113   40110
      64   40116   40110      64   40116   40113      65   40122   40119      64
   40125   40119      64   40125   40122      65   40131   40128      64   40134
   40128      64   40134   40131      65   40140   40137      64   40143   40137
      64   40143   40140      65   40149   40146      64   40152   40146      64
   40152   40149      65   40158   40155      64   40161   40155      64   40161
   40158      65   40167   40164      64   40170   40164      64   40170   40167
      65   40176   40173      64   40179   40173      64   40179   40176      65
   40185   40182      64   40188   40182      64   40188   40185      65   40194
   40191      64   40197   40191      64   40197   40194      65   40203   40200
      64   40206   40200      64   40206   40203      65   40212   40209      64
   40215   40209      64   40215   40212      65   40221   40218      64   40224
   40218      64   40224   40221      65   40230   40227      64   40233   40227
      64   40233   40230      65   40239   40236      64   40242   40236      64
   40242   40239      65   40248   40245      64   40251   40245      64   40251
   40248      65   40257   40254      64   40260   40254      64   40260   40257
      65   40266   40263      64   40269   40263      64   40269   40266      65
   40275   40272      64   40278   40272      64   40278   40275      65   40284
   40281      64   40287   40281      64   40287   40284      65   40293   40290
      64   40296   40290      64   40296   40293      65   40302   40299      64
   40305   40299      64   40305   40302      65   40311   40308      64   40314
   40308      64   40314   40311      65   40320   40317      64   40323   40317
      64   40323   40320      65   40329   40326      64   40332   40326      64
   40332   40329      65   40338   40335      64   40341   40335      64   40341
   40338      65   40347   40344      64   40350   40344      64   40350   40347
      65   40356   40353      64   40359   40353      64   40359   40356      65
   40365   40362      64   40368   40362      64   40368   40365      65   40374
   40371      64   40377   40371      64   40377   40374      65   40383   40380
      64   40386   40380      64   40386   40383      65   40392   40389      64
   40395   40389      64   40395   40392      65   40401   40398      64   40404
   40398      64   40404   40401      65   40410   40407      64   40413   40407
      64   40413   40410      65   40419   40416      64   40422   40416      64
   40422   40419      65   40428   40425      64   40431   40425      64   40431
   40428      65   40437   40434      64   40440   40434      64   40440   40437
      65   40446   40443      64   40449   40443      64   40449   40446      65
   40455   40452      64   40458   40452      64   40458   40455      65   40464
   40461      64   40467   40461      64   40467   40464      65   40473   40470
      64   40476   40470      64   40476   40473      65   40482   40479      64
   40485   40479      64   40485   40482      65   40491   40488      64   40494
   40488      64   40494   40491      65   40500   40497      64   40503   40497
      64   40503   40500      65   40509   40506      64   40512   40506      64
   40512   40509      65   40518   40515      64   40521   40515      64   40521
   40518      65   40527   40524      64   40530   40524      64   40530   40527
      65   40536   40533      64   40539   40533      64   40539   40536      65
   40545   40542      64   40548   40542      64   40548   40545      65   40554
   40551      64   40557   40551      64   40557   40554      65   40563   40560
      64   40566   40560      64   40566   40563      65   40572   40569      64
   40575   40569      64   40575   40572      65   40581   40578      64   40584
   40578      64   40584   40581      65   40590   40587      64   40593   40587
      64   40593   40590      65   40599   40596      64   40602   40596      64
   40602   40599      65   40608   40605      64   40611   40605      64   40611
   40608      65   40617   40614      64   40620   40614      64   40620   40617
      65   40626   40623      64   40629   40623      64   40629   40626      65
   40635   40632      64   40638   40632      64   40638   40635      65   40644
   40641      64   40647   40641      64   40647   40644      65   40653   40650
      64   40656   40650      64   40656   40653      65   40662   40659      64
   40665   40659      64   40665   40662      65   40671   40668      64   40674
   40668      64   40674   40671      65   40680   40677      64   40683   40677
      64   40683   40680      65   40689   40686      64   40692   40686      64
   40692   40689      65   40698   40695      64   40701   40695      64   40701
   40698      65   40707   40704      64   40710   40704      64   40710   40707
      65   40716   40713      64   40719   40713      64   40719   40716      65
   40725   40722      64   40728   40722      64   40728   40725      65   40734
   40731      64   40737   40731      64   40737   40734      65   40743   40740
      64   40746   40740      64   40746   40743      65   40752   40749      64
   40755   40749      64   40755   40752      65   40761   40758      64   40764
   40758      64   40764   40761      65   40770   40767      64   40773   40767
      64   40773   40770      65   40779   40776      64   40782   40776      64
   40782   40779      65   40788   40785      64   40791   40785      64   40791
   40788      65   40797   40794      64   40800   40794      64   40800   40797
      65   40806   40803      64   40809   40803      64   40809   40806      65
   40815   40812      64   40818   40812      64   40818   40815      65   40824
   40821      64   40827   40821      64   40827   40824      65   40833   40830
      64   40836   40830      64   40836   40833      65   40842   40839      64
   40845   40839      64   40845   40842      65   40851   40848      64   40854
   40848      64   40854   40851      65   40860   40857      64   40863   40857
      64   40863   40860      65   40869   40866      64   40872   40866      64
   40872   40869      65   40878   40875      64   40881   40875      64   40881
   40878      65   40887   40884      64   40890   40884      64   40890   40887
      65   40896   40893      64   40899   40893      64   40899   40896      65
   40905   40902      64   40908   40902      64   40908   40905      65   40914
   40911      64   40917   40911      64   40917   40914      65   40923   40920
      64   40926   40920      64   40926   40923      65   40932   40929      64
   40935   40929      64   40935   40932      65   40941   40938      64   40944
   40938      64   40944   40941      65   40950   40947      64   40953   40947
      64   40953   40950      65   40959   40956      64   40962   40956      64
   40962   40959      65   40968   40965      64   40971   40965      64   40971
   40968      65   40977   40974      64   40980   40974      64   40980   40977
      65   40986   40983      64   40989   40983      64   40989   40986      65
   40995   40992      64   40998   40992      64   40998   40995      65   41004
   41001      64   41007   41001      64   41007   41004      65   41013   41010
      64   41016   41010      64   41016   41013      65   41022   41019      64
   41025   41019      64   41025   41022      65   41031   41028      64   41034
   41028      64   41034   41031      65   41040   41037      64   41043   41037
      64   41043   41040      65   41049   41046      64   41052   41046      64
   41052   41049      65   41058   41055      64   41061   41055      64   41061
   41058      65   41067   41064      64   41070   41064      64   41070   41067
      65   41076   41073      64   41079   41073      64   41079   41076      65
   41085   41082      64   41088   41082      64   41088   41085      65   41094
   41091      64   41097   41091      64   41097   41094      65   41103   41100
      64   41106   41100      64   41106   41103      65   41112   41109      64
   41115   41109      64   41115   41112      65   41121   41118      64   41124
   41118      64   41124   41121      65   41130   41127      64   41133   41127
      64   41133   41130      65   41139   41136      64   41142   41136      64
   41142   41139      65   41148   41145      64   41151   41145      64   41151
   41148      65   41157   41154      64   41160   41154      64   41160   41157
      65   41166   41163      64   41169   41163      64   41169   41166      65
   41175   41172      64   41178   41172      64   41178   41175      65   41184
   41181      64   41187   41181      64   41187   41184      65   41193   41190
      64   41196   41190      64   41196   41193      65   41202   41199      64
   41205   41199      64   41205   41202      65   41211   41208      64   41214
   41208      64   41214   41211      65   41220   41217      64   41223   41217
      64   41223   41220      65   41229   41226      64   41232   41226      64
   41232   41229      65   41238   41235      64   41241   41235      64   41241
   41238      65   41247   41244      64   41250   41244      64   41250   41247
      65   41256   41253      64   41259   41253      64   41259   41256      65
   41265   41262      64   41268   41262      64   41268   41265      65   41274
   41271      64   41277   41271      64   41277   41274      65   41283   41280
      64   41286   41280      64   41286   41283      65   41292   41289      64
   41295   41289      64   41295   41292      65   41301   41298      64   41304
   41298      64   41304   41301      65   41310   41307      64   41313   41307
      64   41313   41310      65   41319   41316      64   41322   41316      64
   41322   41319      65   41328   41325      64   41331   41325      64   41331
   41328      65   41337   41334      64   41340   41334      64   41340   41337
      65   41346   41343      64   41349   41343      64   41349   41346      65
   41355   41352      64   41358   41352      64   41358   41355      65   41364
   41361      64   41367   41361      64   41367   41364      65   41373   41370
      64   41376   41370      64   41376   41373      65   41382   41379      64
   41385   41379      64   41385   41382      65   41391   41388      64   41394
   41388      64   41394   41391      65   41400   41397      64   41403   41397
      64   41403   41400      65   41409   41406      64   41412   41406      64
   41412   41409      65   41418   41415      64   41421   41415      64   41421
   41418      65   41427   41424      64   41430   41424      64   41430   41427
      65   41436   41433      64   41439   41433      64   41439   41436      65
   41445   41442      64   41448   41442      64   41448   41445      65   41454
   41451      64   41457   41451      64   41457   41454      65   41463   41460
      64   41466   41460      64   41466   41463      65   41472   41469      64
   41475   41469      64   41475   41472      65   41481   41478      64   41484
   41478      64   41484   41481      65   41490   41487      64   41493   41487
      64   41493   41490      65   41499   41496      64   41502   41496      64
   41502   41499      65   41508   41505      64   41511   41505      64   41511
   41508      65   41517   41514      64   41520   41514      64   41520   41517
      65   41526   41523      64   41529   41523      64   41529   41526      65
   41535   41532      64   41538   41532      64   41538   41535      65   41544
   41541      64   41547   41541      64   41547   41544      65   41553   41550
      64   41556   41550      64   41556   41553      65   41562   41559      64
   41565   41559      64   41565   41562      65   41571   41568      64   41574
   41568      64   41574   41571      65   41580   41577      64   41583   41577
      64   41583   41580      65   41589   41586      64   41592   41586      64
   41592   41589      65   41598   41595      64   41601   41595      64   41601
   41598      65   41607   41604      64   41610   41604      64   41610   41607
      65   41616   41613      64   41619   41613      64   41619   41616      65
   41625   41622      64   41628   41622      64   41628   41625      65   41634
   41631      64   41637   41631      64   41637   41634      65   41643   41640
      64   41646   41640      64   41646   41643      65   41652   41649      64
   41655   41649      64   41655   41652      65   41661   41658      64   41664
   41658      64   41664   41661      65   41670   41667      64   41673   41667
      64   41673   41670      65   41679   41676      64   41682   41676      64
   41682   41679      65   41688   41685      64   41691   41685      64   41691
   41688      65   41697   41694      64   41700   41694      64   41700   41697
      65   41706   41703      64   41709   41703      64   41709   41706      65
   41715   41712      64   41718   41712      64   41718   41715      65   41724
   41721      64   41727   41721      64   41727   41724      65   41733   41730
      64   41736   41730      64   41736   41733      65   41742   41739      64
   41745   41739      64   41745   41742      65   41751   41748      64   41754
   41748      64   41754   41751      65   41760   41757      64   41763   41757
      64   41763   41760      65   41769   41766      64   41772   41766      64
   41772   41769      65   41778   41775      64   41781   41775      64   41781
   41778      65   41787   41784      64   41790   41784      64   41790   41787
      65   41796   41793      64   41799   41793      64   41799   41796      65
   41805   41802      64   41808   41802      64   41808   41805      65   41814
   41811      64   41817   41811      64   41817   41814      65   41823   41820
      64   41826   41820      64   41826   41823      65   41832   41829      64
   41835   41829      64   41835   41832      65   41841   41838      64   41844
   41838      64   41844   41841      65   41850   41847      64   41853   41847
      64   41853   41850      65   41859   41856      64   41862   41856      64
   41862   41859      65   41868   41865      64   41871   41865      64   41871
   41868      65   41877   41874      64   41880   41874      64   41880   41877
      65   41886   41883      64   41889   41883      64   41889   41886      65
   41895   41892      64   41898   41892      64   41898   41895      65   41904
   41901      64   41907   41901      64   41907   41904      65   41913   41910
      64   41916   41910      64   41916   41913      65   41922   41919      64
   41925   41919      64   41925   41922      65   41931   41928      64   41934
   41928      64   41934   41931      65   41940   41937      64   41943   41937
      64   41943   41940      65   41949   41946      64   41952   41946      64
   41952   41949      65   41958   41955      64   41961   41955      64   41961
   41958      65   41967   41964      64   41970   41964      64   41970   41967
      65   41976   41973      64   41979   41973      64   41979   41976      65
   41985   41982      64   41988   41982      64   41988   41985      65   41994
   41991      64   41997   41991      64   41997   41994      65   42003   42000
      64   42006   42000      64   42006   42003      65   42012   42009      64
   42015   42009      64   42015   42012      65   42021   42018      64   42024
   42018      64   42024   42021      65   42030   42027      64   42033   42027
      64   42033   42030      65   42039   42036      64   42042   42036      64
   42042   42039      65   42048   42045      64   42051   42045      64   42051
   42048      65   42057   42054      64   42060   42054      64   42060   42057
      65   42066   42063      64   42069   42063      64   42069   42066      65
   42075   42072      64   42078   42072      64   42078   42075      65   42084
   42081      64   42087   42081      64   42087   42084      65   42093   42090
      64   42096   42090      64   42096   42093      65   42102   42099      64
   42105   42099      64   42105   42102      65   42111   42108      64   42114
   42108      64   42114   42111      65   42120   42117      64   42123   42117
      64   42123   42120      65   42129   42126      64   42132   42126      64
   42132   42129      65   42138   42135      64   42141   42135      64   42141
   42138      65   42147   42144      64   42150   42144      64   42150   42147
      65   42156   42153      64   42159   42153      64   42159   42156      65
   42165   42162      64   42168   42162      64   42168   42165      65   42174
   42171      64   42177   42171      64   42177   42174      65   42183   42180
      64   42186   42180      64   42186   42183      65   42192   42189      64
   42195   42189      64   42195   42192      65   42201   42198      64   42204
   42198      64   42204   42201      65   42210   42207      64   42213   42207
      64   42213   42210      65   42219   42216      64   42222   42216      64
   42222   42219      65   42228   42225      64   42231   42225      64   42231
   42228      65   42237   42234      64   42240   42234      64   42240   42237
      65   42246   42243      64   42249   42243      64   42249   42246      65
   42255   42252      64   42258   42252      64   42258   42255      65   42264
   42261      64   42267   42261      64   42267   42264      65   42273   42270
      64   42276   42270      64   42276   42273      65   42282   42279      64
   42285   42279      64   42285   42282      65   42291   42288      64   42294
   42288      64   42294   42291      65   42300   42297      64   42303   42297
      64   42303   42300      65   42309   42306      64   42312   42306      64
   42312   42309      65   42318   42315      64   42321   42315      64   42321
   42318      65   42327   42324      64   42330   42324      64   42330   42327
      65   42336   42333      64   42339   42333      64   42339   42336      65
   42345   42342      64   42348   42342      64   42348   42345      65   42354
   42351      64   42357   42351      64   42357   42354      65   42363   42360
      64   42366   42360      64   42366   42363      65   42372   42369      64
   42375   42369      64   42375   42372      65   42381   42378      64   42384
   42378      64   42384   42381      65   42390   42387      64   42393   42387
      64   42393   42390      65   42399   42396      64   42402   42396      64
   42402   42399      65   42408   42405      64   42411   42405      64   42411
   42408      65   42417   42414      64   42420   42414      64   42420   42417
      65   42426   42423      64   42429   42423      64   42429   42426      65
   42435   42432      64   42438   42432      64   42438   42435      65   42444
   42441      64   42447   42441      64   42447   42444      65   42453   42450
      64   42456   42450      64   42456   42453      65   42462   42459      64
   42465   42459      64   42465   42462      65   42471   42468      64   42474
   42468      64   42474   42471      65   42480   42477      64   42483   42477
      64   42483   42480      65   42489   42486      64   42492   42486      64
   42492   42489      65   42498   42495      64   42501   42495      64   42501
   42498      65   42507   42504      64   42510   42504      64   42510   42507
      65   42516   42513      64   42519   42513      64   42519   42516      65
   42525   42522      64   42528   42522      64   42528   42525      65   42534
   42531      64   42537   42531      64   42537   42534      65   42543   42540
      64   42546   42540      64   42546   42543      65   42552   42549      64
   42555   42549      64   42555   42552      65   42561   42558      64   42564
   42558      64   42564   42561      65   42570   42567      64   42573   42567
      64   42573   42570      65   42579   42576      64   42582   42576      64
   42582   42579      65   42588   42585      64   42591   42585      64   42591
   42588      65   42597   42594      64   42600   42594      64   42600   42597
      65   42606   42603      64   42609   42603      64   42609   42606      65
   42615   42612      64   42618   42612      64   42618   42615      65   42624
   42621      64   42627   42621      64   42627   42624      65   42633   42630
      64   42636   42630      64   42636   42633      65   42642   42639      64
   42645   42639      64   42645   42642      65   42651   42648      64   42654
   42648      64   42654   42651      65   42660   42657      64   42663   42657
      64   42663   42660      65   42669   42666      64   42672   42666      64
   42672   42669      65   42678   42675      64   42681   42675      64   42681
   42678      65   42687   42684      64   42690   42684      64   42690   42687
      65   42696   42693      64   42699   42693      64   42699   42696      65
   42705   42702      64   42708   42702      64   42708   42705      65   42714
   42711      64   42717   42711      64   42717   42714      65   42723   42720
      64   42726   42720      64   42726   42723      65   42732   42729      64
   42735   42729      64   42735   42732      65   42741   42738      64   42744
   42738      64   42744   42741      65   42750   42747      64   42753   42747
      64   42753   42750      65   42759   42756      64   42762   42756      64
   42762   42759      65   42768   42765      64   42771   42765      64   42771
   42768      65   42777   42774      64   42780   42774      64   42780   42777
      65   42786   42783      64   42789   42783      64   42789   42786      65
   42795   42792      64   42798   42792      64   42798   42795      65   42804
   42801      64   42807   42801      64   42807   42804      65   42813   42810
      64   42816   42810      64   42816   42813      65   42822   42819      64
   42825   42819      64   42825   42822      65   42831   42828      64   42834
   42828      64   42834   42831      65   42840   42837      64   42843   42837
      64   42843   42840      65   42849   42846      64   42852   42846      64
   42852   42849      65   42858   42855      64   42861   42855      64   42861
   42858      65   42867   42864      64   42870   42864      64   42870   42867
      65   42876   42873      64   42879   42873      64   42879   42876      65
   42885   42882      64   42888   42882      64   42888   42885      65   42894
   42891      64   42897   42891      64   42897   42894      65   42903   42900
      64   42906   42900      64   42906   42903      65   42912   42909      64
   42915   42909      64   42915   42912      65   42921   42918      64   42924
   42918      64   42924   42921      65   42930   42927      64   42933   42927
      64   42933   42930      65   42939   42936      64   42942   42936      64
   42942   42939      65   42948   42945      64   42951   42945      64   42951
   42948      65   42957   42954      64   42960   42954      64   42960   42957
      65   42966   42963      64   42969   42963      64   42969   42966      65
   42975   42972      64   42978   42972      64   42978   42975      65   42984
   42981      64   42987   42981      64   42987   42984      65   42993   42990
      64   42996   42990      64   42996   42993      65   43002   42999      64
   43005   42999      64   43005   43002      65   43011   43008      64   43014
   43008      64   43014   43011      65   43020   43017      64   43023   43017
      64   43023   43020      65   43029   43026      64   43032   43026      64
   43032   43029      65   43038   43035      64   43041   43035      64   43041
   43038      65   43047   43044      64   43050   43044      64   43050   43047
      65   43056   43053      64   43059   43053      64   43059   43056      65
   43065   43062      64   43068   43062      64   43068   43065      65   43074
   43071      64   43077   43071      64   43077   43074      65   43083   43080
      64   43086   43080      64   43086   43083      65   43092   43089      64
   43095   43089      64   43095   43092      65   43101   43098      64   43104
   43098      64   43104   43101      65   43110   43107      64   43113   43107
      64   43113   43110      65   43119   43116      64   43122   43116      64
   43122   43119      65   43128   43125      64   43131   43125      64   43131
   43128      65   43137   43134      64   43140   43134      64   43140   43137
      65   43146   43143      64   43149   43143      64   43149   43146      65
   43155   43152      64   43158   43152      64   43158   43155      65   43164
   43161      64   43167   43161      64   43167   43164      65   43173   43170
      64   43176   43170      64   43176   43173      65   43182   43179      64
   43185   43179      64   43185   43182      65   43191   43188      64   43194
   43188      64   43194   43191      65   43200   43197      64   43203   43197
      64   43203   43200      65   43209   43206      64   43212   43206      64
   43212   43209      65   43218   43215      64   43221   43215      64   43221
   43218      65   43227   43224      64   43230   43224      64   43230   43227
      65   43236   43233      64   43239   43233      64   43239   43236      65
   43245   43242      64   43248   43242      64   43248   43245      65   43254
   43251      64   43257   43251      64   43257   43254      65   43263   43260
      64   43266   43260      64   43266   43263      65   43272   43269      64
   43275   43269      64   43275   43272      65   43281   43278      64   43284
   43278      64   43284   43281      65   43290   43287      64   43293   43287
      64   43293   43290      65   43299   43296      64   43302   43296      64
   43302   43299      65   43308   43305      64   43311   43305      64   43311
   43308      65   43317   43314      64   43320   43314      64   43320   43317
      65   43326   43323      64   43329   43323      64   43329   43326      65
   43335   43332      64   43338   43332      64   43338   43335      65   43344
   43341      64   43347   43341      64   43347   43344      65   43353   43350
      64   43356   43350      64   43356   43353      65   43362   43359      64
   43365   43359      64   43365   43362      65   43371   43368      64   43374
   43368      64   43374   43371      65   43380   43377      64   43383   43377
      64   43383   43380      65   43389   43386      64   43392   43386      64
   43392   43389      65   43398   43395      64   43401   43395      64   43401
   43398      65   43407   43404      64   43410   43404      64   43410   43407
      65   43416   43413      64   43419   43413      64   43419   43416      65
   43425   43422      64   43428   43422      64   43428   43425      65   43434
   43431      64   43437   43431      64   43437   43434      65   43443   43440
      64   43446   43440      64   43446   43443      65   43452   43449      64
   43455   43449      64   43455   43452      65   43461   43458      64   43464
   43458      64   43464   43461      65   43470   43467      64   43473   43467
      64   43473   43470      65   43479   43476      64   43482   43476      64
   43482   43479      65   43488   43485      64   43491   43485      64   43491
   43488      65   43497   43494      64   43500   43494      64   43500   43497
      65   43506   43503      64   43509   43503      64   43509   43506      65
   43515   43512      64   43518   43512      64   43518   43515      65   43524
   43521      64   43527   43521      64   43527   43524      65   43533   43530
      64   43536   43530      64   43536   43533      65   43542   43539      64
   43545   43539      64   43545   43542      65   43551   43548      64   43554
   43548      64   43554   43551      65   43560   43557      64   43563   43557
      64   43563   43560      65   43569   43566      64   43572   43566      64
   43572   43569      65   43578   43575      64   43581   43575      64   43581
   43578      65   43587   43584      64   43590   43584      64   43590   43587
      65   43596   43593      64   43599   43593      64   43599   43596      65
   43605   43602      64   43608   43602      64   43608   43605      65   43614
   43611      64   43617   43611      64   43617   43614      65   43623   43620
      64   43626   43620      64   43626   43623      65   43632   43629      64
   43635   43629      64   43635   43632      65   43641   43638      64   43644
   43638      64   43644   43641      65   43650   43647      64   43653   43647
      64   43653   43650      65   43659   43656      64   43662   43656      64
   43662   43659      65   43668   43665      64   43671   43665      64   43671
   43668      65   43677   43674      64   43680   43674      64   43680   43677
      65   43686   43683      64   43689   43683      64   43689   43686      65
   43695   43692      64   43698   43692      64   43698   43695      65   43704
   43701      64   43707   43701      64   43707   43704      65   43713   43710
      64   43716   43710      64   43716   43713      65   43722   43719      64
   43725   43719      64   43725   43722      65   43731   43728      64   43734
   43728      64   43734   43731      65   43740   43737      64   43743   43737
      64   43743   43740      65   43749   43746      64   43752   43746      64
   43752   43749      65   43758   43755      64   43761   43755      64   43761
   43758      65   43767   43764      64   43770   43764      64   43770   43767
      65   43776   43773      64   43779   43773      64   43779   43776      65
   43785   43782      64   43788   43782      64   43788   43785      65   43794
   43791      64   43797   43791      64   43797   43794      65   43803   43800
      64   43806   43800      64   43806   43803      65   43812   43809      64
   43815   43809      64   43815   43812      65   43821   43818      64   43824
   43818      64   43824   43821      65   43830   43827      64   43833   43827
      64   43833   43830      65   43839   43836      64   43842   43836      64
   43842   43839      65   43848   43845      64   43851   43845      64   43851
   43848      65   43857   43854      64   43860   43854      64   43860   43857
      65   43866   43863      64   43869   43863      64   43869   43866      65
   43875   43872      64   43878   43872      64   43878   43875      65   43884
   43881      64   43887   43881      64   43887   43884      65   43893   43890
      64   43896   43890      64   43896   43893      65   43902   43899      64
   43905   43899      64   43905   43902      65   43911   43908      64   43914
   43908      64   43914   43911      65   43920   43917      64   43923   43917
      64   43923   43920      65   43929   43926      64   43932   43926      64
   43932   43929      65   43938   43935      64   43941   43935      64   43941
   43938      65   43947   43944      64   43950   43944      64   43950   43947
      65   43956   43953      64   43959   43953      64   43959   43956      65
   43965   43962      64   43968   43962      64   43968   43965      65   43974
   43971      64   43977   43971      64   43977   43974      65   43983   43980
      64   43986   43980      64   43986   43983      65   43992   43989      64
   43995   43989      64   43995   43992      65   44001   43998      64   44004
   43998      64   44004   44001      65   44010   44007      64   44013   44007
      64   44013   44010      65   44019   44016      64   44022   44016      64
   44022   44019      65   44028   44025      64   44031   44025      64   44031
   44028      65   44037   44034      64   44040   44034      64   44040   44037
      65   44046   44043      64   44049   44043      64   44049   44046      65
   44055   44052      64   44058   44052      64   44058   44055      65   44064
   44061      64   44067   44061      64   44067   44064      65   44073   44070
      64   44076   44070      64   44076   44073      65   44082   44079      64
   44085   44079      64   44085   44082      65   44091   44088      64   44094
   44088      64   44094   44091      65   44100   44097      64   44103   44097
      64   44103   44100      65   44109   44106      64   44112   44106      64
   44112   44109      65   44118   44115      64   44121   44115      64   44121
   44118      65   44127   44124      64   44130   44124      64   44130   44127
      65   44136   44133      64   44139   44133      64   44139   44136      65
   44145   44142      64   44148   44142      64   44148   44145      65   44154
   44151      64   44157   44151      64   44157   44154      65   44163   44160
      64   44166   44160      64   44166   44163      65   44172   44169      64
   44175   44169      64   44175   44172      65   44181   44178      64   44184
   44178      64   44184   44181      65   44190   44187      64   44193   44187
      64   44193   44190      65   44199   44196      64   44202   44196      64
   44202   44199      65   44208   44205      64   44211   44205      64   44211
   44208      65   44217   44214      64   44220   44214      64   44220   44217
      65   44226   44223      64   44229   44223      64   44229   44226      65
   44235   44232      64   44238   44232      64   44238   44235      65   44244
   44241      64   44247   44241      64   44247   44244      65   44253   44250
      64   44256   44250      64   44256   44253      65   44262   44259      64
   44265   44259      64   44265   44262      65   44271   44268      64   44274
   44268      64   44274   44271      65   44280   44277      64   44283   44277
      64   44283   44280      65   44289   44286      64   44292   44286      64
   44292   44289      65   44298   44295      64   44301   44295      64   44301
   44298      65   44307   44304      64   44310   44304      64   44310   44307
      65   44316   44313      64   44319   44313      64   44319   44316      65
   44325   44322      64   44328   44322      64   44328   44325      65   44334
   44331      64   44337   44331      64   44337   44334      65   44343   44340
      64   44346   44340      64   44346   44343      65   44352   44349      64
   44355   44349      64   44355   44352      65   44361   44358      64   44364
   44358      64   44364   44361      65   44370   44367      64   44373   44367
      64   44373   44370      65   44379   44376      64   44382   44376      64
   44382   44379      65   44388   44385      64   44391   44385      64   44391
   44388      65   44397   44394      64   44400   44394      64   44400   44397
      65   44406   44403      64   44409   44403      64   44409   44406      65
   44415   44412      64   44418   44412      64   44418   44415      65   44424
   44421      64   44427   44421      64   44427   44424      65   44433   44430
      64   44436   44430      64   44436   44433      65   44442   44439      64
   44445   44439      64   44445   44442      65   44451   44448      64   44454
   44448      64   44454   44451      65   44460   44457      64   44463   44457
      64   44463   44460      65   44469   44466      64   44472   44466      64
   44472   44469      65   44478   44475      64   44481   44475      64   44481
   44478      65   44487   44484      64   44490   44484      64   44490   44487
      65   44496   44493      64   44499   44493      64   44499   44496      65
   44505   44502      64   44508   44502      64   44508   44505      65   44514
   44511      64   44517   44511      64   44517   44514      65   44523   44520
      64   44526   44520      64   44526   44523      65   44532   44529      64
   44535   44529      64   44535   44532      65   44541   44538      64   44544
   44538      64   44544   44541      65   44550   44547      64   44553   44547
      64   44553   44550      65   44559   44556      64   44562   44556      64
   44562   44559      65   44568   44565      64   44571   44565      64   44571
   44568      65   44577   44574      64   44580   44574      64   44580   44577
      65   44586   44583      64   44589   44583      64   44589   44586      65
   44595   44592      64   44598   44592      64   44598   44595      65   44604
   44601      64   44607   44601      64   44607   44604      65   44613   44610
      64   44616   44610      64   44616   44613      65   44622   44619      64
   44625   44619      64   44625   44622      65   44631   44628      64   44634
   44628      64   44634   44631      65   44640   44637      64   44643   44637
      64   44643   44640      65   44649   44646      64   44652   44646      64
   44652   44649      65   44658   44655      64   44661   44655      64   44661
   44658      65   44667   44664      64   44670   44664      64   44670   44667
      65   44676   44673      64   44679   44673      64   44679   44676      65
   44685   44682      64   44688   44682      64   44688   44685      65   44694
   44691      64   44697   44691      64   44697   44694      65   44703   44700
      64   44706   44700      64   44706   44703      65   44712   44709      64
   44715   44709      64   44715   44712      65   44721   44718      64   44724
   44718      64   44724   44721      65   44730   44727      64   44733   44727
      64   44733   44730      65   44739   44736      64   44742   44736      64
   44742   44739      65   44748   44745      64   44751   44745      64   44751
   44748      65   44757   44754      64   44760   44754      64   44760   44757
      65   44766   44763      64   44769   44763      64   44769   44766      65
   44775   44772      64   44778   44772      64   44778   44775      65   44784
   44781      64   44787   44781      64   44787   44784      65   44793   44790
      64   44796   44790      64   44796   44793      65   44802   44799      64
   44805   44799      64   44805   44802      65   44811   44808      64   44814
   44808      64   44814   44811      65   44820   44817      64   44823   44817
      64   44823   44820      65   44829   44826      64   44832   44826      64
   44832   44829      65   44838   44835      64   44841   44835      64   44841
   44838      65   44847   44844      64   44850   44844      64   44850   44847
      65   44856   44853      64   44859   44853      64   44859   44856      65
   44865   44862      64   44868   44862      64   44868   44865      65   44874
   44871      64   44877   44871      64   44877   44874      65   44883   44880
      64   44886   44880      64   44886   44883      65   44892   44889      64
   44895   44889      64   44895   44892      65   44901   44898      64   44904
   44898      64   44904   44901      65   44910   44907      64   44913   44907
      64   44913   44910      65   44919   44916      64   44922   44916      64
   44922   44919      65   44928   44925      64   44931   44925      64   44931
   44928      65   44937   44934      64   44940   44934      64   44940   44937
      65   44946   44943      64   44949   44943      64   44949   44946      65
   44955   44952      64   44958   44952      64   44958   44955      65   44964
   44961      64   44967   44961      64   44967   44964      65   44973   44970
      64   44976   44970      64   44976   44973      65   44982   44979      64
   44985   44979      64   44985   44982      65   44991   44988      64   44994
   44988      64   44994   44991      65   45000   44997      64   45003   44997
      64   45003   45000      65   45009   45006      64   45012   45006      64
   45012   45009      65   45018   45015      64   45021   45015      64   45021
   45018      65   45027   45024      64   45030   45024      64   45030   45027
      65   45036   45033      64   45039   45033      64   45039   45036      65
   45045   45042      64   45048   45042      64   45048   45045      65   45054
   45051      64   45057   45051      64   45057   45054      65   45063   45060
      64   45066   45060      64   45066   45063      65   45072   45069      64
   45075   45069      64   45075   45072      65   45081   45078      64   45084
   45078      64   45084   45081      65   45090   45087      64   45093   45087
      64   45093   45090      65   45099   45096      64   45102   45096      64
   45102   45099      65   45108   45105      64   45111   45105      64   45111
   45108      65   45117   45114      64   45120   45114      64   45120   45117
      65   45126   45123      64   45129   45123      64   45129   45126      65
   45135   45132      64   45138   45132      64   45138   45135      65   45144
   45141      64   45147   45141      64   45147   45144      65   45153   45150
      64   45156   45150      64   45156   45153      65   45162   45159      64
   45165   45159      64   45165   45162      65   45171   45168      64   45174
   45168      64   45174   45171      65   45180   45177      64   45183   45177
      64   45183   45180      65   45189   45186      64   45192   45186      64
   45192   45189      65   45198   45195      64   45201   45195      64   45201
   45198      65   45207   45204      64   45210   45204      64   45210   45207
      65   45216   45213      64   45219   45213      64   45219   45216      65
   45225   45222      64   45228   45222      64   45228   45225      65   45234
   45231      64   45237   45231      64   45237   45234      65   45243   45240
      64   45246   45240      64   45246   45243      65   45252   45249      64
   45255   45249      64   45255   45252      65   45261   45258      64   45264
   45258      64   45264   45261      65   45270   45267      64   45273   45267
      64   45273   45270      65   45279   45276      64   45282   45276      64
   45282   45279      65   45288   45285      64   45291   45285      64   45291
   45288      65   45297   45294      64   45300   45294      64   45300   45297
      65   45306   45303      64   45309   45303      64   45309   45306      65
   45315   45312      64   45318   45312      64   45318   45315      65   45324
   45321      64   45327   45321      64   45327   45324      65   45333   45330
      64   45336   45330      64   45336   45333      65   45342   45339      64
   45345   45339      64   45345   45342      65   45351   45348      64   45354
   45348      64   45354   45351      65   45360   45357      64   45363   45357
      64   45363   45360      65   45369   45366      64   45372   45366      64
   45372   45369      65   45378   45375      64   45381   45375      64   45381
   45378      65   45387   45384      64   45390   45384      64   45390   45387
      65   45396   45393      64   45399   45393      64   45399   45396      65
   45405   45402      64   45408   45402      64   45408   45405      65   45414
   45411      64   45417   45411      64   45417   45414      65   45423   45420
      64   45426   45420      64   45426   45423      65   45432   45429      64
   45435   45429      64   45435   45432      65   45441   45438      64   45444
   45438      64   45444   45441      65   45450   45447      64   45453   45447
      64   45453   45450      65   45459   45456      64   45462   45456      64
   45462   45459      65   45468   45465      64   45471   45465      64   45471
   45468      65   45477   45474      64   45480   45474      64   45480   45477
      65   45486   45483      64   45489   45483      64   45489   45486      65
   45495   45492      64   45498   45492      64   45498   45495      65   45504
   45501      64   45507   45501      64   45507   45504      65   45513   45510
      64   45516   45510      64   45516   45513      65   45522   45519      64
   45525   45519      64   45525   45522      65   45531   45528      64   45534
   45528      64   45534   45531      65   45540   45537      64   45543   45537
      64   45543   45540      65   45549   45546      64   45552   45546      64
   45552   45549      65   45558   45555      64   45561   45555      64   45561
   45558      65   45567   45564      64   45570   45564      64   45570   45567
      65   45576   45573      64   45579   45573      64   45579   45576      65
   45585   45582      64   45588   45582      64   45588   45585      65   45594
   45591      64   45597   45591      64   45597   45594      65   45603   45600
      64   45606   45600      64   45606   45603      65   45612   45609      64
   45615   45609      64   45615   45612      65   45621   45618      64   45624
   45618      64   45624   45621      65   45630   45627      64   45633   45627
      64   45633   45630      65   45639   45636      64   45642   45636      64
   45642   45639      65   45648   45645      64   45651   45645      64   45651
   45648      65   45657   45654      64   45660   45654      64   45660   45657
      65   45666   45663      64   45669   45663      64   45669   45666      65
   45675   45672      64   45678   45672      64   45678   45675      65   45684
   45681      64   45687   45681      64   45687   45684      65   45693   45690
      64   45696   45690      64   45696   45693      65   45702   45699      64
   45705   45699      64   45705   45702      65   45711   45708      64   45714
   45708      64   45714   45711      65   45720   45717      64   45723   45717
      64   45723   45720      65   45729   45726      64   45732   45726      64
   45732   45729      65   45738   45735      64   45741   45735      64   45741
   45738      65   45747   45744      64   45750   45744      64   45750   45747
      65   45756   45753      64   45759   45753      64   45759   45756      65
   45765   45762      64   45768   45762      64   45768   45765      65   45774
   45771      64   45777   45771      64   45777   45774      65   45783   45780
      64   45786   45780      64   45786   45783      65   45792   45789      64
   45795   45789      64   45795   45792      65   45801   45798      64   45804
   45798      64   45804   45801      65   45810   45807      64   45813   45807
      64   45813   45810      65   45819   45816      64   45822   45816      64
   45822   45819      65   45828   45825      64   45831   45825      64   45831
   45828      65   45837   45834      64   45840   45834      64   45840   45837
      65   45846   45843      64   45849   45843      64   45849   45846      65
   45855   45852      64   45858   45852      64   45858   45855      65   45864
   45861      64   45867   45861      64   45867   45864      65   45873   45870
      64   45876   45870      64   45876   45873      65   45882   45879      64
   45885   45879      64   45885   45882      65   45891   45888      64   45894
   45888      64   45894   45891      65   45900   45897      64   45903   45897
      64   45903   45900      65   45909   45906      64   45912   45906      64
   45912   45909      65   45918   45915      64   45921   45915      64   45921
   45918      65   45927   45924      64   45930   45924      64   45930   45927
      65   45936   45933      64   45939   45933      64   45939   45936      65
   45945   45942      64   45948   45942      64   45948   45945      65   45954
   45951      64   45957   45951      64   45957   45954      65   45963   45960
      64   45966   45960      64   45966   45963      65   45972   45969      64
   45975   45969      64   45975   45972      65   45981   45978      64   45984
   45978      64   45984   45981      65   45990   45987      64   45993   45987
      64   45993   45990      65   45999   45996      64   46002   45996      64
   46002   45999      65   46008   46005      64   46011   46005      64   46011
   46008      65   46017   46014      64   46020   46014      64   46020   46017
      65   46026   46023      64   46029   46023      64   46029   46026      65
   46035   46032      64   46038   46032      64   46038   46035      65   46044
   46041      64   46047   46041      64   46047   46044      65   46053   46050
      64   46056   46050      64   46056   46053      65   46062   46059      64
   46065   46059      64   46065   46062      65   46071   46068      64   46074
   46068      64   46074   46071      65   46080   46077      64   46083   46077
      64   46083   46080      65   46089   46086      64   46092   46086      64
   46092   46089      65   46098   46095      64   46101   46095      64   46101
   46098      65   46107   46104      64   46110   46104      64   46110   46107
      65   46116   46113      64   46119   46113      64   46119   46116      65
   46125   46122      64   46128   46122      64   46128   46125      65   46134
   46131      64   46137   46131      64   46137   46134      65   46143   46140
      64   46146   46140      64   46146   46143      65   46152   46149      64
   46155   46149      64   46155   46152      65   46161   46158      64   46164
   46158      64   46164   46161      65   46170   46167      64   46173   46167
      64   46173   46170      65   46179   46176      64   46182   46176      64
   46182   46179      65   46188   46185      64   46191   46185      64   46191
   46188      65   46197   46194      64   46200   46194      64   46200   46197
      65   46206   46203      64   46209   46203      64   46209   46206      65
   46215   46212      64   46218   46212      64   46218   46215      65   46224
   46221      64   46227   46221      64   46227   46224      65   46233   46230
      64   46236   46230      64   46236   46233      65   46242   46239      64
   46245   46239      64   46245   46242      65   46251   46248      64   46254
   46248      64   46254   46251      65   46260   46257      64   46263   46257
      64   46263   46260      65   46269   46266      64   46272   46266      64
   46272   46269      65   46278   46275      64   46281   46275      64   46281
   46278      65   46287   46284      64   46290   46284      64   46290   46287
      65   46296   46293      64   46299   46293      64   46299   46296      65
   46305   46302      64   46308   46302      64   46308   46305      65   46314
   46311      64   46317   46311      64   46317   46314      65   46323   46320
      64   46326   46320      64   46326   46323      65   46332   46329      64
   46335   46329      64   46335   46332      65   46341   46338      64   46344
   46338      64   46344   46341      65   46350   46347      64   46353   46347
      64   46353   46350      65   46359   46356      64   46362   46356      64
   46362   46359      65   46368   46365      64   46371   46365      64   46371
   46368      65   46377   46374      64   46380   46374      64   46380   46377
      65   46386   46383      64   46389   46383      64   46389   46386      65
   46395   46392      64   46398   46392      64   46398   46395      65   46404
   46401      64   46407   46401      64   46407   46404      65   46413   46410
      64   46416   46410      64   46416   46413      65   46422   46419      64
   46425   46419      64   46425   46422      65   46431   46428      64   46434
   46428      64   46434   46431      65   46440   46437      64   46443   46437
      64   46443   46440      65   46449   46446      64   46452   46446      64
   46452   46449      65   46458   46455      64   46461   46455      64   46461
   46458      65   46467   46464      64   46470   46464      64   46470   46467
      65   46476   46473      64   46479   46473      64   46479   46476      65
   46485   46482      64   46488   46482      64   46488   46485      65   46494
   46491      64   46497   46491      64   46497   46494      65   46503   46500
      64   46506   46500      64   46506   46503      65   46512   46509      64
   46515   46509      64   46515   46512      65   46521   46518      64   46524
   46518      64   46524   46521      65   46530   46527      64   46533   46527
      64   46533   46530      65   46539   46536      64   46542   46536      64
   46542   46539      65   46548   46545      64   46551   46545      64   46551
   46548      65   46557   46554      64   46560   46554      64   46560   46557
      65   46566   46563      64   46569   46563      64   46569   46566      65
   46575   46572      64   46578   46572      64   46578   46575      65   46584
   46581      64   46587   46581      64   46587   46584      65   46593   46590
      64   46596   46590      64   46596   46593      65   46602   46599      64
   46605   46599      64   46605   46602      65   46611   46608      64   46614
   46608      64   46614   46611      65   46620   46617      64   46623   46617
      64   46623   46620      65   46629   46626      64   46632   46626      64
   46632   46629      65   46638   46635      64   46641   46635      64   46641
   46638      65   46647   46644      64   46650   46644      64   46650   46647
      65   46656   46653      64   46659   46653      64   46659   46656      65
   46665   46662      64   46668   46662      64   46668   46665      65   46674
   46671      64   46677   46671      64   46677   46674      65   46683   46680
      64   46686   46680      64   46686   46683      65   46692   46689      64
   46695   46689      64   46695   46692      65   46701   46698      64   46704
   46698      64   46704   46701      65   46710   46707      64   46713   46707
      64   46713   46710      65   46719   46716      64   46722   46716      64
   46722   46719      65   46728   46725      64   46731   46725      64   46731
   46728      65   46737   46734      64   46740   46734      64   46740   46737
      65   46746   46743      64   46749   46743      64   46749   46746      65
   46755   46752      64   46758   46752      64   46758   46755      65   46764
   46761      64   46767   46761      64   46767   46764      65   46773   46770
      64   46776   46770      64   46776   46773      65   46782   46779      64
   46785   46779      64   46785   46782      65   46791   46788      64   46794
   46788      64   46794   46791      65   46800   46797      64   46803   46797
      64   46803   46800      65   46809   46806      64   46812   46806      64
   46812   46809      65   46818   46815      64   46821   46815      64   46821
   46818      65   46827   46824      64   46830   46824      64   46830   46827
      65   46836   46833      64   46839   46833      64   46839   46836      65
   46845   46842      64   46848   46842      64   46848   46845      65   46854
   46851      64   46857   46851      64   46857   46854      65   46863   46860
      64   46866   46860      64   46866   46863      65   46872   46869      64
   46875   46869      64   46875   46872      65   46881   46878      64   46884
   46878      64   46884   46881      65   46890   46887      64   46893   46887
      64   46893   46890      65   46899   46896      64   46902   46896      64
   46902   46899      65   46908   46905      64   46911   46905      64   46911
   46908      65   46917   46914      64   46920   46914      64   46920   46917
      65   46926   46923      64   46929   46923      64   46929   46926      65
   46935   46932      64   46938   46932      64   46938   46935      65   46944
   46941      64   46947   46941      64   46947   46944      65   46953   46950
      64   46956   46950      64   46956   46953      65   46962   46959      64
   46965   46959      64   46965   46962      65   46971   46968      64   46974
   46968      64   46974   46971      65   46980   46977      64   46983   46977
      64   46983   46980      65   46989   46986      64   46992   46986      64
   46992   46989      65   46998   46995      64   47001   46995      64   47001
   46998      65   47007   47004      64   47010   47004      64   47010   47007
      65   47016   47013      64   47019   47013      64   47019   47016      65
   47025   47022      64   47028   47022      64   47028   47025      65   47034
   47031      64   47037   47031      64   47037   47034      65   47043   47040
      64   47046   47040      64   47046   47043      65   47052   47049      64
   47055   47049      64   47055   47052      65   47061   47058      64   47064
   47058      64   47064   47061      65   47070   47067      64   47073   47067
      64   47073   47070      65   47079   47076      64   47082   47076      64
   47082   47079      65   47088   47085      64   47091   47085      64   47091
   47088      65   47097   47094      64   47100   47094      64   47100   47097
      65   47106   47103      64   47109   47103      64   47109   47106      65
   47115   47112      64   47118   47112      64   47118   47115      65   47124
   47121      64   47127   47121      64   47127   47124      65   47133   47130
      64   47136   47130      64   47136   47133      65   47142   47139      64
   47145   47139      64   47145   47142      65   47151   47148      64   47154
   47148      64   47154   47151      65   47160   47157      64   47163   47157
      64   47163   47160      65   47169   47166      64   47172   47166      64
   47172   47169      65   47178   47175      64   47181   47175      64   47181
   47178      65   47187   47184      64   47190   47184      64   47190   47187
      65   47196   47193      64   47199   47193      64   47199   47196      65
   47205   47202      64   47208   47202      64   47208   47205      65   47214
   47211      64   47217   47211      64   47217   47214      65   47223   47220
      64   47226   47220      64   47226   47223      65   47232   47229      64
   47235   47229      64   47235   47232      65   47241   47238      64   47244
   47238      64   47244   47241      65   47250   47247      64   47253   47247
      64   47253   47250      65   47259   47256      64   47262   47256      64
   47262   47259      65   47268   47265      64   47271   47265      64   47271
   47268      65   47277   47274      64   47280   47274      64   47280   47277
      65   47286   47283      64   47289   47283      64   47289   47286      65
   47295   47292      64   47298   47292      64   47298   47295      65   47304
   47301      64   47307   47301      64   47307   47304      65   47313   47310
      64   47316   47310      64   47316   47313      65   47322   47319      64
   47325   47319      64   47325   47322      65   47331   47328      64   47334
   47328      64   47334   47331      65   47340   47337      64   47343   47337
      64   47343   47340      65   47349   47346      64   47352   47346      64
   47352   47349      65   47358   47355      64   47361   47355      64   47361
   47358      65   47367   47364      64   47370   47364      64   47370   47367
      65   47376   47373      64   47379   47373      64   47379   47376      65
   47385   47382      64   47388   47382      64   47388   47385      65   47394
   47391      64   47397   47391      64   47397   47394      65   47403   47400
      64   47406   47400      64   47406   47403      65   47412   47409      64
   47415   47409      64   47415   47412      65   47421   47418      64   47424
   47418      64   47424   47421      65   47430   47427      64   47433   47427
      64   47433   47430      65   47439   47436      64   47442   47436      64
   47442   47439      65   47448   47445      64   47451   47445      64   47451
   47448      65   47457   47454      64   47460   47454      64   47460   47457
      65   47466   47463      64   47469   47463      64   47469   47466      65
   47475   47472      64   47478   47472      64   47478   47475      65   47484
   47481      64   47487   47481      64   47487   47484      65   47493   47490
      64   47496   47490      64   47496   47493      65   47502   47499      64
   47505   47499      64   47505   47502      65   47511   47508      64   47514
   47508      64   47514   47511      65   47520   47517      64   47523   47517
      64   47523   47520      65   47529   47526      64   47532   47526      64
   47532   47529      65   47538   47535      64   47541   47535      64   47541
   47538      65   47547   47544      64   47550   47544      64   47550   47547
      65   47556   47553      64   47559   47553      64   47559   47556      65
   47565   47562      64   47568   47562      64   47568   47565      65   47574
   47571      64   47577   47571      64   47577   47574      65   47583   47580
      64   47586   47580      64   47586   47583      65   47592   47589      64
   47595   47589      64   47595   47592      65   47601   47598      64   47604
   47598      64   47604   47601      65   47610   47607      64   47613   47607
      64   47613   47610      65   47619   47616      64   47622   47616      64
   47622   47619      65   47628   47625      64   47631   47625      64   47631
   47628      65   47637   47634      64   47640   47634      64   47640   47637
      65   47646   47643      64   47649   47643      64   47649   47646      65
   47655   47652      64   47658   47652      64   47658   47655      65   47664
   47661      64   47667   47661      64   47667   47664      65   47673   47670
      64   47676   47670      64   47676   47673      65   47682   47679      64
   47685   47679      64   47685   47682      65   47691   47688      64   47694
   47688      64   47694   47691      65   47700   47697      64   47703   47697
      64   47703   47700      65   47709   47706      64   47712   47706      64
   47712   47709      65   47718   47715      64   47721   47715      64   47721
   47718      65   47727   47724      64   47730   47724      64   47730   47727
      65   47736   47733      64   47739   47733      64   47739   47736      65
   47745   47742      64   47748   47742      64   47748   47745      65   47754
   47751      64   47757   47751      64   47757   47754      65   47763   47760
      64   47766   47760      64   47766   47763      65   47772   47769      64
   47775   47769      64   47775   47772      65   47781   47778      64   47784
   47778      64   47784   47781      65   47790   47787      64   47793   47787
      64   47793   47790      65   47799   47796      64   47802   47796      64
   47802   47799      65   47808   47805      64   47811   47805      64   47811
   47808      65   47817   47814      64   47820   47814      64   47820   47817
      65   47826   47823      64   47829   47823      64   47829   47826      65
   47835   47832      64   47838   47832      64   47838   47835      65   47844
   47841      64   47847   47841      64   47847   47844      65   47853   47850
      64   47856   47850      64   47856   47853      65   47862   47859      64
   47865   47859      64   47865   47862      65   47871   47868      64   47874
   47868      64   47874   47871      65   47880   47877      64   47883   47877
      64   47883   47880      65   47889   47886      64   47892   47886      64
   47892   47889      65   47898   47895      64   47901   47895      64   47901
   47898      65   47907   47904      64   47910   47904      64   47910   47907
      65   47916   47913      64   47919   47913      64   47919   47916      65
   47925   47922      64   47928   47922      64   47928   47925      65   47934
   47931      64   47937   47931      64   47937   47934      65   47943   47940
      64   47946   47940      64   47946   47943      65   47952   47949      64
   47955   47949      64   47955   47952      65   47961   47958      64   47964
   47958      64   47964   47961      65   47970   47967      64   47973   47967
      64   47973   47970      65   47979   47976      64   47982   47976      64
   47982   47979      65   47988   47985      64   47991   47985      64   47991
   47988      65   47997   47994      64   48000   47994      64   48000   47997
      65   48006   48003      64   48009   48003      64   48009   48006      65
   48015   48012      64   48018   48012      64   48018   48015      65   48024
   48021      64   48027   48021      64   48027   48024      65   48033   48030
      64   48036   48030      64   48036   48033      65   48042   48039      64
   48045   48039      64   48045   48042      65   48051   48048      64   48054
   48048      64   48054   48051      65   48060   48057      64   48063   48057
      64   48063   48060      65   48069   48066      64   48072   48066      64
   48072   48069      65   48078   48075      64   48081   48075      64   48081
   48078      65   48087   48084      64   48090   48084      64   48090   48087
      65   48096   48093      64   48099   48093      64   48099   48096      65
   48105   48102      64   48108   48102      64   48108   48105      65   48114
   48111      64   48117   48111      64   48117   48114      65   48123   48120
      64   48126   48120      64   48126   48123      65   48132   48129      64
   48135   48129      64   48135   48132      65   48141   48138      64   48144
   48138      64   48144   48141      65   48150   48147      64   48153   48147
      64   48153   48150      65   48159   48156      64   48162   48156      64
   48162   48159      65   48168   48165      64   48171   48165      64   48171
   48168      65   48177   48174      64   48180   48174      64   48180   48177
      65   48186   48183      64   48189   48183      64   48189   48186      65
   48195   48192      64   48198   48192      64   48198   48195      65   48204
   48201      64   48207   48201      64   48207   48204      65   48213   48210
      64   48216   48210      64   48216   48213      65   48222   48219      64
   48225   48219      64   48225   48222      65   48231   48228      64   48234
   48228      64   48234   48231      65   48240   48237      64   48243   48237
      64   48243   48240      65   48249   48246      64   48252   48246      64
   48252   48249      65   48258   48255      64   48261   48255      64   48261
   48258      65   48267   48264      64   48270   48264      64   48270   48267
      65   48276   48273      64   48279   48273      64   48279   48276      65
   48285   48282      64   48288   48282      64   48288   48285      65   48294
   48291      64   48297   48291      64   48297   48294      65   48303   48300
      64   48306   48300      64   48306   48303      65   48312   48309      64
   48315   48309      64   48315   48312      65   48321   48318      64   48324
   48318      64   48324   48321      65   48330   48327      64   48333   48327
      64   48333   48330      65   48339   48336      64   48342   48336      64
   48342   48339      65   48348   48345      64   48351   48345      64   48351
   48348      65   48357   48354      64   48360   48354      64   48360   48357
      65   48366   48363      64   48369   48363      64   48369   48366      65
   48375   48372      64   48378   48372      64   48378   48375      65   48384
   48381      64   48387   48381      64   48387   48384      65   48393   48390
      64   48396   48390      64   48396   48393      65   48402   48399      64
   48405   48399      64   48405   48402      65   48411   48408      64   48414
   48408      64   48414   48411      65   48420   48417      64   48423   48417
      64   48423   48420      65   48429   48426      64   48432   48426      64
   48432   48429      65   48438   48435      64   48441   48435      64   48441
   48438      65   48447   48444      64   48450   48444      64   48450   48447
      65   48456   48453      64   48459   48453      64   48459   48456      65
   48465   48462      64   48468   48462      64   48468   48465      65   48474
   48471      64   48477   48471      64   48477   48474      65   48483   48480
      64   48486   48480      64   48486   48483      65   48492   48489      64
   48495   48489      64   48495   48492      65   48501   48498      64   48504
   48498      64   48504   48501      65   48510   48507      64   48513   48507
      64   48513   48510      65   48519   48516      64   48522   48516      64
   48522   48519      65   48528   48525      64   48531   48525      64   48531
   48528      65   48537   48534      64   48540   48534      64   48540   48537
      65   48546   48543      64   48549   48543      64   48549   48546      65
   48555   48552      64   48558   48552      64   48558   48555      65   48564
   48561      64   48567   48561      64   48567   48564      65   48573   48570
      64   48576   48570      64   48576   48573      65   48582   48579      64
   48585   48579      64   48585   48582      65   48591   48588      64   48594
   48588      64   48594   48591      65   48600   48597      64   48603   48597
      64   48603   48600      65   48609   48606      64   48612   48606      64
   48612   48609      65   48618   48615      64   48621   48615      64   48621
   48618      65   48627   48624      64   48630   48624      64   48630   48627
      65   48636   48633      64   48639   48633      64   48639   48636      65
   48645   48642      64   48648   48642      64   48648   48645      65   48654
   48651      64   48657   48651      64   48657   48654      65   48663   48660
      64   48666   48660      64   48666   48663      65   48672   48669      64
   48675   48669      64   48675   48672      65   48681   48678      64   48684
   48678      64   48684   48681      65   48690   48687      64   48693   48687
      64   48693   48690      65   48699   48696      64   48702   48696      64
   48702   48699      65   48708   48705      64   48711   48705      64   48711
   48708      65   48717   48714      64   48720   48714      64   48720   48717
      65   48726   48723      64   48729   48723      64   48729   48726      65
   48735   48732      64   48738   48732      64   48738   48735      65   48744
   48741      64   48747   48741      64   48747   48744      65   48753   48750
      64   48756   48750      64   48756   48753      65   48762   48759      64
   48765   48759      64   48765   48762      65   48771   48768      64   48774
   48768      64   48774   48771      65   48780   48777      64   48783   48777
      64   48783   48780      65   48789   48786      64   48792   48786      64
   48792   48789      65   48798   48795      64   48801   48795      64   48801
   48798      65   48807   48804      64   48810   48804      64   48810   48807
      65   48816   48813      64   48819   48813      64   48819   48816      65
   48825   48822      64   48828   48822      64   48828   48825      65   48834
   48831      64   48837   48831      64   48837   48834      65   48843   48840
      64   48846   48840      64   48846   48843      65   48852   48849      64
   48855   48849      64   48855   48852      65   48861   48858      64   48864
   48858      64   48864   48861      65   48870   48867      64   48873   48867
      64   48873   48870      65   48879   48876      64   48882   48876      64
   48882   48879      65   48888   48885      64   48891   48885      64   48891
   48888      65   48897   48894      64   48900   48894      64   48900   48897
      65   48906   48903      64   48909   48903      64   48909   48906      65
   48915   48912      64   48918   48912      64   48918   48915      65   48924
   48921      64   48927   48921      64   48927   48924      65   48933   48930
      64   48936   48930      64   48936   48933      65   48942   48939      64
   48945   48939      64   48945   48942      65   48951   48948      64   48954
   48948      64   48954   48951      65   48960   48957      64   48963   48957
      64   48963   48960      65   48969   48966      64   48972   48966      64
   48972   48969      65   48978   48975      64   48981   48975      64   48981
   48978      65   48987   48984      64   48990   48984      64   48990   48987
      65   48996   48993      64   48999   48993      64   48999   48996      65
   49005   49002      64   49008   49002      64   49008   49005      65   49014
   49011      64   49017   49011      64   49017   49014      65   49023   49020
      64   49026   49020      64   49026   49023      65   49032   49029      64
   49035   49029      64   49035   49032      65   49041   49038      64   49044
   49038      64   49044   49041      65   49050   49047      64   49053   49047
      64   49053   49050      65   49059   49056      64   49062   49056      64
   49062   49059      65   49068   49065      64   49071   49065      64   49071
   49068      65   49077   49074      64   49080   49074      64   49080   49077
      65   49086   49083      64   49089   49083      64   49089   49086      65
   49095   49092      64   49098   49092      64   49098   49095      65   49104
   49101      64   49107   49101      64   49107   49104      65   49113   49110
      64   49116   49110      64   49116   49113      65   49122   49119      64
   49125   49119      64   49125   49122      65   49131   49128      64   49134
   49128      64   49134   49131      65   49140   49137      64   49143   49137
      64   49143   49140      65   49149   49146      64   49152   49146      64
   49152   49149      65   49158   49155      64   49161   49155      64   49161
   49158      65   49167   49164      64   49170   49164      64   49170   49167
      65   49176   49173      64   49179   49173      64   49179   49176      65
   49185   49182      64   49188   49182      64   49188   49185      65   49194
   49191      64   49197   49191      64   49197   49194      65   49203   49200
      64   49206   49200      64   49206   49203      65   49212   49209      64
   49215   49209      64   49215   49212      65   49221   49218      64   49224
   49218      64   49224   49221      65   49230   49227      64   49233   49227
      64   49233   49230      65   49239   49236      64   49242   49236      64
   49242   49239      65   49248   49245      64   49251   49245      64   49251
   49248      65   49257   49254      64   49260   49254      64   49260   49257
      65   49266   49263      64   49269   49263      64   49269   49266      65
   49275   49272      64   49278   49272      64   49278   49275      65   49284
   49281      64   49287   49281      64   49287   49284      65   49293   49290
      64   49296   49290      64   49296   49293      65   49302   49299      64
   49305   49299      64   49305   49302      65   49311   49308      64   49314
   49308      64   49314   49311      65   49320   49317      64   49323   49317
      64   49323   49320      65   49329   49326      64   49332   49326      64
   49332   49329      65   49338   49335      64   49341   49335      64   49341
   49338      65   49347   49344      64   49350   49344      64   49350   49347
      65   49356   49353      64   49359   49353      64   49359   49356      65
   49365   49362      64   49368   49362      64   49368   49365      65   49374
   49371      64   49377   49371      64   49377   49374      65   49383   49380
      64   49386   49380      64   49386   49383      65   49392   49389      64
   49395   49389      64   49395   49392      65   49401   49398      64   49404
   49398      64   49404   49401      65   49410   49407      64   49413   49407
      64   49413   49410      65   49419   49416      64   49422   49416      64
   49422   49419      65   49428   49425      64   49431   49425      64   49431
   49428      65   49437   49434      64   49440   49434      64   49440   49437
      65   49446   49443      64   49449   49443      64   49449   49446      65
   49455   49452      64   49458   49452      64   49458   49455      65   49464
   49461      64   49467   49461      64   49467   49464      65   49473   49470
      64   49476   49470      64   49476   49473      65   49482   49479      64
   49485   49479      64   49485   49482      65   49491   49488      64   49494
   49488      64   49494   49491      65   49500   49497      64   49503   49497
      64   49503   49500      65   49509   49506      64   49512   49506      64
   49512   49509      65   49518   49515      64   49521   49515      64   49521
   49518      65   49527   49524      64   49530   49524      64   49530   49527
      65   49536   49533      64   49539   49533      64   49539   49536      65
   49545   49542      64   49548   49542      64   49548   49545      65   49554
   49551      64   49557   49551      64   49557   49554      65   49563   49560
      64   49566   49560      64   49566   49563      65   49572   49569      64
   49575   49569      64   49575   49572      65   49581   49578      64   49584
   49578      64   49584   49581      65   49590   49587      64   49593   49587
      64   49593   49590      65   49599   49596      64   49602   49596      64
   49602   49599      65   49608   49605      64   49611   49605      64   49611
   49608      65   49617   49614      64   49620   49614      64   49620   49617
      65   49626   49623      64   49629   49623      64   49629   49626      65
   49635   49632      64   49638   49632      64   49638   49635      65   49644
   49641      64   49647   49641      64   49647   49644      65   49653   49650
      64   49656   49650      64   49656   49653      65   49662   49659      64
   49665   49659      64   49665   49662      65   49671   49668      64   49674
   49668      64   49674   49671      65   49680   49677      64   49683   49677
      64   49683   49680      65   49689   49686      64   49692   49686      64
   49692   49689      65   49698   49695      64   49701   49695      64   49701
   49698      65   49707   49704      64   49710   49704      64   49710   49707
      65   49716   49713      64   49719   49713      64   49719   49716      65
   49725   49722      64   49728   49722      64   49728   49725      65   49734
   49731      64   49737   49731      64   49737   49734      65   49743   49740
      64   49746   49740      64   49746   49743      65   49752   49749      64
   49755   49749      64   49755   49752      65   49761   49758      64   49764
   49758      64   49764   49761      65   49770   49767      64   49773   49767
      64   49773   49770      65   49779   49776      64   49782   49776      64
   49782   49779      65   49788   49785      64   49791   49785      64   49791
   49788      65   49797   49794      64   49800   49794      64   49800   49797
      65   49806   49803      64   49809   49803      64   49809   49806      65
   49815   49812      64   49818   49812      64   49818   49815      65   49824
   49821      64   49827   49821      64   49827   49824      65   49833   49830
      64   49836   49830      64   49836   49833      65   49842   49839      64
   49845   49839      64   49845   49842      65   49851   49848      64   49854
   49848      64   49854   49851      65   49860   49857      64   49863   49857
      64   49863   49860      65   49869   49866      64   49872   49866      64
   49872   49869      65   49878   49875      64   49881   49875      64   49881
   49878      65   49887   49884      64   49890   49884      64   49890   49887
      65   49896   49893      64   49899   49893      64   49899   49896      65
   49905   49902      64   49908   49902      64   49908   49905      65   49914
   49911      64   49917   49911      64   49917   49914      65   49923   49920
      64   49926   49920      64   49926   49923      65   49932   49929      64
   49935   49929      64   49935   49932      65   49941   49938      64   49944
   49938      64   49944   49941      65   49950   49947      64   49953   49947
      64   49953   49950      65   49959   49956      64   49962   49956      64
   49962   49959      65   49968   49965      64   49971   49965      64   49971
   49968      65   49977   49974      64   49980   49974      64   49980   49977
      65   49986   49983      64   49989   49983      64   49989   49986      65
   49995   49992      64   49998   49992      64   49998   49995      65   50004
   50001      64   50007   50001      64   50007   50004      65   50013   50010
      64   50016   50010      64   50016   50013      65   50022   50019      64
   50025   50019      64   50025   50022      65   50031   50028      64   50034
   50028      64   50034   50031      65   50040   50037      64   50043   50037
      64   50043   50040      65   50049   50046      64   50052   50046      64
   50052   50049      65   50058   50055      64   50061   50055      64   50061
   50058      65   50067   50064      64   50070   50064      64   50070   50067
      65   50076   50073      64   50079   50073      64   50079   50076      65
   50085   50082      64   50088   50082      64   50088   50085      65   50094
   50091      64   50097   50091      64   50097   50094      65   50103   50100
      64   50106   50100      64   50106   50103      65   50112   50109      64
   50115   50109      64   50115   50112      65   50121   50118      64   50124
   50118      64   50124   50121      65   50130   50127      64   50133   50127
      64   50133   50130      65   50139   50136      64   50142   50136      64
   50142   50139      65   50148   50145      64   50151   50145      64   50151
   50148      65   50157   50154      64   50160   50154      64   50160   50157
      65   50166   50163      64   50169   50163      64   50169   50166      65
   50175   50172      64   50178   50172      64   50178   50175      65   50184
   50181      64   50187   50181      64   50187   50184      65   50193   50190
      64   50196   50190      64   50196   50193      65   50202   50199      64
   50205   50199      64   50205   50202      65   50211   50208      64   50214
   50208      64   50214   50211      65   50220   50217      64   50223   50217
      64   50223   50220      65   50229   50226      64   50232   50226      64
   50232   50229      65   50238   50235      64   50241   50235      64   50241
   50238      65   50247   50244      64   50250   50244      64   50250   50247
      65   50256   50253      64   50259   50253      64   50259   50256      65
   50265   50262      64   50268   50262      64   50268   50265      65   50274
   50271      64   50277   50271      64   50277   50274      65   50283   50280
      64   50286   50280      64   50286   50283      65   50292   50289      64
   50295   50289      64   50295   50292      65   50301   50298      64   50304
   50298      64   50304   50301      65   50310   50307      64   50313   50307
      64   50313   50310      65   50319   50316      64   50322   50316      64
   50322   50319      65   50328   50325      64   50331   50325      64   50331
   50328      65   50337   50334      64   50340   50334      64   50340   50337
      65   50346   50343      64   50349   50343      64   50349   50346      65
   50355   50352      64   50358   50352      64   50358   50355      65   50364
   50361      64   50367   50361      64   50367   50364      65   50373   50370
      64   50376   50370      64   50376   50373      65   50382   50379      64
   50385   50379      64   50385   50382      65   50391   50388      64   50394
   50388      64   50394   50391      65   50400   50397      64   50403   50397
      64   50403   50400      65   50409   50406      64   50412   50406      64
   50412   50409      65   50418   50415      64   50421   50415      64   50421
   50418      65   50427   50424      64   50430   50424      64   50430   50427
      65   50436   50433      64   50439   50433      64   50439   50436      65
   50445   50442      64   50448   50442      64   50448   50445      65   50454
   50451      64   50457   50451      64   50457   50454      65   50463   50460
      64   50466   50460      64   50466   50463      65   50472   50469      64
   50475   50469      64   50475   50472      65   50481   50478      64   50484
   50478      64   50484   50481      65   50490   50487      64   50493   50487
      64   50493   50490      65   50499   50496      64   50502   50496      64
   50502   50499      65   50508   50505      64   50511   50505      64   50511
   50508      65   50517   50514      64   50520   50514      64   50520   50517
      65   50526   50523      64   50529   50523      64   50529   50526      65
   50535   50532      64   50538   50532      64   50538   50535      65   50544
   50541      64   50547   50541      64   50547   50544      65   50553   50550
      64   50556   50550      64   50556   50553      65   50562   50559      64
   50565   50559      64   50565   50562      65   50571   50568      64   50574
   50568      64   50574   50571      65   50580   50577      64   50583   50577
      64   50583   50580      65   50589   50586      64   50592   50586      64
   50592   50589      65   50598   50595      64   50601   50595      64   50601
   50598      65   50607   50604      64   50610   50604      64   50610   50607
      65   50616   50613      64   50619   50613      64   50619   50616      65
   50625   50622      64   50628   50622      64   50628   50625      65   50634
   50631      64   50637   50631      64   50637   50634      65   50643   50640
      64   50646   50640      64   50646   50643      65   50652   50649      64
   50655   50649      64   50655   50652      65   50661   50658      64   50664
   50658      64   50664   50661      65   50670   50667      64   50673   50667
      64   50673   50670      65   50679   50676      64   50682   50676      64
   50682   50679      65   50688   50685      64   50691   50685      64   50691
   50688      65   50697   50694      64   50700   50694      64   50700   50697
      65   50706   50703      64   50709   50703      64   50709   50706      65
   50715   50712      64   50718   50712      64   50718   50715      65   50724
   50721      64   50727   50721      64   50727   50724      65   50733   50730
      64   50736   50730      64   50736   50733      65   50742   50739      64
   50745   50739      64   50745   50742      65   50751   50748      64   50754
   50748      64   50754   50751      65   50760   50757      64   50763   50757
      64   50763   50760      65   50769   50766      64   50772   50766      64
   50772   50769      65   50778   50775      64   50781   50775      64   50781
   50778      65   50787   50784      64   50790   50784      64   50790   50787
      65   50796   50793      64   50799   50793      64   50799   50796      65
   50805   50802      64   50808   50802      64   50808   50805      65   50814
   50811      64   50817   50811      64   50817   50814      65   50823   50820
      64   50826   50820      64   50826   50823      65   50832   50829      64
   50835   50829      64   50835   50832      65   50841   50838      64   50844
   50838      64   50844   50841      65   50850   50847      64   50853   50847
      64   50853   50850      65   50859   50856      64   50862   50856      64
   50862   50859      65   50868   50865      64   50871   50865      64   50871
   50868      65   50877   50874      64   50880   50874      64   50880   50877
      65   50886   50883      64   50889   50883      64   50889   50886      65
   50895   50892      64   50898   50892      64   50898   50895      65   50904
   50901      64   50907   50901      64   50907   50904      65   50913   50910
      64   50916   50910      64   50916   50913      65   50922   50919      64
   50925   50919      64   50925   50922      65   50931   50928      64   50934
   50928      64   50934   50931      65   50940   50937      64   50943   50937
      64   50943   50940      65   50949   50946      64   50952   50946      64
   50952   50949      65   50958   50955      64   50961   50955      64   50961
   50958      65   50967   50964      64   50970   50964      64   50970   50967
      65   50976   50973      64   50979   50973      64   50979   50976      65
   50985   50982      64   50988   50982      64   50988   50985      65   50994
   50991      64   50997   50991      64   50997   50994      65   51003   51000
      64   51006   51000      64   51006   51003      65   51012   51009      64
   51015   51009      64   51015   51012      65   51021   51018      64   51024
   51018      64   51024   51021      65   51030   51027      64   51033   51027
      64   51033   51030      65   51039   51036      64   51042   51036      64
   51042   51039      65   51048   51045      64   51051   51045      64   51051
   51048      65   51057   51054      64   51060   51054      64   51060   51057
      65   51066   51063      64   51069   51063      64   51069   51066      65
   51075   51072      64   51078   51072      64   51078   51075      65   51084
   51081      64   51087   51081      64   51087   51084      65   51093   51090
      64   51096   51090      64   51096   51093      65   51102   51099      64
   51105   51099      64   51105   51102      65   51111   51108      64   51114
   51108      64   51114   51111      65   51120   51117      64   51123   51117
      64   51123   51120      65   51129   51126      64   51132   51126      64
   51132   51129      65   51138   51135      64   51141   51135      64   51141
   51138      65   51147   51144      64   51150   51144      64   51150   51147
      65   51156   51153      64   51159   51153      64   51159   51156      65
   51165   51162      64   51168   51162      64   51168   51165      65   51174
   51171      64   51177   51171      64   51177   51174      65   51183   51180
      64   51186   51180      64   51186   51183      65   51192   51189      64
   51195   51189      64   51195   51192      65   51201   51198      64   51204
   51198      64   51204   51201      65   51210   51207      64   51213   51207
      64   51213   51210      65   51219   51216      64   51222   51216      64
   51222   51219      65   51228   51225      64   51231   51225      64   51231
   51228      65   51237   51234      64   51240   51234      64   51240   51237
      65   51246   51243      64   51249   51243      64   51249   51246      65
   51255   51252      64   51258   51252      64   51258   51255      65   51264
   51261      64   51267   51261      64   51267   51264      65   51273   51270
      64   51276   51270      64   51276   51273      65   51282   51279      64
   51285   51279      64   51285   51282      65   51291   51288      64   51294
   51288      64   51294   51291      65   51300   51297      64   51303   51297
      64   51303   51300      65   51309   51306      64   51312   51306      64
   51312   51309      65   51318   51315      64   51321   51315      64   51321
   51318      65   51327   51324      64   51330   51324      64   51330   51327
      65   51336   51333      64   51339   51333      64   51339   51336      65
   51345   51342      64   51348   51342      64   51348   51345      65   51354
   51351      64   51357   51351      64   51357   51354      65   51363   51360
      64   51366   51360      64   51366   51363      65   51372   51369      64
   51375   51369      64   51375   51372      65   51381   51378      64   51384
   51378      64   51384   51381      65   51390   51387      64   51393   51387
      64   51393   51390      65   51399   51396      64   51402   51396      64
   51402   51399      65   51408   51405      64   51411   51405      64   51411
   51408      65   51417   51414      64   51420   51414      64   51420   51417
      65   51426   51423      64   51429   51423      64   51429   51426      65
   51435   51432      64   51438   51432      64   51438   51435      65   51444
   51441      64   51447   51441      64   51447   51444      65   51453   51450
      64   51456   51450      64   51456   51453      65   51462   51459      64
   51465   51459      64   51465   51462      65   51471   51468      64   51474
   51468      64   51474   51471      65   51480   51477      64   51483   51477
      64   51483   51480      65   51489   51486      64   51492   51486      64
   51492   51489      65   51498   51495      64   51501   51495      64   51501
   51498      65   51507   51504      64   51510   51504      64   51510   51507
      65   51516   51513      64   51519   51513      64   51519   51516      65
   51525   51522      64   51528   51522      64   51528   51525      65   51534
   51531      64   51537   51531      64   51537   51534      65   51543   51540
      64   51546   51540      64   51546   51543      65   51552   51549      64
   51555   51549      64   51555   51552      65   51561   51558      64   51564
   51558      64   51564   51561      65   51570   51567      64   51573   51567
      64   51573   51570      65   51579   51576      64   51582   51576      64
   51582   51579      65   51588   51585      64   51591   51585      64   51591
   51588      65   51597   51594      64   51600   51594      64   51600   51597
      65   51606   51603      64   51609   51603      64   51609   51606      65
   51615   51612      64   51618   51612      64   51618   51615      65   51624
   51621      64   51627   51621      64   51627   51624      65   51633   51630
      64   51636   51630      64   51636   51633      65   51642   51639      64
   51645   51639      64   51645   51642      65   51651   51648      64   51654
   51648      64   51654   51651      65   51660   51657      64   51663   51657
      64   51663   51660      65   51669   51666      64   51672   51666      64
   51672   51669      65   51678   51675      64   51681   51675      64   51681
   51678      65   51687   51684      64   51690   51684      64   51690   51687
      65   51696   51693      64   51699   51693      64   51699   51696      65
   51705   51702      64   51708   51702      64   51708   51705      65   51714
   51711      64   51717   51711      64   51717   51714      65   51723   51720
      64   51726   51720      64   51726   51723      65   51732   51729      64
   51735   51729      64   51735   51732      65   51741   51738      64   51744
   51738      64   51744   51741      65   51750   51747      64   51753   51747
      64   51753   51750      65   51759   51756      64   51762   51756      64
   51762   51759      65   51768   51765      64   51771   51765      64   51771
   51768      65   51777   51774      64   51780   51774      64   51780   51777
      65   51786   51783      64   51789   51783      64   51789   51786      65
   51795   51792      64   51798   51792      64   51798   51795      65   51804
   51801      64   51807   51801      64   51807   51804      65   51813   51810
      64   51816   51810      64   51816   51813      65   51822   51819      64
   51825   51819      64   51825   51822      65   51831   51828      64   51834
   51828      64   51834   51831      65   51840   51837      64   51843   51837
      64   51843   51840      65   51849   51846      64   51852   51846      64
   51852   51849      65   51858   51855      64   51861   51855      64   51861
   51858      65   51867   51864      64   51870   51864      64   51870   51867
      65   51876   51873      64   51879   51873      64   51879   51876      65
   51885   51882      64   51888   51882      64   51888   51885      65   51894
   51891      64   51897   51891      64   51897   51894      65   51903   51900
      64   51906   51900      64   51906   51903      65   51912   51909      64
   51915   51909      64   51915   51912      65   51921   51918      64   51924
   51918      64   51924   51921      65   51930   51927      64   51933   51927
      64   51933   51930      65   51939   51936      64   51942   51936      64
   51942   51939      65   51948   51945      64   51951   51945      64   51951
   51948      65   51957   51954      64   51960   51954      64   51960   51957
      65   51966   51963      64   51969   51963      64   51969   51966      65
   51975   51972      64   51978   51972      64   51978   51975      65   51984
   51981      64   51987   51981      64   51987   51984      65   51993   51990
      64   51996   51990      64   51996   51993      65   52002   51999      64
   52005   51999      64   52005   52002      65   52011   52008      64   52014
   52008      64   52014   52011      65   52020   52017      64   52023   52017
      64   52023   52020      65   52029   52026      64   52032   52026      64
   52032   52029      65   52038   52035      64   52041   52035      64   52041
   52038      65   52047   52044      64   52050   52044      64   52050   52047
      65   52056   52053      64   52059   52053      64   52059   52056      65
   52065   52062      64   52068   52062      64   52068   52065      65   52074
   52071      64   52077   52071      64   52077   52074      65   52083   52080
      64   52086   52080      64   52086   52083      65   52092   52089      64
   52095   52089      64   52095   52092      65   52101   52098      64   52104
   52098      64   52104   52101      65   52110   52107      64   52113   52107
      64   52113   52110      65   52119   52116      64   52122   52116      64
   52122   52119      65   52128   52125      64   52131   52125      64   52131
   52128      65   52137   52134      64   52140   52134      64   52140   52137
      65   52146   52143      64   52149   52143      64   52149   52146      65
   52155   52152      64   52158   52152      64   52158   52155      65   52164
   52161      64   52167   52161      64   52167   52164      65   52173   52170
      64   52176   52170      64   52176   52173      65   52182   52179      64
   52185   52179      64   52185   52182      65   52191   52188      64   52194
   52188      64   52194   52191      65   52200   52197      64   52203   52197
      64   52203   52200      65   52209   52206      64   52212   52206      64
   52212   52209      65   52218   52215      64   52221   52215      64   52221
   52218      65   52227   52224      64   52230   52224      64   52230   52227
      65   52236   52233      64   52239   52233      64   52239   52236      65
   52245   52242      64   52248   52242      64   52248   52245      65   52254
   52251      64   52257   52251      64   52257   52254      65   52263   52260
      64   52266   52260      64   52266   52263      65   52272   52269      64
   52275   52269      64   52275   52272      65   52281   52278      64   52284
   52278      64   52284   52281      65   52290   52287      64   52293   52287
      64   52293   52290      65   52299   52296      64   52302   52296      64
   52302   52299      65   52308   52305      64   52311   52305      64   52311
   52308      65   52317   52314      64   52320   52314      64   52320   52317
      65   52326   52323      64   52329   52323      64   52329   52326      65
   52335   52332      64   52338   52332      64   52338   52335      65   52344
   52341      64   52347   52341      64   52347   52344      65   52353   52350
      64   52356   52350      64   52356   52353      65   52362   52359      64
   52365   52359      64   52365   52362      65   52371   52368      64   52374
   52368      64   52374   52371      65   52380   52377      64   52383   52377
      64   52383   52380      65   52389   52386      64   52392   52386      64
   52392   52389      65   52398   52395      64   52401   52395      64   52401
   52398      65   52407   52404      64   52410   52404      64   52410   52407
      65   52416   52413      64   52419   52413      64   52419   52416      65
   52425   52422      64   52428   52422      64   52428   52425      65   52434
   52431      64   52437   52431      64   52437   52434      65   52443   52440
      64   52446   52440      64   52446   52443      65   52452   52449      64
   52455   52449      64   52455   52452      65   52461   52458      64   52464
   52458      64   52464   52461      65   52470   52467      64   52473   52467
      64   52473   52470      65   52479   52476      64   52482   52476      64
   52482   52479      65   52488   52485      64   52491   52485      64   52491
   52488      65   52497   52494      64   52500   52494      64   52500   52497
      65   52506   52503      64   52509   52503      64   52509   52506      65
   52515   52512      64   52518   52512      64   52518   52515      65   52524
   52521      64   52527   52521      64   52527   52524      65   52533   52530
      64   52536   52530      64   52536   52533      65   52542   52539      64
   52545   52539      64   52545   52542      65   52551   52548      64   52554
   52548      64   52554   52551      65   52560   52557      64   52563   52557
      64   52563   52560      65   52569   52566      64   52572   52566      64
   52572   52569      65   52578   52575      64   52581   52575      64   52581
   52578      65   52587   52584      64   52590   52584      64   52590   52587
      65   52596   52593      64   52599   52593      64   52599   52596      65
   52605   52602      64   52608   52602      64   52608   52605      65   52614
   52611      64   52617   52611      64   52617   52614      65   52623   52620
      64   52626   52620      64   52626   52623      65   52632   52629      64
   52635   52629      64   52635   52632      65   52641   52638      64   52644
   52638      64   52644   52641      65   52650   52647      64   52653   52647
      64   52653   52650      65   52659   52656      64   52662   52656      64
   52662   52659      65   52668   52665      64   52671   52665      64   52671
   52668      65   52677   52674      64   52680   52674      64   52680   52677
      65   52686   52683      64   52689   52683      64   52689   52686      65
   52695   52692      64   52698   52692      64   52698   52695      65   52704
   52701      64   52707   52701      64   52707   52704      65   52713   52710
      64   52716   52710      64   52716   52713      65   52722   52719      64
   52725   52719      64   52725   52722      65   52731   52728      64   52734
   52728      64   52734   52731      65   52740   52737      64   52743   52737
      64   52743   52740      65   52749   52746      64   52752   52746      64
   52752   52749      65   52758   52755      64   52761   52755      64   52761
   52758      65   52767   52764      64   52770   52764      64   52770   52767
      65   52776   52773      64   52779   52773      64   52779   52776      65
   52785   52782      64   52788   52782      64   52788   52785      65   52794
   52791      64   52797   52791      64   52797   52794      65   52803   52800
      64   52806   52800      64   52806   52803      65   52812   52809      64
   52815   52809      64   52815   52812      65   52821   52818      64   52824
   52818      64   52824   52821      65   52830   52827      64   52833   52827
      64   52833   52830      65   52839   52836      64   52842   52836      64
   52842   52839      65   52848   52845      64   52851   52845      64   52851
   52848      65   52857   52854      64   52860   52854      64   52860   52857
      65   52866   52863      64   52869   52863      64   52869   52866      65
   52875   52872      64   52878   52872      64   52878   52875      65   52884
   52881      64   52887   52881      64   52887   52884      65   52893   52890
      64   52896   52890      64   52896   52893      65   52902   52899      64
   52905   52899      64   52905   52902      65   52911   52908      64   52914
   52908      64   52914   52911      65   52920   52917      64   52923   52917
      64   52923   52920      65   52929   52926      64   52932   52926      64
   52932   52929      65   52938   52935      64   52941   52935      64   52941
   52938      65   52947   52944      64   52950   52944      64   52950   52947
      65   52956   52953      64   52959   52953      64   52959   52956      65
   52965   52962      64   52968   52962      64   52968   52965      65   52974
   52971      64   52977   52971      64   52977   52974      65   52983   52980
      64   52986   52980      64   52986   52983      65   52992   52989      64
   52995   52989      64   52995   52992      65   53001   52998      64   53004
   52998      64   53004   53001      65   53010   53007      64   53013   53007
      64   53013   53010      65   53019   53016      64   53022   53016      64
   53022   53019      65   53028   53025      64   53031   53025      64   53031
   53028      65   53037   53034      64   53040   53034      64   53040   53037
      65   53046   53043      64   53049   53043      64   53049   53046      65
   53055   53052      64   53058   53052      64   53058   53055      65   53064
   53061      64   53067   53061      64   53067   53064      65   53073   53070
      64   53076   53070      64   53076   53073      65   53082   53079      64
   53085   53079      64   53085   53082      65   53091   53088      64   53094
   53088      64   53094   53091      65   53100   53097      64   53103   53097
      64   53103   53100      65   53109   53106      64   53112   53106      64
   53112   53109      65   53118   53115      64   53121   53115      64   53121
   53118      65   53127   53124      64   53130   53124      64   53130   53127
      65   53136   53133      64   53139   53133      64   53139   53136      65
   53145   53142      64   53148   53142      64   53148   53145      65   53154
   53151      64   53157   53151      64   53157   53154      65   53163   53160
      64   53166   53160      64   53166   53163      65   53172   53169      64
   53175   53169      64   53175   53172      65   53181   53178      64   53184
   53178      64   53184   53181      65   53190   53187      64   53193   53187
      64   53193   53190      65   53199   53196      64   53202   53196      64
   53202   53199      65   53208   53205      64   53211   53205      64   53211
   53208      65   53217   53214      64   53220   53214      64   53220   53217
      65   53226   53223      64   53229   53223      64   53229   53226      65
   53235   53232      64   53238   53232      64   53238   53235      65   53244
   53241      64   53247   53241      64   53247   53244      65   53253   53250
      64   53256   53250      64   53256   53253      65   53262   53259      64
   53265   53259      64   53265   53262      65   53271   53268      64   53274
   53268      64   53274   53271      65   53280   53277      64   53283   53277
      64   53283   53280      65   53289   53286      64   53292   53286      64
   53292   53289      65   53298   53295      64   53301   53295      64   53301
   53298      65   53307   53304      64   53310   53304      64   53310   53307
      65   53316   53313      64   53319   53313      64   53319   53316      65
   53325   53322      64   53328   53322      64   53328   53325      65   53334
   53331      64   53337   53331      64   53337   53334      65   53343   53340
      64   53346   53340      64   53346   53343      65   53352   53349      64
   53355   53349      64   53355   53352      65   53361   53358      64   53364
   53358      64   53364   53361      65   53370   53367      64   53373   53367
      64   53373   53370      65   53379   53376      64   53382   53376      64
   53382   53379      65   53388   53385      64   53391   53385      64   53391
   53388      65   53397   53394      64   53400   53394      64   53400   53397
      65   53406   53403      64   53409   53403      64   53409   53406      65
   53415   53412      64   53418   53412      64   53418   53415      65   53424
   53421      64   53427   53421      64   53427   53424      65   53433   53430
      64   53436   53430      64   53436   53433      65   53442   53439      64
   53445   53439      64   53445   53442      65   53451   53448      64   53454
   53448      64   53454   53451      65   53460   53457      64   53463   53457
      64   53463   53460      65   53469   53466      64   53472   53466      64
   53472   53469      65   53478   53475      64   53481   53475      64   53481
   53478      65   53487   53484      64   53490   53484      64   53490   53487
      65   53496   53493      64   53499   53493      64   53499   53496      65
   53505   53502      64   53508   53502      64   53508   53505      65   53514
   53511      64   53517   53511      64   53517   53514      65   53523   53520
      64   53526   53520      64   53526   53523      65   53532   53529      64
   53535   53529      64   53535   53532      65   53541   53538      64   53544
   53538      64   53544   53541      65   53550   53547      64   53553   53547
      64   53553   53550      65   53559   53556      64   53562   53556      64
   53562   53559      65   53568   53565      64   53571   53565      64   53571
   53568      65   53577   53574      64   53580   53574      64   53580   53577
      65   53586   53583      64   53589   53583      64   53589   53586      65
   53595   53592      64   53598   53592      64   53598   53595      65   53604
   53601      64   53607   53601      64   53607   53604      65   53613   53610
      64   53616   53610      64   53616   53613      65   53622   53619      64
   53625   53619      64   53625   53622      65   53631   53628      64   53634
   53628      64   53634   53631      65   53640   53637      64   53643   53637
      64   53643   53640      65   53649   53646      64   53652   53646      64
   53652   53649      65   53658   53655      64   53661   53655      64   53661
   53658      65   53667   53664      64   53670   53664      64   53670   53667
      65   53676   53673      64   53679   53673      64   53679   53676      65
   53685   53682      64   53688   53682      64   53688   53685      65   53694
   53691      64   53697   53691      64   53697   53694      65   53703   53700
      64   53706   53700      64   53706   53703      65   53712   53709      64
   53715   53709      64   53715   53712      65   53721   53718      64   53724
   53718      64   53724   53721      65   53730   53727      64   53733   53727
      64   53733   53730      65   53739   53736      64   53742   53736      64
   53742   53739      65   53748   53745      64   53751   53745      64   53751
   53748      65   53757   53754      64   53760   53754      64   53760   53757
      65   53766   53763      64   53769   53763      64   53769   53766      65
   53775   53772      64   53778   53772      64   53778   53775      65   53784
   53781      64   53787   53781      64   53787   53784      65   53793   53790
      64   53796   53790      64   53796   53793      65   53802   53799      64
   53805   53799      64   53805   53802      65   53811   53808      64   53814
   53808      64   53814   53811      65   53820   53817      64   53823   53817
      64   53823   53820      65   53829   53826      64   53832   53826      64
   53832   53829      65   53838   53835      64   53841   53835      64   53841
   53838      65   53847   53844      64   53850   53844      64   53850   53847
      65   53856   53853      64   53859   53853      64   53859   53856      65
   53865   53862      64   53868   53862      64   53868   53865      65   53874
   53871      64   53877   53871      64   53877   53874      65   53883   53880
      64   53886   53880      64   53886   53883      65   53892   53889      64
   53895   53889      64   53895   53892      65   53901   53898      64   53904
   53898      64   53904   53901      65   53910   53907      64   53913   53907
      64   53913   53910      65   53919   53916      64   53922   53916      64
   53922   53919      65   53928   53925      64   53931   53925      64   53931
   53928      65   53937   53934      64   53940   53934      64   53940   53937
      65   53946   53943      64   53949   53943      64   53949   53946      65
   53955   53952      64   53958   53952      64   53958   53955      65   53964
   53961      64   53967   53961      64   53967   53964      65   53973   53970
      64   53976   53970      64   53976   53973      65   53982   53979      64
   53985   53979      64   53985   53982      65   53991   53988      64   53994
   53988      64   53994   53991      65   54000   53997      64   54003   53997
      64   54003   54000      65   54009   54006      64   54012   54006      64
   54012   54009      65   54018   54015      64   54021   54015      64   54021
   54018      65   54027   54024      64   54030   54024      64   54030   54027
      65   54036   54033      64   54039   54033      64   54039   54036      65
   54045   54042      64   54048   54042      64   54048   54045      65   54054
   54051      64   54057   54051      64   54057   54054      65   54063   54060
      64   54066   54060      64   54066   54063      65   54072   54069      64
   54075   54069      64   54075   54072      65   54081   54078      64   54084
   54078      64   54084   54081      65   54090   54087      64   54093   54087
      64   54093   54090      65   54099   54096      64   54102   54096      64
   54102   54099      65   54108   54105      64   54111   54105      64   54111
   54108      65   54117   54114      64   54120   54114      64   54120   54117
      65   54126   54123      64   54129   54123      64   54129   54126      65
   54135   54132      64   54138   54132      64   54138   54135      65   54144
   54141      64   54147   54141      64   54147   54144      65   54153   54150
      64   54156   54150      64   54156   54153      65   54162   54159      64
   54165   54159      64   54165   54162      65   54171   54168      64   54174
   54168      64   54174   54171      65   54180   54177      64   54183   54177
      64   54183   54180      65   54189   54186      64   54192   54186      64
   54192   54189      65   54198   54195      64   54201   54195      64   54201
   54198      65   54207   54204      64   54210   54204      64   54210   54207
      65   54216   54213      64   54219   54213      64   54219   54216      65
   54225   54222      64   54228   54222      64   54228   54225      65   54234
   54231      64   54237   54231      64   54237   54234      65   54243   54240
      64   54246   54240      64   54246   54243      65   54252   54249      64
   54255   54249      64   54255   54252      65   54261   54258      64   54264
   54258      64   54264   54261      65   54270   54267      64   54273   54267
      64   54273   54270      65   54279   54276      64   54282   54276      64
   54282   54279      65   54288   54285      64   54291   54285      64   54291
   54288      65   54297   54294      64   54300   54294      64   54300   54297
      65   54306   54303      64   54309   54303      64   54309   54306      65
   54315   54312      64   54318   54312      64   54318   54315      65   54324
   54321      64   54327   54321      64   54327   54324      65   54333   54330
      64   54336   54330      64   54336   54333      65   54342   54339      64
   54345   54339      64   54345   54342      65   54351   54348      64   54354
   54348      64   54354   54351      65   54360   54357      64   54363   54357
      64   54363   54360      65   54369   54366      64   54372   54366      64
   54372   54369      65   54378   54375      64   54381   54375      64   54381
   54378      65   54387   54384      64   54390   54384      64   54390   54387
      65   54396   54393      64   54399   54393      64   54399   54396      65
   54405   54402      64   54408   54402      64   54408   54405      65   54414
   54411      64   54417   54411      64   54417   54414      65   54423   54420
      64   54426   54420      64   54426   54423      65   54432   54429      64
   54435   54429      64   54435   54432      65   54441   54438      64   54444
   54438      64   54444   54441      65   54450   54447      64   54453   54447
      64   54453   54450      65   54459   54456      64   54462   54456      64
   54462   54459      65   54468   54465      64   54471   54465      64   54471
   54468      65   54477   54474      64   54480   54474      64   54480   54477
      65   54486   54483      64   54489   54483      64   54489   54486      65
   54495   54492      64   54498   54492      64   54498   54495      65   54504
   54501      64   54507   54501      64   54507   54504      65   54513   54510
      64   54516   54510      64   54516   54513      65   54522   54519      64
   54525   54519      64   54525   54522      65   54531   54528      64   54534
   54528      64   54534   54531      65   54540   54537      64   54543   54537
      64   54543   54540      65   54549   54546      64   54552   54546      64
   54552   54549      65   54558   54555      64   54561   54555      64   54561
   54558      65   54567   54564      64   54570   54564      64   54570   54567
      65   54576   54573      64   54579   54573      64   54579   54576      65
   54585   54582      64   54588   54582      64   54588   54585      65   54594
   54591      64   54597   54591      64   54597   54594      65   54603   54600
      64   54606   54600      64   54606   54603      65   54612   54609      64
   54615   54609      64   54615   54612      65   54621   54618      64   54624
   54618      64   54624   54621      65   54630   54627      64   54633   54627
      64   54633   54630      65   54639   54636      64   54642   54636      64
   54642   54639      65   54648   54645      64   54651   54645      64   54651
   54648      65   54657   54654      64   54660   54654      64   54660   54657
      65   54666   54663      64   54669   54663      64   54669   54666      65
   54675   54672      64   54678   54672      64   54678   54675      65   54684
   54681      64   54687   54681      64   54687   54684      65   54693   54690
      64   54696   54690      64   54696   54693      65   54702   54699      64
   54705   54699      64   54705   54702      65   54711   54708      64   54714
   54708      64   54714   54711      65   54720   54717      64   54723   54717
      64   54723   54720      65   54729   54726      64   54732   54726      64
   54732   54729      65   54738   54735      64   54741   54735      64   54741
   54738      65   54747   54744      64   54750   54744      64   54750   54747
      65   54756   54753      64   54759   54753      64   54759   54756      65
   54765   54762      64   54768   54762      64   54768   54765      65   54774
   54771      64   54777   54771      64   54777   54774      65   54783   54780
      64   54786   54780      64   54786   54783      65   54792   54789      64
   54795   54789      64   54795   54792      65   54801   54798      64   54804
   54798      64   54804   54801      65   54810   54807      64   54813   54807
      64   54813   54810      65   54819   54816      64   54822   54816      64
   54822   54819      65   54828   54825      64   54831   54825      64   54831
   54828      65   54837   54834      64   54840   54834      64   54840   54837
      65   54846   54843      64   54849   54843      64   54849   54846      65
   54855   54852      64   54858   54852      64   54858   54855      65   54864
   54861      64   54867   54861      64   54867   54864      65   54873   54870
      64   54876   54870      64   54876   54873      65   54882   54879      64
   54885   54879      64   54885   54882      65   54891   54888      64   54894
   54888      64   54894   54891      65   54900   54897      64   54903   54897
      64   54903   54900      65   54909   54906      64   54912   54906      64
   54912   54909      65   54918   54915      64   54921   54915      64   54921
   54918      65   54927   54924      64   54930   54924      64   54930   54927
      65   54936   54933      64   54939   54933      64   54939   54936      65
   54945   54942      64   54948   54942      64   54948   54945      65   54954
   54951      64   54957   54951      64   54957   54954      65   54963   54960
      64   54966   54960      64   54966   54963      65   54972   54969      64
   54975   54969      64   54975   54972      65   54981   54978      64   54984
   54978      64   54984   54981      65   54990   54987      64   54993   54987
      64   54993   54990      65   54999   54996      64   55002   54996      64
   55002   54999      65   55008   55005      64   55011   55005      64   55011
   55008      65   55017   55014      64   55020   55014      64   55020   55017
      65   55026   55023      64   55029   55023      64   55029   55026      65
   55035   55032      64   55038   55032      64   55038   55035      65   55044
   55041      64   55047   55041      64   55047   55044      65   55053   55050
      64   55056   55050      64   55056   55053      65   55062   55059      64
   55065   55059      64   55065   55062      65   55071   55068      64   55074
   55068      64   55074   55071      65   55080   55077      64   55083   55077
      64   55083   55080      65   55089   55086      64   55092   55086      64
   55092   55089      65   55098   55095      64   55101   55095      64   55101
   55098      65   55107   55104      64   55110   55104      64   55110   55107
      65   55116   55113      64   55119   55113      64   55119   55116      65
   55125   55122      64   55128   55122      64   55128   55125      65   55134
   55131      64   55137   55131      64   55137   55134      65   55143   55140
      64   55146   55140      64   55146   55143      65   55152   55149      64
   55155   55149      64   55155   55152      65   55161   55158      64   55164
   55158      64   55164   55161      65   55170   55167      64   55173   55167
      64   55173   55170      65   55179   55176      64   55182   55176      64
   55182   55179      65   55188   55185      64   55191   55185      64   55191
   55188      65   55197   55194      64   55200   55194      64   55200   55197
      65   55206   55203      64   55209   55203      64   55209   55206      65
   55215   55212      64   55218   55212      64   55218   55215      65   55224
   55221      64   55227   55221      64   55227   55224      65   55233   55230
      64   55236   55230      64   55236   55233      65   55242   55239      64
   55245   55239      64   55245   55242      65   55251   55248      64   55254
   55248      64   55254   55251      65   55260   55257      64   55263   55257
      64   55263   55260      65   55269   55266      64   55272   55266      64
   55272   55269      65   55278   55275      64   55281   55275      64   55281
   55278      65   55287   55284      64   55290   55284      64   55290   55287
      65   55296   55293      64   55299   55293      64   55299   55296      65
   55305   55302      64   55308   55302      64   55308   55305      65   55314
   55311      64   55317   55311      64   55317   55314      65   55323   55320
      64   55326   55320      64   55326   55323      65   55332   55329      64
   55335   55329      64   55335   55332      65   55341   55338      64   55344
   55338      64   55344   55341      65   55350   55347      64   55353   55347
      64   55353   55350      65   55359   55356      64   55362   55356      64
   55362   55359      65   55368   55365      64   55371   55365      64   55371
   55368      65   55377   55374      64   55380   55374      64   55380   55377
      65   55386   55383      64   55389   55383      64   55389   55386      65
   55395   55392      64   55398   55392      64   55398   55395      65   55404
   55401      64   55407   55401      64   55407   55404      65   55413   55410
      64   55416   55410      64   55416   55413      65   55422   55419      64
   55425   55419      64   55425   55422      65   55431   55428      64   55434
   55428      64   55434   55431      65   55440   55437      64   55443   55437
      64   55443   55440      65   55449   55446      64   55452   55446      64
   55452   55449      65   55458   55455      64   55461   55455      64   55461
   55458      65   55467   55464      64   55470   55464      64   55470   55467
      65   55476   55473      64   55479   55473      64   55479   55476      65
   55485   55482      64   55488   55482      64   55488   55485      65   55494
   55491      64   55497   55491      64   55497   55494      65   55503   55500
      64   55506   55500      64   55506   55503      65   55512   55509      64
   55515   55509      64   55515   55512      65   55521   55518      64   55524
   55518      64   55524   55521      65   55530   55527      64   55533   55527
      64   55533   55530      65   55539   55536      64   55542   55536      64
   55542   55539      65   55548   55545      64   55551   55545      64   55551
   55548      65   55557   55554      64   55560   55554      64   55560   55557
      65   55566   55563      64   55569   55563      64   55569   55566      65
   55575   55572      64   55578   55572      64   55578   55575      65   55584
   55581      64   55587   55581      64   55587   55584      65   55593   55590
      64   55596   55590      64   55596   55593      65   55602   55599      64
   55605   55599      64   55605   55602      65   55611   55608      64   55614
   55608      64   55614   55611      65   55620   55617      64   55623   55617
      64   55623   55620      65   55629   55626      64   55632   55626      64
   55632   55629      65   55638   55635      64   55641   55635      64   55641
   55638      65   55647   55644      64   55650   55644      64   55650   55647
      65   55656   55653      64   55659   55653      64   55659   55656      65
   55665   55662      64   55668   55662      64   55668   55665      65   55674
   55671      64   55677   55671      64   55677   55674      65   55683   55680
      64   55686   55680      64   55686   55683      65   55692   55689      64
   55695   55689      64   55695   55692      65   55701   55698      64   55704
   55698      64   55704   55701      65   55710   55707      64   55713   55707
      64   55713   55710      65   55719   55716      64   55722   55716      64
   55722   55719      65   55728   55725      64   55731   55725      64   55731
   55728      65   55737   55734      64   55740   55734      64   55740   55737
      65   55746   55743      64   55749   55743      64   55749   55746      65
   55755   55752      64   55758   55752      64   55758   55755      65   55764
   55761      64   55767   55761      64   55767   55764      65   55773   55770
      64   55776   55770      64   55776   55773      65   55782   55779      64
   55785   55779      64   55785   55782      65   55791   55788      64   55794
   55788      64   55794   55791      65   55800   55797      64   55803   55797
      64   55803   55800      65   55809   55806      64   55812   55806      64
   55812   55809      65   55818   55815      64   55821   55815      64   55821
   55818      65   55827   55824      64   55830   55824      64   55830   55827
      65   55836   55833      64   55839   55833      64   55839   55836      65
   55845   55842      64   55848   55842      64   55848   55845      65   55854
   55851      64   55857   55851      64   55857   55854      65   55863   55860
      64   55866   55860      64   55866   55863      65   55872   55869      64
   55875   55869      64   55875   55872      65   55881   55878      64   55884
   55878      64   55884   55881      65   55890   55887      64   55893   55887
      64   55893   55890      65   55899   55896      64   55902   55896      64
   55902   55899      65   55908   55905      64   55911   55905      64   55911
   55908      65   55917   55914      64   55920   55914      64   55920   55917
      65   55926   55923      64   55929   55923      64   55929   55926      65
   55935   55932      64   55938   55932      64   55938   55935      65   55944
   55941      64   55947   55941      64   55947   55944      65   55953   55950
      64   55956   55950      64   55956   55953      65   55962   55959      64
   55965   55959      64   55965   55962      65   55971   55968      64   55974
   55968      64   55974   55971      65   55980   55977      64   55983   55977
      64   55983   55980      65   55989   55986      64   55992   55986      64
   55992   55989      65   55998   55995      64   56001   55995      64   56001
   55998      65   56007   56004      64   56010   56004      64   56010   56007
      65   56016   56013      64   56019   56013      64   56019   56016      65
   56025   56022      64   56028   56022      64   56028   56025      65   56034
   56031      64   56037   56031      64   56037   56034      65   56043   56040
      64   56046   56040      64   56046   56043      65   56052   56049      64
   56055   56049      64   56055   56052      65   56061   56058      64   56064
   56058      64   56064   56061      65   56070   56067      64   56073   56067
      64   56073   56070      65   56079   56076      64   56082   56076      64
   56082   56079      65   56088   56085      64   56091   56085      64   56091
   56088      65   56097   56094      64   56100   56094      64   56100   56097
      65   56106   56103      64   56109   56103      64   56109   56106      65
   56115   56112      64   56118   56112      64   56118   56115      65   56124
   56121      64   56127   56121      64   56127   56124      65   56133   56130
      64   56136   56130      64   56136   56133      65   56142   56139      64
   56145   56139      64   56145   56142      65   56151   56148      64   56154
   56148      64   56154   56151      65   56160   56157      64   56163   56157
      64   56163   56160      65   56169   56166      64   56172   56166      64
   56172   56169      65   56178   56175      64   56181   56175      64   56181
   56178      65   56187   56184      64   56190   56184      64   56190   56187
      65   56196   56193      64   56199   56193      64   56199   56196      65
   56205   56202      64   56208   56202      64   56208   56205      65   56214
   56211      64   56217   56211      64   56217   56214      65   56223   56220
      64   56226   56220      64   56226   56223      65   56232   56229      64
   56235   56229      64   56235   56232      65   56241   56238      64   56244
   56238      64   56244   56241      65   56250   56247      64   56253   56247
      64   56253   56250      65   56259   56256      64   56262   56256      64
   56262   56259      65   56268   56265      64   56271   56265      64   56271
   56268      65   56277   56274      64   56280   56274      64   56280   56277
      65   56286   56283      64   56289   56283      64   56289   56286      65
   56295   56292      64   56298   56292      64   56298   56295      65   56304
   56301      64   56307   56301      64   56307   56304      65   56313   56310
      64   56316   56310      64   56316   56313      65   56322   56319      64
   56325   56319      64   56325   56322      65   56331   56328      64   56334
   56328      64   56334   56331      65   56340   56337      64   56343   56337
      64   56343   56340      65   56349   56346      64   56352   56346      64
   56352   56349      65   56358   56355      64   56361   56355      64   56361
   56358      65   56367   56364      64   56370   56364      64   56370   56367
      65   56376   56373      64   56379   56373      64   56379   56376      65
   56385   56382      64   56388   56382      64   56388   56385      65   56394
   56391      64   56397   56391      64   56397   56394      65   56403   56400
      64   56406   56400      64   56406   56403      65   56412   56409      64
   56415   56409      64   56415   56412      65   56421   56418      64   56424
   56418      64   56424   56421      65   56430   56427      64   56433   56427
      64   56433   56430      65   56439   56436      64   56442   56436      64
   56442   56439      65   56448   56445      64   56451   56445      64   56451
   56448      65   56457   56454      64   56460   56454      64   56460   56457
      65   56466   56463      64   56469   56463      64   56469   56466      65
   56475   56472      64   56478   56472      64   56478   56475      65   56484
   56481      64   56487   56481      64   56487   56484      65   56493   56490
      64   56496   56490      64   56496   56493      65   56502   56499      64
   56505   56499      64   56505   56502      65   56511   56508      64   56514
   56508      64   56514   56511      65   56520   56517      64   56523   56517
      64   56523   56520      65   56529   56526      64   56532   56526      64
   56532   56529      65   56538   56535      64   56541   56535      64   56541
   56538      65   56547   56544      64   56550   56544      64   56550   56547
      65   56556   56553      64   56559   56553      64   56559   56556      65
   56565   56562      64   56568   56562      64   56568   56565      65   56574
   56571      64   56577   56571      64   56577   56574      65   56583   56580
      64   56586   56580      64   56586   56583      65   56592   56589      64
   56595   56589      64   56595   56592      65   56601   56598      64   56604
   56598      64   56604   56601      65   56610   56607      64   56613   56607
      64   56613   56610      65   56619   56616      64   56622   56616      64
   56622   56619      65   56628   56625      64   56631   56625      64   56631
   56628      65   56637   56634      64   56640   56634      64   56640   56637
      65   56646   56643      64   56649   56643      64   56649   56646      65
   56655   56652      64   56658   56652      64   56658   56655      65   56664
   56661      64   56667   56661      64   56667   56664      65   56673   56670
      64   56676   56670      64   56676   56673      65   56682   56679      64
   56685   56679      64   56685   56682      65   56691   56688      64   56694
   56688      64   56694   56691      65   56700   56697      64   56703   56697
      64   56703   56700      65   56709   56706      64   56712   56706      64
   56712   56709      65   56718   56715      64   56721   56715      64   56721
   56718      65   56727   56724      64   56730   56724      64   56730   56727
      65   56736   56733      64   56739   56733      64   56739   56736      65
   56745   56742      64   56748   56742      64   56748   56745      65   56754
   56751      64   56757   56751      64   56757   56754      65   56763   56760
      64   56766   56760      64   56766   56763      65   56772   56769      64
   56775   56769      64   56775   56772      65   56781   56778      64   56784
   56778      64   56784   56781      65   56790   56787      64   56793   56787
      64   56793   56790      65   56799   56796      64   56802   56796      64
   56802   56799      65   56808   56805      64   56811   56805      64   56811
   56808      65   56817   56814      64   56820   56814      64   56820   56817
      65   56826   56823      64   56829   56823      64   56829   56826      65
   56835   56832      64   56838   56832      64   56838   56835      65   56844
   56841      64   56847   56841      64   56847   56844      65   56853   56850
      64   56856   56850      64   56856   56853      65   56862   56859      64
   56865   56859      64   56865   56862      65   56871   56868      64   56874
   56868      64   56874   56871      65   56880   56877      64   56883   56877
      64   56883   56880      65   56889   56886      64   56892   56886      64
   56892   56889      65   56898   56895      64   56901   56895      64   56901
   56898      65   56907   56904      64   56910   56904      64   56910   56907
      65   56916   56913      64   56919   56913      64   56919   56916      65
   56925   56922      64   56928   56922      64   56928   56925      65   56934
   56931      64   56937   56931      64   56937   56934      65   56943   56940
      64   56946   56940      64   56946   56943      65   56952   56949      64
   56955   56949      64   56955   56952      65   56961   56958      64   56964
   56958      64   56964   56961      65   56970   56967      64   56973   56967
      64   56973   56970      65   56979   56976      64   56982   56976      64
   56982   56979      65   56988   56985      64   56991   56985      64   56991
   56988      65   56997   56994      64   57000   56994      64   57000   56997
      65   57006   57003      64   57009   57003      64   57009   57006      65
   57015   57012      64   57018   57012      64   57018   57015      65   57024
   57021      64   57027   57021      64   57027   57024      65   57033   57030
      64   57036   57030      64   57036   57033      65   57042   57039      64
   57045   57039      64   57045   57042      65   57051   57048      64   57054
   57048      64   57054   57051      65   57060   57057      64   57063   57057
      64   57063   57060      65   57069   57066      64   57072   57066      64
   57072   57069      65   57078   57075      64   57081   57075      64   57081
   57078      65   57087   57084      64   57090   57084      64   57090   57087
      65   57096   57093      64   57099   57093      64   57099   57096      65
   57105   57102      64   57108   57102      64   57108   57105      65   57114
   57111      64   57117   57111      64   57117   57114      65   57123   57120
      64   57126   57120      64   57126   57123      65   57132   57129      64
   57135   57129      64   57135   57132      65   57141   57138      64   57144
   57138      64   57144   57141      65   57150   57147      64   57153   57147
      64   57153   57150      65   57159   57156      64   57162   57156      64
   57162   57159      65   57168   57165      64   57171   57165      64   57171
   57168      65   57177   57174      64   57180   57174      64   57180   57177
      65   57186   57183      64   57189   57183      64   57189   57186      65
   57195   57192      64   57198   57192      64   57198   57195      65   57204
   57201      64   57207   57201      64   57207   57204      65   57213   57210
      64   57216   57210      64   57216   57213      65   57222   57219      64
   57225   57219      64   57225   57222      65   57231   57228      64   57234
   57228      64   57234   57231      65   57240   57237      64   57243   57237
      64   57243   57240      65   57249   57246      64   57252   57246      64
   57252   57249      65   57258   57255      64   57261   57255      64   57261
   57258      65   57267   57264      64   57270   57264      64   57270   57267
      65   57276   57273      64   57279   57273      64   57279   57276      65
   57285   57282      64   57288   57282      64   57288   57285      65   57294
   57291      64   57297   57291      64   57297   57294      65   57303   57300
      64   57306   57300      64   57306   57303      65   57312   57309      64
   57315   57309      64   57315   57312      65   57321   57318      64   57324
   57318      64   57324   57321      65   57330   57327      64   57333   57327
      64   57333   57330      65   57339   57336      64   57342   57336      64
   57342   57339      65   57348   57345      64   57351   57345      64   57351
   57348      65   57357   57354      64   57360   57354      64   57360   57357
      65   57366   57363      64   57369   57363      64   57369   57366      65
   57375   57372      64   57378   57372      64   57378   57375      65   57384
   57381      64   57387   57381      64   57387   57384      65   57393   57390
      64   57396   57390      64   57396   57393      65   57402   57399      64
   57405   57399      64   57405   57402      65   57411   57408      64   57414
   57408      64   57414   57411      65   57420   57417      64   57423   57417
      64   57423   57420      65   57429   57426      64   57432   57426      64
   57432   57429      65   57438   57435      64   57441   57435      64   57441
   57438      65   57447   57444      64   57450   57444      64   57450   57447
      65   57456   57453      64   57459   57453      64   57459   57456      65
   57465   57462      64   57468   57462      64   57468   57465      65   57474
   57471      64   57477   57471      64   57477   57474      65   57483   57480
      64   57486   57480      64   57486   57483      65   57492   57489      64
   57495   57489      64   57495   57492      65   57501   57498      64   57504
   57498      64   57504   57501      65   57510   57507      64   57513   57507
      64   57513   57510      65   57519   57516      64   57522   57516      64
   57522   57519      65   57528   57525      64   57531   57525      64   57531
   57528      65   57537   57534      64   57540   57534      64   57540   57537
      65   57546   57543      64   57549   57543      64   57549   57546      65
   57555   57552      64   57558   57552      64   57558   57555      65   57564
   57561      64   57567   57561      64   57567   57564      65   57573   57570
      64   57576   57570      64   57576   57573      65   57582   57579      64
   57585   57579      64   57585   57582      65   57591   57588      64   57594
   57588      64   57594   57591      65   57600   57597      64   57603   57597
      64   57603   57600      65   57609   57606      64   57612   57606      64
   57612   57609      65   57618   57615      64   57621   57615      64   57621
   57618      65   57627   57624      64   57630   57624      64   57630   57627
      65   57636   57633      64   57639   57633      64   57639   57636      65
   57645   57642      64   57648   57642      64   57648   57645      65   57654
   57651      64   57657   57651      64   57657   57654      65   57663   57660
      64   57666   57660      64   57666   57663      65   57672   57669      64
   57675   57669      64   57675   57672      65   57681   57678      64   57684
   57678      64   57684   57681      65   57690   57687      64   57693   57687
      64   57693   57690      65   57699   57696      64   57702   57696      64
   57702   57699      65   57708   57705      64   57711   57705      64   57711
   57708      65   57717   57714      64   57720   57714      64   57720   57717
      65   57726   57723      64   57729   57723      64   57729   57726      65
   57735   57732      64   57738   57732      64   57738   57735      65   57744
   57741      64   57747   57741      64   57747   57744      65   57753   57750
      64   57756   57750      64   57756   57753      65   57762   57759      64
   57765   57759      64   57765   57762      65   57771   57768      64   57774
   57768      64   57774   57771      65   57780   57777      64   57783   57777
      64   57783   57780      65   57789   57786      64   57792   57786      64
   57792   57789      65   57798   57795      64   57801   57795      64   57801
   57798      65   57807   57804      64   57810   57804      64   57810   57807
      65   57816   57813      64   57819   57813      64   57819   57816      65
   57825   57822      64   57828   57822      64   57828   57825      65   57834
   57831      64   57837   57831      64   57837   57834      65   57843   57840
      64   57846   57840      64   57846   57843      65   57852   57849      64
   57855   57849      64   57855   57852      65   57861   57858      64   57864
   57858      64   57864   57861      65   57870   57867      64   57873   57867
      64   57873   57870      65   57879   57876      64   57882   57876      64
   57882   57879      65   57888   57885      64   57891   57885      64   57891
   57888      65   57897   57894      64   57900   57894      64   57900   57897
      65   57906   57903      64   57909   57903      64   57909   57906      65
   57915   57912      64   57918   57912      64   57918   57915      65   57924
   57921      64   57927   57921      64   57927   57924      65   57933   57930
      64   57936   57930      64   57936   57933      65   57942   57939      64
   57945   57939      64   57945   57942      65   57951   57948      64   57954
   57948      64   57954   57951      65   57960   57957      64   57963   57957
      64   57963   57960      65   57969   57966      64   57972   57966      64
   57972   57969      65   57978   57975      64   57981   57975      64   57981
   57978      65   57987   57984      64   57990   57984      64   57990   57987
      65   57996   57993      64   57999   57993      64   57999   57996      65
   58005   58002      64   58008   58002      64   58008   58005      65   58014
   58011      64   58017   58011      64   58017   58014      65   58023   58020
      64   58026   58020      64   58026   58023      65   58032   58029      64
   58035   58029      64   58035   58032      65   58041   58038      64   58044
   58038      64   58044   58041      65   58050   58047      64   58053   58047
      64   58053   58050      65   58059   58056      64   58062   58056      64
   58062   58059      65   58068   58065      64   58071   58065      64   58071
   58068      65   58077   58074      64   58080   58074      64   58080   58077
      65   58086   58083      64   58089   58083      64   58089   58086      65
   58095   58092      64   58098   58092      64   58098   58095      65   58104
   58101      64   58107   58101      64   58107   58104      65   58113   58110
      64   58116   58110      64   58116   58113      65   58122   58119      64
   58125   58119      64   58125   58122      65   58131   58128      64   58134
   58128      64   58134   58131      65   58140   58137      64   58143   58137
      64   58143   58140      65   58149   58146      64   58152   58146      64
   58152   58149      65   58158   58155      64   58161   58155      64   58161
   58158      65   58167   58164      64   58170   58164      64   58170   58167
      65   58176   58173      64   58179   58173      64   58179   58176      65
   58185   58182      64   58188   58182      64   58188   58185      65   58194
   58191      64   58197   58191      64   58197   58194      65   58203   58200
      64   58206   58200      64   58206   58203      65   58212   58209      64
   58215   58209      64   58215   58212      65   58221   58218      64   58224
   58218      64   58224   58221      65   58230   58227      64   58233   58227
      64   58233   58230      65   58239   58236      64   58242   58236      64
   58242   58239      65   58248   58245      64   58251   58245      64   58251
   58248      65   58257   58254      64   58260   58254      64   58260   58257
      65   58266   58263      64   58269   58263      64   58269   58266      65
   58275   58272      64   58278   58272      64   58278   58275      65   58284
   58281      64   58287   58281      64   58287   58284      65   58293   58290
      64   58296   58290      64   58296   58293      65   58302   58299      64
   58305   58299      64   58305   58302      65   58311   58308      64   58314
   58308      64   58314   58311      65   58320   58317      64   58323   58317
      64   58323   58320      65   58329   58326      64   58332   58326      64
   58332   58329      65   58338   58335      64   58341   58335      64   58341
   58338      65   58347   58344      64   58350   58344      64   58350   58347
      65   58356   58353      64   58359   58353      64   58359   58356      65
   58365   58362      64   58368   58362      64   58368   58365      65   58374
   58371      64   58377   58371      64   58377   58374      65   58383   58380
      64   58386   58380      64   58386   58383      65   58392   58389      64
   58395   58389      64   58395   58392      65   58401   58398      64   58404
   58398      64   58404   58401      65   58410   58407      64   58413   58407
      64   58413   58410      65   58419   58416      64   58422   58416      64
   58422   58419      65   58428   58425      64   58431   58425      64   58431
   58428      65   58437   58434      64   58440   58434      64   58440   58437
      65   58446   58443      64   58449   58443      64   58449   58446      65
   58455   58452      64   58458   58452      64   58458   58455      65   58464
   58461      64   58467   58461      64   58467   58464      65   58473   58470
      64   58476   58470      64   58476   58473      65   58482   58479      64
   58485   58479      64   58485   58482      65   58491   58488      64   58494
   58488      64   58494   58491      65   58500   58497      64   58503   58497
      64   58503   58500      65   58509   58506      64   58512   58506      64
   58512   58509      65   58518   58515      64   58521   58515      64   58521
   58518      65   58527   58524      64   58530   58524      64   58530   58527
      65   58536   58533      64   58539   58533      64   58539   58536      65
   58545   58542      64   58548   58542      64   58548   58545      65   58554
   58551      64   58557   58551      64   58557   58554      65   58563   58560
      64   58566   58560      64   58566   58563      65   58572   58569      64
   58575   58569      64   58575   58572      65   58581   58578      64   58584
   58578      64   58584   58581      65   58590   58587      64   58593   58587
      64   58593   58590      65   58599   58596      64   58602   58596      64
   58602   58599      65   58608   58605      64   58611   58605      64   58611
   58608      65   58617   58614      64   58620   58614      64   58620   58617
      65   58626   58623      64   58629   58623      64   58629   58626      65
   58635   58632      64   58638   58632      64   58638   58635      65   58644
   58641      64   58647   58641      64   58647   58644      65   58653   58650
      64   58656   58650      64   58656   58653      65   58662   58659      64
   58665   58659      64   58665   58662      65   58671   58668      64   58674
   58668      64   58674   58671      65   58680   58677      64   58683   58677
      64   58683   58680      65   58689   58686      64   58692   58686      64
   58692   58689      65   58698   58695      64   58701   58695      64   58701
   58698      65   58707   58704      64   58710   58704      64   58710   58707
      65   58716   58713      64   58719   58713      64   58719   58716      65
   58725   58722      64   58728   58722      64   58728   58725      65   58734
   58731      64   58737   58731      64   58737   58734      65   58743   58740
      64   58746   58740      64   58746   58743      65   58752   58749      64
   58755   58749      64   58755   58752      65   58761   58758      64   58764
   58758      64   58764   58761      65   58770   58767      64   58773   58767
      64   58773   58770      65   58779   58776      64   58782   58776      64
   58782   58779      65   58788   58785      64   58791   58785      64   58791
   58788      65   58797   58794      64   58800   58794      64   58800   58797
      65   58806   58803      64   58809   58803      64   58809   58806      65
   58815   58812      64   58818   58812      64   58818   58815      65   58824
   58821      64   58827   58821      64   58827   58824      65   58833   58830
      64   58836   58830      64   58836   58833      65   58842   58839      64
   58845   58839      64   58845   58842      65   58851   58848      64   58854
   58848      64   58854   58851      65   58860   58857      64   58863   58857
      64   58863   58860      65   58869   58866      64   58872   58866      64
   58872   58869      65   58878   58875      64   58881   58875      64   58881
   58878      65   58887   58884      64   58890   58884      64   58890   58887
      65   58896   58893      64   58899   58893      64   58899   58896      65
   58905   58902      64   58908   58902      64   58908   58905      65   58914
   58911      64   58917   58911      64   58917   58914      65   58923   58920
      64   58926   58920      64   58926   58923      65   58932   58929      64
   58935   58929      64   58935   58932      65   58941   58938      64   58944
   58938      64   58944   58941      65   58950   58947      64   58953   58947
      64   58953   58950      65   58959   58956      64   58962   58956      64
   58962   58959      65   58968   58965      64   58971   58965      64   58971
   58968      65   58977   58974      64   58980   58974      64   58980   58977
      65   58986   58983      64   58989   58983      64   58989   58986      65
   58995   58992      64   58998   58992      64   58998   58995      65   59004
   59001      64   59007   59001      64   59007   59004      65   59013   59010
      64   59016   59010      64   59016   59013      65   59022   59019      64
   59025   59019      64   59025   59022      65   59031   59028      64   59034
   59028      64   59034   59031      65   59040   59037      64   59043   59037
      64   59043   59040      65   59049   59046      64   59052   59046      64
   59052   59049      65   59058   59055      64   59061   59055      64   59061
   59058      65   59067   59064      64   59070   59064      64   59070   59067
      65   59076   59073      64   59079   59073      64   59079   59076      65
   59085   59082      64   59088   59082      64   59088   59085      65   59094
   59091      64   59097   59091      64   59097   59094      65   59103   59100
      64   59106   59100      64   59106   59103      65   59112   59109      64
   59115   59109      64   59115   59112      65   59121   59118      64   59124
   59118      64   59124   59121      65   59130   59127      64   59133   59127
      64   59133   59130      65   59139   59136      64   59142   59136      64
   59142   59139      65   59148   59145      64   59151   59145      64   59151
   59148      65   59157   59154      64   59160   59154      64   59160   59157
      65   59166   59163      64   59169   59163      64   59169   59166      65
   59175   59172      64   59178   59172      64   59178   59175      65   59184
   59181      64   59187   59181      64   59187   59184      65   59193   59190
      64   59196   59190      64   59196   59193      65   59202   59199      64
   59205   59199      64   59205   59202      65   59211   59208      64   59214
   59208      64   59214   59211      65   59220   59217      64   59223   59217
      64   59223   59220      65   59229   59226      64   59232   59226      64
   59232   59229      65   59238   59235      64   59241   59235      64   59241
   59238      65   59247   59244      64   59250   59244      64   59250   59247
      65   59256   59253      64   59259   59253      64   59259   59256      65
   59265   59262      64   59268   59262      64   59268   59265      65   59274
   59271      64   59277   59271      64   59277   59274      65   59283   59280
      64   59286   59280      64   59286   59283      65   59292   59289      64
   59295   59289      64   59295   59292      65   59301   59298      64   59304
   59298      64   59304   59301      65   59310   59307      64   59313   59307
      64   59313   59310      65   59319   59316      64   59322   59316      64
   59322   59319      65   59328   59325      64   59331   59325      64   59331
   59328      65   59337   59334      64   59340   59334      64   59340   59337
      65   59346   59343      64   59349   59343      64   59349   59346      65
   59355   59352      64   59358   59352      64   59358   59355      65   59364
   59361      64   59367   59361      64   59367   59364      65   59373   59370
      64   59376   59370      64   59376   59373      65   59382   59379      64
   59385   59379      64   59385   59382      65   59391   59388      64   59394
   59388      64   59394   59391      65   59400   59397      64   59403   59397
      64   59403   59400      65   59409   59406      64   59412   59406      64
   59412   59409      65   59418   59415      64   59421   59415      64   59421
   59418      65   59427   59424      64   59430   59424      64   59430   59427
      65   59436   59433      64   59439   59433      64   59439   59436      65
   59445   59442      64   59448   59442      64   59448   59445      65   59454
   59451      64   59457   59451      64   59457   59454      65   59463   59460
      64   59466   59460      64   59466   59463      65   59472   59469      64
   59475   59469      64   59475   59472      65   59481   59478      64   59484
   59478      64   59484   59481      65   59490   59487      64   59493   59487
      64   59493   59490      65   59499   59496      64   59502   59496      64
   59502   59499      65   59508   59505      64   59511   59505      64   59511
   59508      65   59517   59514      64   59520   59514      64   59520   59517
      65   59526   59523      64   59529   59523      64   59529   59526      65
   59535   59532      64   59538   59532      64   59538   59535      65   59544
   59541      64   59547   59541      64   59547   59544      65   59553   59550
      64   59556   59550      64   59556   59553      65   59562   59559      64
   59565   59559      64   59565   59562      65   59571   59568      64   59574
   59568      64   59574   59571      65   59580   59577      64   59583   59577
      64   59583   59580      65   59589   59586      64   59592   59586      64
   59592   59589      65   59598   59595      64   59601   59595      64   59601
   59598      65   59607   59604      64   59610   59604      64   59610   59607
      65   59616   59613      64   59619   59613      64   59619   59616      65
   59625   59622      64   59628   59622      64   59628   59625      65   59634
   59631      64   59637   59631      64   59637   59634      65   59643   59640
      64   59646   59640      64   59646   59643      65   59652   59649      64
   59655   59649      64   59655   59652      65   59661   59658      64   59664
   59658      64   59664   59661      65   59670   59667      64   59673   59667
      64   59673   59670      65   59679   59676      64   59682   59676      64
   59682   59679      65   59688   59685      64   59691   59685      64   59691
   59688      65   59697   59694      64   59700   59694      64   59700   59697
      65   59706   59703      64   59709   59703      64   59709   59706      65
   59715   59712      64   59718   59712      64   59718   59715      65   59724
   59721      64   59727   59721      64   59727   59724      65   59733   59730
      64   59736   59730      64   59736   59733      65   59742   59739      64
   59745   59739      64   59745   59742      65   59751   59748      64   59754
   59748      64   59754   59751      65   59760   59757      64   59763   59757
      64   59763   59760      65   59769   59766      64   59772   59766      64
   59772   59769      65   59778   59775      64   59781   59775      64   59781
   59778      65   59787   59784      64   59790   59784      64   59790   59787
      65   59796   59793      64   59799   59793      64   59799   59796      65
   59805   59802      64   59808   59802      64   59808   59805      65   59814
   59811      64   59817   59811      64   59817   59814      65   59823   59820
      64   59826   59820      64   59826   59823      65   59832   59829      64
   59835   59829      64   59835   59832      65   59841   59838      64   59844
   59838      64   59844   59841      65   59850   59847      64   59853   59847
      64   59853   59850      65   59859   59856      64   59862   59856      64
   59862   59859      65   59868   59865      64   59871   59865      64   59871
   59868      65   59877   59874      64   59880   59874      64   59880   59877
      65   59886   59883      64   59889   59883      64   59889   59886      65
   59895   59892      64   59898   59892      64   59898   59895      65   59904
   59901      64   59907   59901      64   59907   59904      65   59913   59910
      64   59916   59910      64   59916   59913      65   59922   59919      64
   59925   59919      64   59925   59922      65   59931   59928      64   59934
   59928      64   59934   59931      65   59940   59937      64   59943   59937
      64   59943   59940      65   59949   59946      64   59952   59946      64
   59952   59949      65   59958   59955      64   59961   59955      64   59961
   59958      65   59967   59964      64   59970   59964      64   59970   59967
      65   59976   59973      64   59979   59973      64   59979   59976      65
   59985   59982      64   59988   59982      64   59988   59985      65   59994
   59991      64   59997   59991      64   59997   59994      65   60003   60000
      64   60006   60000      64   60006   60003      65   60012   60009      64
   60015   60009      64   60015   60012      65   60021   60018      64   60024
   60018      64   60024   60021      65   60030   60027      64   60033   60027
      64   60033   60030      65   60039   60036      64   60042   60036      64
   60042   60039      65   60048   60045      64   60051   60045      64   60051
   60048      65   60057   60054      64   60060   60054      64   60060   60057
      65   60066   60063      64   60069   60063      64   60069   60066      65
   60075   60072      64   60078   60072      64   60078   60075      65   60084
   60081      64   60087   60081      64   60087   60084      65   60093   60090
      64   60096   60090      64   60096   60093      65   60102   60099      64
   60105   60099      64   60105   60102      65   60111   60108      64   60114
   60108      64   60114   60111      65   60120   60117      64   60123   60117
      64   60123   60120      65   60129   60126      64   60132   60126      64
   60132   60129      65   60138   60135      64   60141   60135      64   60141
   60138      65   60147   60144      64   60150   60144      64   60150   60147
      65   60156   60153      64   60159   60153      64   60159   60156      65
   60165   60162      64   60168   60162      64   60168   60165      65   60174
   60171      64   60177   60171      64   60177   60174      65   60183   60180
      64   60186   60180      64   60186   60183      65   60192   60189      64
   60195   60189      64   60195   60192      65   60201   60198      64   60204
   60198      64   60204   60201      65   60210   60207      64   60213   60207
      64   60213   60210      65   60219   60216      64   60222   60216      64
   60222   60219      65   60228   60225      64   60231   60225      64   60231
   60228      65   60237   60234      64   60240   60234      64   60240   60237
      65   60246   60243      64   60249   60243      64   60249   60246      65
   60255   60252      64   60258   60252      64   60258   60255      65   60264
   60261      64   60267   60261      64   60267   60264      65   60273   60270
      64   60276   60270      64   60276   60273      65   60282   60279      64
   60285   60279      64   60285   60282      65   60291   60288      64   60294
   60288      64   60294   60291      65   60300   60297      64   60303   60297
      64   60303   60300      65   60309   60306      64   60312   60306      64
   60312   60309      65   60318   60315      64   60321   60315      64   60321
   60318      65   60327   60324      64   60330   60324      64   60330   60327
      65   60336   60333      64   60339   60333      64   60339   60336      65
   60345   60342      64   60348   60342      64   60348   60345      65   60354
   60351      64   60357   60351      64   60357   60354      65   60363   60360
      64   60366   60360      64   60366   60363      65   60372   60369      64
   60375   60369      64   60375   60372      65   60381   60378      64   60384
   60378      64   60384   60381      65   60390   60387      64   60393   60387
      64   60393   60390      65   60399   60396      64   60402   60396      64
   60402   60399      65   60408   60405      64   60411   60405      64   60411
   60408      65   60417   60414      64   60420   60414      64   60420   60417
      65   60426   60423      64   60429   60423      64   60429   60426      65
   60435   60432      64   60438   60432      64   60438   60435      65   60444
   60441      64   60447   60441      64   60447   60444      65   60453   60450
      64   60456   60450      64   60456   60453      65   60462   60459      64
   60465   60459      64   60465   60462      65   60471   60468      64   60474
   60468      64   60474   60471      65   60480   60477      64   60483   60477
      64   60483   60480      65   60489   60486      64   60492   60486      64
   60492   60489      65   60498   60495      64   60501   60495      64   60501
   60498      65   60507   60504      64   60510   60504      64   60510   60507
      65   60516   60513      64   60519   60513      64   60519   60516      65
   60525   60522      64   60528   60522      64   60528   60525      65   60534
   60531      64   60537   60531      64   60537   60534      65   60543   60540
      64   60546   60540      64   60546   60543      65   60552   60549      64
   60555   60549      64   60555   60552      65   60561   60558      64   60564
   60558      64   60564   60561      65   60570   60567      64   60573   60567
      64   60573   60570      65   60579   60576      64   60582   60576      64
   60582   60579      65   60588   60585      64   60591   60585      64   60591
   60588      65   60597   60594      64   60600   60594      64   60600   60597
      65   60606   60603      64   60609   60603      64   60609   60606      65
   60615   60612      64   60618   60612      64   60618   60615      65   60624
   60621      64   60627   60621      64   60627   60624      65   60633   60630
      64   60636   60630      64   60636   60633      65   60642   60639      64
   60645   60639      64   60645   60642      65   60651   60648      64   60654
   60648      64   60654   60651      65   60660   60657      64   60663   60657
      64   60663   60660      65   60669   60666      64   60672   60666      64
   60672   60669      65   60678   60675      64   60681   60675      64   60681
   60678      65   60687   60684      64   60690   60684      64   60690   60687
      65   60696   60693      64   60699   60693      64   60699   60696      65
   60705   60702      64   60708   60702      64   60708   60705      65   60714
   60711      64   60717   60711      64   60717   60714      65   60723   60720
      64   60726   60720      64   60726   60723      65   60732   60729      64
   60735   60729      64   60735   60732      65   60741   60738      64   60744
   60738      64   60744   60741      65   60750   60747      64   60753   60747
      64   60753   60750      65   60759   60756      64   60762   60756      64
   60762   60759      65   60768   60765      64   60771   60765      64   60771
   60768      65   60777   60774      64   60780   60774      64   60780   60777
      65   60786   60783      64   60789   60783      64   60789   60786      65
   60795   60792      64   60798   60792      64   60798   60795      65   60804
   60801      64   60807   60801      64   60807   60804      65   60813   60810
      64   60816   60810      64   60816   60813      65   60822   60819      64
   60825   60819      64   60825   60822      65   60831   60828      64   60834
   60828      64   60834   60831      65   60840   60837      64   60843   60837
      64   60843   60840      65   60849   60846      64   60852   60846      64
   60852   60849      65   60858   60855      64   60861   60855      64   60861
   60858      65   60867   60864      64   60870   60864      64   60870   60867
      65   60876   60873      64   60879   60873      64   60879   60876      65
   60885   60882      64   60888   60882      64   60888   60885      65   60894
   60891      64   60897   60891      64   60897   60894      65   60903   60900
      64   60906   60900      64   60906   60903      65   60912   60909      64
   60915   60909      64   60915   60912      65   60921   60918      64   60924
   60918      64   60924   60921      65   60930   60927      64   60933   60927
      64   60933   60930      65   60939   60936      64   60942   60936      64
   60942   60939      65   60948   60945      64   60951   60945      64   60951
   60948      65   60957   60954      64   60960   60954      64   60960   60957
      65   60966   60963      64   60969   60963      64   60969   60966      65
   60975   60972      64   60978   60972      64   60978   60975      65   60984
   60981      64   60987   60981      64   60987   60984      65   60993   60990
      64   60996   60990      64   60996   60993      65   61002   60999      64
   61005   60999      64   61005   61002      65   61011   61008      64   61014
   61008      64   61014   61011      65   61020   61017      64   61023   61017
      64   61023   61020      65   61029   61026      64   61032   61026      64
   61032   61029      65   61038   61035      64   61041   61035      64   61041
   61038      65   61047   61044      64   61050   61044      64   61050   61047
      65   61056   61053      64   61059   61053      64   61059   61056      65
   61065   61062      64   61068   61062      64   61068   61065      65   61074
   61071      64   61077   61071      64   61077   61074      65   61083   61080
      64   61086   61080      64   61086   61083      65   61092   61089      64
   61095   61089      64   61095   61092      65   61101   61098      64   61104
   61098      64   61104   61101      65   61110   61107      64   61113   61107
      64   61113   61110      65   61119   61116      64   61122   61116      64
   61122   61119      65   61128   61125      64   61131   61125      64   61131
   61128      65   61137   61134      64   61140   61134      64   61140   61137
      65   61146   61143      64   61149   61143      64   61149   61146      65
   61155   61152      64   61158   61152      64   61158   61155      65   61164
   61161      64   61167   61161      64   61167   61164      65   61173   61170
      64   61176   61170      64   61176   61173      65   61182   61179      64
   61185   61179      64   61185   61182      65   61191   61188      64   61194
   61188      64   61194   61191      65   61200   61197      64   61203   61197
      64   61203   61200      65   61209   61206      64   61212   61206      64
   61212   61209      65   61218   61215      64   61221   61215      64   61221
   61218      65   61227   61224      64   61230   61224      64   61230   61227
      65   61236   61233      64   61239   61233      64   61239   61236      65
   61245   61242      64   61248   61242      64   61248   61245      65   61254
   61251      64   61257   61251      64   61257   61254      65   61263   61260
      64   61266   61260      64   61266   61263      65   61272   61269      64
   61275   61269      64   61275   61272      65   61281   61278      64   61284
   61278      64   61284   61281      65   61290   61287      64   61293   61287
      64   61293   61290      65   61299   61296      64   61302   61296      64
   61302   61299      65   61308   61305      64   61311   61305      64   61311
   61308      65   61317   61314      64   61320   61314      64   61320   61317
      65   61326   61323      64   61329   61323      64   61329   61326      65
   61335   61332      64   61338   61332      64   61338   61335      65   61344
   61341      64   61347   61341      64   61347   61344      65   61353   61350
      64   61356   61350      64   61356   61353      65   61362   61359      64
   61365   61359      64   61365   61362      65   61371   61368      64   61374
   61368      64   61374   61371      65   61380   61377      64   61383   61377
      64   61383   61380      65   61389   61386      64   61392   61386      64
   61392   61389      65   61398   61395      64   61401   61395      64   61401
   61398      65   61407   61404      64   61410   61404      64   61410   61407
      65   61416   61413      64   61419   61413      64   61419   61416      65
   61425   61422      64   61428   61422      64   61428   61425      65   61434
   61431      64   61437   61431      64   61437   61434      65   61443   61440
      64   61446   61440      64   61446   61443      65   61452   61449      64
   61455   61449      64   61455   61452      65   61461   61458      64   61464
   61458      64   61464   61461      65   61470   61467      64   61473   61467
      64   61473   61470      65   61479   61476      64   61482   61476      64
   61482   61479      65   61488   61485      64   61491   61485      64   61491
   61488      65   61497   61494      64   61500   61494      64   61500   61497
      65   61506   61503      64   61509   61503      64   61509   61506      65
   61515   61512      64   61518   61512      64   61518   61515      65   61524
   61521      64   61527   61521      64   61527   61524      65   61533   61530
      64   61536   61530      64   61536   61533      65   61542   61539      64
   61545   61539      64   61545   61542      65   61551   61548      64   61554
   61548      64   61554   61551      65   61560   61557      64   61563   61557
      64   61563   61560      65   61569   61566      64   61572   61566      64
   61572   61569      65   61578   61575      64   61581   61575      64   61581
   61578      65   61587   61584      64   61590   61584      64   61590   61587
      65   61596   61593      64   61599   61593      64   61599   61596      65
   61605   61602      64   61608   61602      64   61608   61605      65   61614
   61611      64   61617   61611      64   61617   61614      65   61623   61620
      64   61626   61620      64   61626   61623      65   61632   61629      64
   61635   61629      64   61635   61632      65   61641   61638      64   61644
   61638      64   61644   61641      65   61650   61647      64   61653   61647
      64   61653   61650      65   61659   61656      64   61662   61656      64
   61662   61659      65   61668   61665      64   61671   61665      64   61671
   61668      65   61677   61674      64   61680   61674      64   61680   61677
      65   61686   61683      64   61689   61683      64   61689   61686      65
   61695   61692      64   61698   61692      64   61698   61695      65   61704
   61701      64   61707   61701      64   61707   61704      65   61713   61710
      64   61716   61710      64   61716   61713      65   61722   61719      64
   61725   61719      64   61725   61722      65   61731   61728      64   61734
   61728      64   61734   61731      65   61740   61737      64   61743   61737
      64   61743   61740      65   61749   61746      64   61752   61746      64
   61752   61749      65   61758   61755      64   61761   61755      64   61761
   61758      65   61767   61764      64   61770   61764      64   61770   61767
      65   61776   61773      64   61779   61773      64   61779   61776      65
   61785   61782      64   61788   61782      64   61788   61785      65   61794
   61791      64   61797   61791      64   61797   61794      65   61803   61800
      64   61806   61800      64   61806   61803      65   61812   61809      64
   61815   61809      64   61815   61812      65   61821   61818      64   61824
   61818      64   61824   61821      65   61830   61827      64   61833   61827
      64   61833   61830      65   61839   61836      64   61842   61836      64
   61842   61839      65   61848   61845      64   61851   61845      64   61851
   61848      65   61857   61854      64   61860   61854      64   61860   61857
      65   61866   61863      64   61869   61863      64   61869   61866      65
   61875   61872      64   61878   61872      64   61878   61875      65   61884
   61881      64   61887   61881      64   61887   61884      65   61893   61890
      64   61896   61890      64   61896   61893      65   61902   61899      64
   61905   61899      64   61905   61902      65   61911   61908      64   61914
   61908      64   61914   61911      65   61920   61917      64   61923   61917
      64   61923   61920      65   61929   61926      64   61932   61926      64
   61932   61929      65   61938   61935      64   61941   61935      64   61941
   61938      65   61947   61944      64   61950   61944      64   61950   61947
      65   61956   61953      64   61959   61953      64   61959   61956      65
   61965   61962      64   61968   61962      64   61968   61965      65   61974
   61971      64   61977   61971      64   61977   61974      65   61983   61980
      64   61986   61980      64   61986   61983      65   61992   61989      64
   61995   61989      64   61995   61992      65   62001   61998      64   62004
   61998      64   62004   62001      65   62010   62007      64   62013   62007
      64   62013   62010      65   62019   62016      64   62022   62016      64
   62022   62019      65   62028   62025      64   62031   62025      64   62031
   62028      65   62037   62034      64   62040   62034      64   62040   62037
      65   62046   62043      64   62049   62043      64   62049   62046      65
   62055   62052      64   62058   62052      64   62058   62055      65   62064
   62061      64   62067   62061      64   62067   62064      65   62073   62070
      64   62076   62070      64   62076   62073      65   62082   62079      64
   62085   62079      64   62085   62082      65   62091   62088      64   62094
   62088      64   62094   62091      65   62100   62097      64   62103   62097
      64   62103   62100      65   62109   62106      64   62112   62106      64
   62112   62109      65   62118   62115      64   62121   62115      64   62121
   62118      65   62127   62124      64   62130   62124      64   62130   62127
      65   62136   62133      64   62139   62133      64   62139   62136      65
   62145   62142      64   62148   62142      64   62148   62145      65   62154
   62151      64   62157   62151      64   62157   62154      65   62163   62160
      64   62166   62160      64   62166   62163      65   62172   62169      64
   62175   62169      64   62175   62172      65   62181   62178      64   62184
   62178      64   62184   62181      65   62190   62187      64   62193   62187
      64   62193   62190      65   62199   62196      64   62202   62196      64
   62202   62199      65   62208   62205      64   62211   62205      64   62211
   62208      65   62217   62214      64   62220   62214      64   62220   62217
      65   62226   62223      64   62229   62223      64   62229   62226      65
   62235   62232      64   62238   62232      64   62238   62235      65   62244
   62241      64   62247   62241      64   62247   62244      65   62253   62250
      64   62256   62250      64   62256   62253      65   62262   62259      64
   62265   62259      64   62265   62262      65   62271   62268      64   62274
   62268      64   62274   62271      65   62280   62277      64   62283   62277
      64   62283   62280      65   62289   62286      64   62292   62286      64
   62292   62289      65   62298   62295      64   62301   62295      64   62301
   62298      65   62307   62304      64   62310   62304      64   62310   62307
      65   62316   62313      64   62319   62313      64   62319   62316      65
   62325   62322      64   62328   62322      64   62328   62325      65   62334
   62331      64   62337   62331      64   62337   62334      65   62343   62340
      64   62346   62340      64   62346   62343      65   62352   62349      64
   62355   62349      64   62355   62352      65   62361   62358      64   62364
   62358      64   62364   62361      65   62370   62367      64   62373   62367
      64   62373   62370      65   62379   62376      64   62382   62376      64
   62382   62379      65   62388   62385      64   62391   62385      64   62391
   62388      65   62397   62394      64   62400   62394      64   62400   62397
      65   62406   62403      64   62409   62403      64   62409   62406      65
   62415   62412      64   62418   62412      64   62418   62415      65   62424
   62421      64   62427   62421      64   62427   62424      65   62433   62430
      64   62436   62430      64   62436   62433      65   62442   62439      64
   62445   62439      64   62445   62442      65   62451   62448      64   62454
   62448      64   62454   62451      65   62460   62457      64   62463   62457
      64   62463   62460      65   62469   62466      64   62472   62466      64
   62472   62469      65   62478   62475      64   62481   62475      64   62481
   62478      65   62487   62484      64   62490   62484      64   62490   62487
      65   62496   62493      64   62499   62493      64   62499   62496      65
   62505   62502      64   62508   62502      64   62508   62505      65   62514
   62511      64   62517   62511      64   62517   62514      65   62523   62520
      64   62526   62520      64   62526   62523      65   62532   62529      64
   62535   62529      64   62535   62532      65   62541   62538      64   62544
   62538      64   62544   62541      65   62550   62547      64   62553   62547
      64   62553   62550      65   62559   62556      64   62562   62556      64
   62562   62559      65   62568   62565      64   62571   62565      64   62571
   62568      65   62577   62574      64   62580   62574      64   62580   62577
      65   62586   62583      64   62589   62583      64   62589   62586      65
   62595   62592      64   62598   62592      64   62598   62595      65   62604
   62601      64   62607   62601      64   62607   62604      65   62613   62610
      64   62616   62610      64   62616   62613      65   62622   62619      64
   62625   62619      64   62625   62622      65   62631   62628      64   62634
   62628      64   62634   62631      65   62640   62637      64   62643   62637
      64   62643   62640      65   62649   62646      64   62652   62646      64
   62652   62649      65   62658   62655      64   62661   62655      64   62661
   62658      65   62667   62664      64   62670   62664      64   62670   62667
      65   62676   62673      64   62679   62673      64   62679   62676      65
   62685   62682      64   62688   62682      64   62688   62685      65   62694
   62691      64   62697   62691      64   62697   62694      65   62703   62700
      64   62706   62700      64   62706   62703      65   62712   62709      64
   62715   62709      64   62715   62712      65   62721   62718      64   62724
   62718      64   62724   62721      65   62730   62727      64   62733   62727
      64   62733   62730      65   62739   62736      64   62742   62736      64
   62742   62739      65   62748   62745      64   62751   62745      64   62751
   62748      65   62757   62754      64   62760   62754      64   62760   62757
      65   62766   62763      64   62769   62763      64   62769   62766      65
   62775   62772      64   62778   62772      64   62778   62775      65   62784
   62781      64   62787   62781      64   62787   62784      65   62793   62790
      64   62796   62790      64   62796   62793      65   62802   62799      64
   62805   62799      64   62805   62802      65   62811   62808      64   62814
   62808      64   62814   62811      65   62820   62817      64   62823   62817
      64   62823   62820      65   62829   62826      64   62832   62826      64
   62832   62829      65   62838   62835      64   62841   62835      64   62841
   62838      65   62847   62844      64   62850   62844      64   62850   62847
      65   62856   62853      64   62859   62853      64   62859   62856      65
   62865   62862      64   62868   62862      64   62868   62865      65   62874
   62871      64   62877   62871      64   62877   62874      65   62883   62880
      64   62886   62880      64   62886   62883      65   62892   62889      64
   62895   62889      64   62895   62892      65   62901   62898      64   62904
   62898      64   62904   62901      65   62910   62907      64   62913   62907
      64   62913   62910      65   62919   62916      64   62922   62916      64
   62922   62919      65   62928   62925      64   62931   62925      64   62931
   62928      65   62937   62934      64   62940   62934      64   62940   62937
      65   62946   62943      64   62949   62943      64   62949   62946      65
   62955   62952      64   62958   62952      64   62958   62955      65   62964
   62961      64   62967   62961      64   62967   62964      65   62973   62970
      64   62976   62970      64   62976   62973      65   62982   62979      64
   62985   62979      64   62985   62982      65   62991   62988      64   62994
   62988      64   62994   62991      65   63000   62997      64   63003   62997
      64   63003   63000      65   63009   63006      64   63012   63006      64
   63012   63009      65   63018   63015      64   63021   63015      64   63021
   63018      65   63027   63024      64   63030   63024      64   63030   63027
      65   63036   63033      64   63039   63033      64   63039   63036      65
   63045   63042      64   63048   63042      64   63048   63045      65   63054
   63051      64   63057   63051      64   63057   63054      65   63063   63060
      64   63066   63060      64   63066   63063      65   63072   63069      64
   63075   63069      64   63075   63072      65   63081   63078      64   63084
   63078      64   63084   63081      65   63090   63087      64   63093   63087
      64   63093   63090      65   63099   63096      64   63102   63096      64
   63102   63099      65   63108   63105      64   63111   63105      64   63111
   63108      65   63117   63114      64   63120   63114      64   63120   63117
      65   63126   63123      64   63129   63123      64   63129   63126      65
   63135   63132      64   63138   63132      64   63138   63135      65   63144
   63141      64   63147   63141      64   63147   63144      65   63153   63150
      64   63156   63150      64   63156   63153      65   63162   63159      64
   63165   63159      64   63165   63162      65   63171   63168      64   63174
   63168      64   63174   63171      65   63180   63177      64   63183   63177
      64   63183   63180      65   63189   63186      64   63192   63186      64
   63192   63189      65   63198   63195      64   63201   63195      64   63201
   63198      65   63207   63204      64   63210   63204      64   63210   63207
      65   63216   63213      64   63219   63213      64   63219   63216      65
   63225   63222      64   63228   63222      64   63228   63225      65   63234
   63231      64   63237   63231      64   63237   63234      65   63243   63240
      64   63246   63240      64   63246   63243      65   63252   63249      64
   63255   63249      64   63255   63252      65   63261   63258      64   63264
   63258      64   63264   63261      65   63270   63267      64   63273   63267
      64   63273   63270      65   63279   63276      64   63282   63276      64
   63282   63279      65   63288   63285      64   63291   63285      64   63291
   63288      65   63297   63294      64   63300   63294      64   63300   63297
      65   63306   63303      64   63309   63303      64   63309   63306      65
   63315   63312      64   63318   63312      64   63318   63315      65   63324
   63321      64   63327   63321      64   63327   63324      65   63333   63330
      64   63336   63330      64   63336   63333      65   63342   63339      64
   63345   63339      64   63345   63342      65   63351   63348      64   63354
   63348      64   63354   63351      65   63360   63357      64   63363   63357
      64   63363   63360      65   63369   63366      64   63372   63366      64
   63372   63369      65   63378   63375      64   63381   63375      64   63381
   63378      65   63387   63384      64   63390   63384      64   63390   63387
      65   63396   63393      64   63399   63393      64   63399   63396      65
   63405   63402      64   63408   63402      64   63408   63405      65   63414
   63411      64   63417   63411      64   63417   63414      65   63423   63420
      64   63426   63420      64   63426   63423      65   63432   63429      64
   63435   63429      64   63435   63432      65   63441   63438      64   63444
   63438      64   63444   63441      65   63450   63447      64   63453   63447
      64   63453   63450      65   63459   63456      64   63462   63456      64
   63462   63459      65   63468   63465      64   63471   63465      64   63471
   63468      65   63477   63474      64   63480   63474      64   63480   63477
      65   63486   63483      64   63489   63483      64   63489   63486      65
   63495   63492      64   63498   63492      64   63498   63495      65   63504
   63501      64   63507   63501      64   63507   63504      65   63513   63510
      64   63516   63510      64   63516   63513      65   63522   63519      64
   63525   63519      64   63525   63522      65   63531   63528      64   63534
   63528      64   63534   63531      65   63540   63537      64   63543   63537
      64   63543   63540      65   63549   63546      64   63552   63546      64
   63552   63549      65   63558   63555      64   63561   63555      64   63561
   63558      65   63567   63564      64   63570   63564      64   63570   63567
      65   63576   63573      64   63579   63573      64   63579   63576      65
   63585   63582      64   63588   63582      64   63588   63585      65   63594
   63591      64   63597   63591      64   63597   63594      65   63603   63600
      64   63606   63600      64   63606   63603      65   63612   63609      64
   63615   63609      64   63615   63612      65   63621   63618      64   63624
   63618      64   63624   63621      65   63630   63627      64   63633   63627
      64   63633   63630      65   63639   63636      64   63642   63636      64
   63642   63639      65   63648   63645      64   63651   63645      64   63651
   63648      65   63657   63654      64   63660   63654      64   63660   63657
      65   63666   63663      64   63669   63663      64   63669   63666      65
   63675   63672      64   63678   63672      64   63678   63675      65   63684
   63681      64   63687   63681      64   63687   63684      65   63693   63690
      64   63696   63690      64   63696   63693      65   63702   63699      64
   63705   63699      64   63705   63702      65   63711   63708      64   63714
   63708      64   63714   63711      65   63720   63717      64   63723   63717
      64   63723   63720      65   63729   63726      64   63732   63726      64
   63732   63729      65   63738   63735      64   63741   63735      64   63741
   63738      65   63747   63744      64   63750   63744      64   63750   63747
      65   63756   63753      64   63759   63753      64   63759   63756      65
   63765   63762      64   63768   63762      64   63768   63765      65   63774
   63771      64   63777   63771      64   63777   63774      65   63783   63780
      64   63786   63780      64   63786   63783      65   63792   63789      64
   63795   63789      64   63795   63792      65   63801   63798      64   63804
   63798      64   63804   63801      65   63810   63807      64   63813   63807
      64   63813   63810      65   63819   63816      64   63822   63816      64
   63822   63819      65   63828   63825      64   63831   63825      64   63831
   63828      65   63837   63834      64   63840   63834      64   63840   63837
      65   63846   63843      64   63849   63843      64   63849   63846      65
   63855   63852      64   63858   63852      64   63858   63855      65   63864
   63861      64   63867   63861      64   63867   63864      65   63873   63870
      64   63876   63870      64   63876   63873      65   63882   63879      64
   63885   63879      64   63885   63882      65   63891   63888      64   63894
   63888      64   63894   63891      65   63900   63897      64   63903   63897
      64   63903   63900      65   63909   63906      64   63912   63906      64
   63912   63909      65   63918   63915      64   63921   63915      64   63921
   63918      65   63927   63924      64   63930   63924      64   63930   63927
      65   63936   63933      64   63939   63933      64   63939   63936      65
   63945   63942      64   63948   63942      64   63948   63945      65   63954
   63951      64   63957   63951      64   63957   63954      65   63963   63960
      64   63966   63960      64   63966   63963      65   63972   63969      64
   63975   63969      64   63975   63972      65   63981   63978      64   63984
   63978      64   63984   63981      65   63990   63987      64   63993   63987
      64   63993   63990      65   63999   63996      64   64002   63996      64
   64002   63999      65   64008   64005      64   64011   64005      64   64011
   64008      65   64017   64014      64   64020   64014      64   64020   64017
      65   64026   64023      64   64029   64023      64   64029   64026      65
   64035   64032      64   64038   64032      64   64038   64035      65   64044
   64041      64   64047   64041      64   64047   64044      65   64053   64050
      64   64056   64050      64   64056   64053      65   64062   64059      64
   64065   64059      64   64065   64062      65   64071   64068      64   64074
   64068      64   64074   64071      65   64080   64077      64   64083   64077
      64   64083   64080      65   64089   64086      64   64092   64086      64
   64092   64089      65   64098   64095      64   64101   64095      64   64101
   64098      65   64107   64104      64   64110   64104      64   64110   64107
      65   64116   64113      64   64119   64113      64   64119   64116      65
   64125   64122      64   64128   64122      64   64128   64125      65   64134
   64131      64   64137   64131      64   64137   64134      65   64143   64140
      64   64146   64140      64   64146   64143      65   64152   64149      64
   64155   64149      64   64155   64152      65   64161   64158      64   64164
   64158      64   64164   64161      65   64170   64167      64   64173   64167
      64   64173   64170      65   64179   64176      64   64182   64176      64
   64182   64179      65   64188   64185      64   64191   64185      64   64191
   64188      65   64197   64194      64   64200   64194      64   64200   64197
      65   64206   64203      64   64209   64203      64   64209   64206      65
   64215   64212      64   64218   64212      64   64218   64215      65   64224
   64221      64   64227   64221      64   64227   64224      65   64233   64230
      64   64236   64230      64   64236   64233      65   64242   64239      64
   64245   64239      64   64245   64242      65   64251   64248      64   64254
   64248      64   64254   64251      65   64260   64257      64   64263   64257
      64   64263   64260      65   64269   64266      64   64272   64266      64
   64272   64269      65   64278   64275      64   64281   64275      64   64281
   64278      65   64287   64284      64   64290   64284      64   64290   64287
      65   64296   64293      64   64299   64293      64   64299   64296      65
   64305   64302      64   64308   64302      64   64308   64305      65   64314
   64311      64   64317   64311      64   64317   64314      65   64323   64320
      64   64326   64320      64   64326   64323      65   64332   64329      64
   64335   64329      64   64335   64332      65   64341   64338      64   64344
   64338      64   64344   64341      65   64350   64347      64   64353   64347
      64   64353   64350      65   64359   64356      64   64362   64356      64
   64362   64359      65   64368   64365      64   64371   64365      64   64371
   64368      65   64377   64374      64   64380   64374      64   64380   64377
      65   64386   64383      64   64389   64383      64   64389   64386      65
   64395   64392      64   64398   64392      64   64398   64395      65   64404
   64401      64   64407   64401      64   64407   64404      65   64413   64410
      64   64416   64410      64   64416   64413      65   64422   64419      64
   64425   64419      64   64425   64422      65   64431   64428      64   64434
   64428      64   64434   64431      65   64440   64437      64   64443   64437
      64   64443   64440      65   64449   64446      64   64452   64446      64
   64452   64449      65   64458   64455      64   64461   64455      64   64461
   64458      65   64467   64464      64   64470   64464      64   64470   64467
      65   64476   64473      64   64479   64473      64   64479   64476      65
   64485   64482      64   64488   64482      64   64488   64485      65   64494
   64491      64   64497   64491      64   64497   64494      65   64503   64500
      64   64506   64500      64   64506   64503      65   64512   64509      64
   64515   64509      64   64515   64512      65   64521   64518      64   64524
   64518      64   64524   64521      65   64530   64527      64   64533   64527
      64   64533   64530      65   64539   64536      64   64542   64536      64
   64542   64539      65   64548   64545      64   64551   64545      64   64551
   64548      65   64557   64554      64   64560   64554      64   64560   64557
      65   64566   64563      64   64569   64563      64   64569   64566      65
   64575   64572      64   64578   64572      64   64578   64575      65   64584
   64581      64   64587   64581      64   64587   64584      65   64593   64590
      64   64596   64590      64   64596   64593      65   64602   64599      64
   64605   64599      64   64605   64602      65   64611   64608      64   64614
   64608      64   64614   64611      65   64620   64617      64   64623   64617
      64   64623   64620      65   64629   64626      64   64632   64626      64
   64632   64629      65   64638   64635      64   64641   64635      64   64641
   64638      65   64647   64644      64   64650   64644      64   64650   64647
      65   64656   64653      64   64659   64653      64   64659   64656      65
   64665   64662      64   64668   64662      64   64668   64665      65   64674
   64671      64   64677   64671      64   64677   64674      65   64683   64680
      64   64686   64680      64   64686   64683      65   64692   64689      64
   64695   64689      64   64695   64692      65   64701   64698      64   64704
   64698      64   64704   64701      65   64710   64707      64   64713   64707
      64   64713   64710      65   64719   64716      64   64722   64716      64
   64722   64719      65   64728   64725      64   64731   64725      64   64731
   64728      65   64737   64734      64   64740   64734      64   64740   64737
      65   64746   64743      64   64749   64743      64   64749   64746      65
   64755   64752      64   64758   64752      64   64758   64755      65   64764
   64761      64   64767   64761      64   64767   64764      65   64773   64770
      64   64776   64770      64   64776   64773      65   64782   64779      64
   64785   64779      64   64785   64782      65   64791   64788      64   64794
   64788      64   64794   64791      65   64800   64797      64   64803   64797
      64   64803   64800      65   64809   64806      64   64812   64806      64
   64812   64809      65   64818   64815      64   64821   64815      64   64821
   64818      65   64827   64824      64   64830   64824      64   64830   64827
      65   64836   64833      64   64839   64833      64   64839   64836      65
   64845   64842      64   64848   64842      64   64848   64845      65   64854
   64851      64   64857   64851      64   64857   64854      65   64863   64860
      64   64866   64860      64   64866   64863      65   64872   64869      64
   64875   64869      64   64875   64872      65   64881   64878      64   64884
   64878      64   64884   64881      65   64890   64887      64   64893   64887
      64   64893   64890      65   64899   64896      64   64902   64896      64
   64902   64899      65   64908   64905      64   64911   64905      64   64911
   64908      65   64917   64914      64   64920   64914      64   64920   64917
      65   64926   64923      64   64929   64923      64   64929   64926      65
   64935   64932      64   64938   64932      64   64938   64935      65   64944
   64941      64   64947   64941      64   64947   64944      65   64953   64950
      64   64956   64950      64   64956   64953      65   64962   64959      64
   64965   64959      64   64965   64962      65   64971   64968      64   64974
   64968      64   64974   64971      65   64980   64977      64   64983   64977
      64   64983   64980      65   64989   64986      64   64992   64986      64
   64992   64989      65   64998   64995      64   65001   64995      64   65001
   64998      65   65007   65004      64   65010   65004      64   65010   65007
      65   65016   65013      64   65019   65013      64   65019   65016      65
   65025   65022      64   65028   65022      64   65028   65025      65   65034
   65031      64   65037   65031      64   65037   65034      65   65043   65040
      64   65046   65040      64   65046   65043      65   65052   65049      64
   65055   65049      64   65055   65052      65   65061   65058      64   65064
   65058      64   65064   65061      65   65070   65067      64   65073   65067
      64   65073   65070      65   65079   65076      64   65082   65076      64
   65082   65079      65   65088   65085      64   65091   65085      64   65091
   65088      65   65097   65094      64   65100   65094      64   65100   65097
      65   65106   65103      64   65109   65103      64   65109   65106      65
   65115   65112      64   65118   65112      64   65118   65115      65   65124
   65121      64   65127   65121      64   65127   65124      65   65133   65130
      64   65136   65130      64   65136   65133      65   65142   65139      64
   65145   65139      64   65145   65142      65   65151   65148      64   65154
   65148      64   65154   65151      65   65160   65157      64   65163   65157
      64   65163   65160      65   65169   65166      64   65172   65166      64
   65172   65169      65   65178   65175      64   65181   65175      64   65181
   65178      65   65187   65184      64   65190   65184      64   65190   65187
      65   65196   65193      64   65199   65193      64   65199   65196      65
   65205   65202      64   65208   65202      64   65208   65205      65   65214
   65211      64   65217   65211      64   65217   65214      65   65223   65220
      64   65226   65220      64   65226   65223      65   65232   65229      64
   65235   65229      64   65235   65232      65   65241   65238      64   65244
   65238      64   65244   65241      65   65250   65247      64   65253   65247
      64   65253   65250      65   65259   65256      64   65262   65256      64
   65262   65259      65   65268   65265      64   65271   65265      64   65271
   65268      65   65277   65274      64   65280   65274      64   65280   65277
      65   65286   65283      64   65289   65283      64   65289   65286      65
   65295   65292      64   65298   65292      64   65298   65295      65   65304
   65301      64   65307   65301      64   65307   65304      65   65313   65310
      64   65316   65310      64   65316   65313      65   65322   65319      64
   65325   65319      64   65325   65322      65   65331   65328      64   65334
   65328      64   65334   65331      65   65340   65337      64   65343   65337
      64   65343   65340      65   65349   65346      64   65352   65346      64
   65352   65349      65   65358   65355      64   65361   65355      64   65361
   65358      65   65367   65364      64   65370   65364      64   65370   65367
      65   65376   65373      64   65379   65373      64   65379   65376      65
   65385   65382      64   65388   65382      64   65388   65385      65   65394
   65391      64   65397   65391      64   65397   65394      65   65403   65400
      64   65406   65400      64   65406   65403      65   65412   65409      64
   65415   65409      64   65415   65412      65   65421   65418      64   65424
   65418      64   65424   65421      65   65430   65427      64   65433   65427
      64   65433   65430      65   65439   65436      64   65442   65436      64
   65442   65439      65   65448   65445      64   65451   65445      64   65451
   65448      65   65457   65454      64   65460   65454      64   65460   65457
      65   65466   65463      64   65469   65463      64   65469   65466      65
   65475   65472      64   65478   65472      64   65478   65475      65   65484
   65481      64   65487   65481      64   65487   65484      65   65493   65490
      64   65496   65490      64   65496   65493      65   65502   65499      64
   65505   65499      64   65505   65502      65   65511   65508      64   65514
   65508      64   65514   65511      65   65520   65517      64   65523   65517
      64   65523   65520      65   65529   65526      64   65532   65526      64
   65532   65529      65   65538   65535      64   65541   65535      64   65541
   65538      65   65547   65544      64   65550   65544      64   65550   65547
      65   65556   65553      64   65559   65553      64   65559   65556      65
   65565   65562      64   65568   65562      64   65568   65565      65   65574
   65571      64   65577   65571      64   65577   65574      65   65583   65580
      64   65586   65580      64   65586   65583      65   65592   65589      64
   65595   65589      64   65595   65592      65   65601   65598      64   65604
   65598      64   65604   65601      65   65610   65607      64   65613   65607
      64   65613   65610      65   65619   65616      64   65622   65616      64
   65622   65619      65   65628   65625      64   65631   65625      64   65631
   65628      65   65637   65634      64   65640   65634      64   65640   65637
      65   65646   65643      64   65649   65643      64   65649   65646      65
   65655   65652      64   65658   65652      64   65658   65655      65   65664
   65661      64   65667   65661      64   65667   65664      65   65673   65670
      64   65676   65670      64   65676   65673      65   65682   65679      64
   65685   65679      64   65685   65682      65   65691   65688      64   65694
   65688      64   65694   65691      65   65700   65697      64   65703   65697
      64   65703   65700      65   65709   65706      64   65712   65706      64
   65712   65709      65   65718   65715      64   65721   65715      64   65721
   65718      65   65727   65724      64   65730   65724      64   65730   65727
      65   65736   65733      64   65739   65733      64   65739   65736      65
   65745   65742      64   65748   65742      64   65748   65745      65   65754
   65751      64   65757   65751      64   65757   65754      65   65763   65760
      64   65766   65760      64   65766   65763      65   65772   65769      64
   65775   65769      64   65775   65772      65   65781   65778      64   65784
   65778      64   65784   65781      65   65790   65787      64   65793   65787
      64   65793   65790      65   65799   65796      64   65802   65796      64
   65802   65799      65   65808   65805      64   65811   65805      64   65811
   65808      65   65817   65814      64   65820   65814      64   65820   65817
      65   65826   65823      64   65829   65823      64   65829   65826      65
   65835   65832      64   65838   65832      64   65838   65835      65   65844
   65841      64   65847   65841      64   65847   65844      65   65853   65850
      64   65856   65850      64   65856   65853      65   65862   65859      64
   65865   65859      64   65865   65862      65   65871   65868      64   65874
   65868      64   65874   65871      65   65880   65877      64   65883   65877
      64   65883   65880      65   65889   65886      64   65892   65886      64
   65892   65889      65   65898   65895      64   65901   65895      64   65901
   65898      65   65907   65904      64   65910   65904      64   65910   65907
      65   65916   65913      64   65919   65913      64   65919   65916      65
   65925   65922      64   65928   65922      64   65928   65925      65   65934
   65931      64   65937   65931      64   65937   65934      65   65943   65940
      64   65946   65940      64   65946   65943      65   65952   65949      64
   65955   65949      64   65955   65952      65   65961   65958      64   65964
   65958      64   65964   65961      65   65970   65967      64   65973   65967
      64   65973   65970      65   65979   65976      64   65982   65976      64
   65982   65979      65   65988   65985      64   65991   65985      64   65991
   65988      65   65997   65994      64   66000   65994      64   66000   65997
      65   66006   66003      64   66009   66003      64   66009   66006      65
   66015   66012      64   66018   66012      64   66018   66015      65   66024
   66021      64   66027   66021      64   66027   66024      65   66033   66030
      64   66036   66030      64   66036   66033      65   66042   66039      64
   66045   66039      64   66045   66042      65   66051   66048      64   66054
   66048      64   66054   66051      65   66060   66057      64   66063   66057
      64   66063   66060      65   66069   66066      64   66072   66066      64
   66072   66069      65   66078   66075      64   66081   66075      64   66081
   66078      65   66087   66084      64   66090   66084      64   66090   66087
      65   66096   66093      64   66099   66093      64   66099   66096      65
   66105   66102      64   66108   66102      64   66108   66105      65   66114
   66111      64   66117   66111      64   66117   66114      65   66123   66120
      64   66126   66120      64   66126   66123      65   66132   66129      64
   66135   66129      64   66135   66132      65   66141   66138      64   66144
   66138      64   66144   66141      65   66150   66147      64   66153   66147
      64   66153   66150      65   66159   66156      64   66162   66156      64
   66162   66159      65   66168   66165      64   66171   66165      64   66171
   66168      65   66177   66174      64   66180   66174      64   66180   66177
      65   66186   66183      64   66189   66183      64   66189   66186      65
   66195   66192      64   66198   66192      64   66198   66195      65   66204
   66201      64   66207   66201      64   66207   66204      65   66213   66210
      64   66216   66210      64   66216   66213      65   66222   66219      64
   66225   66219      64   66225   66222      65   66231   66228      64   66234
   66228      64   66234   66231      65   66240   66237      64   66243   66237
      64   66243   66240      65   66249   66246      64   66252   66246      64
   66252   66249      65   66258   66255      64   66261   66255      64   66261
   66258      65   66267   66264      64   66270   66264      64   66270   66267
      65   66276   66273      64   66279   66273      64   66279   66276      65
   66285   66282      64   66288   66282      64   66288   66285      65   66294
   66291      64   66297   66291      64   66297   66294      65   66303   66300
      64   66306   66300      64   66306   66303      65   66312   66309      64
   66315   66309      64   66315   66312      65   66321   66318      64   66324
   66318      64   66324   66321      65   66330   66327      64   66333   66327
      64   66333   66330      65   66339   66336      64   66342   66336      64
   66342   66339      65   66348   66345      64   66351   66345      64   66351
   66348      65   66357   66354      64   66360   66354      64   66360   66357
      65   66366   66363      64   66369   66363      64   66369   66366      65
   66375   66372      64   66378   66372      64   66378   66375      65   66384
   66381      64   66387   66381      64   66387   66384      65   66393   66390
      64   66396   66390      64   66396   66393      65   66402   66399      64
   66405   66399      64   66405   66402      65   66411   66408      64   66414
   66408      64   66414   66411      65   66420   66417      64   66423   66417
      64   66423   66420      65   66429   66426      64   66432   66426      64
   66432   66429      65   66438   66435      64   66441   66435      64   66441
   66438      65   66447   66444      64   66450   66444      64   66450   66447
      65   66456   66453      64   66459   66453      64   66459   66456      65
   66465   66462      64   66468   66462      64   66468   66465      65   66474
   66471      64   66477   66471      64   66477   66474      65   66483   66480
      64   66486   66480      64   66486   66483      65   66492   66489      64
   66495   66489      64   66495   66492      65   66501   66498      64   66504
   66498      64   66504   66501      65   66510   66507      64   66513   66507
      64   66513   66510      65   66519   66516      64   66522   66516      64
   66522   66519      65   66528   66525      64   66531   66525      64   66531
   66528      65   66537   66534      64   66540   66534      64   66540   66537
      65   66546   66543      64   66549   66543      64   66549   66546      65
   66555   66552      64   66558   66552      64   66558   66555      65   66564
   66561      64   66567   66561      64   66567   66564      65   66573   66570
      64   66576   66570      64   66576   66573      65   66582   66579      64
   66585   66579      64   66585   66582      65   66591   66588      64   66594
   66588      64   66594   66591      65   66600   66597      64   66603   66597
      64   66603   66600      65   66609   66606      64   66612   66606      64
   66612   66609      65   66618   66615      64   66621   66615      64   66621
   66618      65   66627   66624      64   66630   66624      64   66630   66627
      65   66636   66633      64   66639   66633      64   66639   66636      65
   66645   66642      64   66648   66642      64   66648   66645      65   66654
   66651      64   66657   66651      64   66657   66654      65   66663   66660
      64   66666   66660      64   66666   66663      65   66672   66669      64
   66675   66669      64   66675   66672      65   66681   66678      64   66684
   66678      64   66684   66681      65   66690   66687      64   66693   66687
      64   66693   66690      65   66699   66696      64   66702   66696      64
   66702   66699      65   66708   66705      64   66711   66705      64   66711
   66708      65   66717   66714      64   66720   66714      64   66720   66717
      65   66726   66723      64   66729   66723      64   66729   66726      65
   66735   66732      64   66738   66732      64   66738   66735      65   66744
   66741      64   66747   66741      64   66747   66744      65   66753   66750
      64   66756   66750      64   66756   66753      65   66762   66759      64
   66765   66759      64   66765   66762      65   66771   66768      64   66774
   66768      64   66774   66771      65   66780   66777      64   66783   66777
      64   66783   66780      65   66789   66786      64   66792   66786      64
   66792   66789      65   66798   66795      64   66801   66795      64   66801
   66798      65   66807   66804      64   66810   66804      64   66810   66807
      65   66816   66813      64   66819   66813      64   66819   66816      65
   66825   66822      64   66828   66822      64   66828   66825      65   66834
   66831      64   66837   66831      64   66837   66834      65   66843   66840
      64   66846   66840      64   66846   66843      65   66852   66849      64
   66855   66849      64   66855   66852      65   66861   66858      64   66864
   66858      64   66864   66861      65   66870   66867      64   66873   66867
      64   66873   66870      65   66879   66876      64   66882   66876      64
   66882   66879      65   66888   66885      64   66891   66885      64   66891
   66888      65   66897   66894      64   66900   66894      64   66900   66897
      65   66906   66903      64   66909   66903      64   66909   66906      65
   66915   66912      64   66918   66912      64   66918   66915      65   66924
   66921      64   66927   66921      64   66927   66924      65   66933   66930
      64   66936   66930      64   66936   66933      65   66942   66939      64
   66945   66939      64   66945   66942      65   66951   66948      64   66954
   66948      64   66954   66951      65   66960   66957      64   66963   66957
      64   66963   66960      65   66969   66966      64   66972   66966      64
   66972   66969      65   66978   66975      64   66981   66975      64   66981
   66978      65   66987   66984      64   66990   66984      64   66990   66987
      65   66996   66993      64   66999   66993      64   66999   66996      65
   67005   67002      64   67008   67002      64   67008   67005      65   67014
   67011      64   67017   67011      64   67017   67014      65   67023   67020
      64   67026   67020      64   67026   67023      65   67032   67029      64
   67035   67029      64   67035   67032      65   67041   67038      64   67044
   67038      64   67044   67041      65   67050   67047      64   67053   67047
      64   67053   67050      65   67059   67056      64   67062   67056      64
   67062   67059      65   67068   67065      64   67071   67065      64   67071
   67068      65   67077   67074      64   67080   67074      64   67080   67077
      65   67086   67083      64   67089   67083      64   67089   67086      65
   67095   67092      64   67098   67092      64   67098   67095      65   67104
   67101      64   67107   67101      64   67107   67104      65   67113   67110
      64   67116   67110      64   67116   67113      65   67122   67119      64
   67125   67119      64   67125   67122      65   67131   67128      64   67134
   67128      64   67134   67131      65   67140   67137      64   67143   67137
      64   67143   67140      65   67149   67146      64   67152   67146      64
   67152   67149      65   67158   67155      64   67161   67155      64   67161
   67158      65   67167   67164      64   67170   67164      64   67170   67167
      65   67176   67173      64   67179   67173      64   67179   67176      65
   67185   67182      64   67188   67182      64   67188   67185      65   67194
   67191      64   67197   67191      64   67197   67194      65   67203   67200
      64   67206   67200      64   67206   67203      65   67212   67209      64
   67215   67209      64   67215   67212      65   67221   67218      64   67224
   67218      64   67224   67221      65   67230   67227      64   67233   67227
      64   67233   67230      65   67239   67236      64   67242   67236      64
   67242   67239      65   67248   67245      64   67251   67245      64   67251
   67248      65   67257   67254      64   67260   67254      64   67260   67257
      65   67266   67263      64   67269   67263      64   67269   67266      65
   67275   67272      64   67278   67272      64   67278   67275      65   67284
   67281      64   67287   67281      64   67287   67284      65   67293   67290
      64   67296   67290      64   67296   67293      65   67302   67299      64
   67305   67299      64   67305   67302      65   67311   67308      64   67314
   67308      64   67314   67311      65   67320   67317      64   67323   67317
      64   67323   67320      65   67329   67326      64   67332   67326      64
   67332   67329      65   67338   67335      64   67341   67335      64   67341
   67338      65   67347   67344      64   67350   67344      64   67350   67347
      65   67356   67353      64   67359   67353      64   67359   67356      65
   67365   67362      64   67368   67362      64   67368   67365      65   67374
   67371      64   67377   67371      64   67377   67374      65   67383   67380
      64   67386   67380      64   67386   67383      65   67392   67389      64
   67395   67389      64   67395   67392      65   67401   67398      64   67404
   67398      64   67404   67401      65   67410   67407      64   67413   67407
      64   67413   67410      65   67419   67416      64   67422   67416      64
   67422   67419      65   67428   67425      64   67431   67425      64   67431
   67428      65   67437   67434      64   67440   67434      64   67440   67437
      65   67446   67443      64   67449   67443      64   67449   67446      65
   67455   67452      64   67458   67452      64   67458   67455      65   67464
   67461      64   67467   67461      64   67467   67464      65   67473   67470
      64   67476   67470      64   67476   67473      65   67482   67479      64
   67485   67479      64   67485   67482      65   67491   67488      64   67494
   67488      64   67494   67491      65   67500   67497      64   67503   67497
      64   67503   67500      65   67509   67506      64   67512   67506      64
   67512   67509      65   67518   67515      64   67521   67515      64   67521
   67518      65   67527   67524      64   67530   67524      64   67530   67527
      65   67536   67533      64   67539   67533      64   67539   67536      65
   67545   67542      64   67548   67542      64   67548   67545      65   67554
   67551      64   67557   67551      64   67557   67554      65   67563   67560
      64   67566   67560      64   67566   67563      65   67572   67569      64
   67575   67569      64   67575   67572      65   67581   67578      64   67584
   67578      64   67584   67581      65   67590   67587      64   67593   67587
      64   67593   67590      65   67599   67596      64   67602   67596      64
   67602   67599      65   67608   67605      64   67611   67605      64   67611
   67608      65   67617   67614      64   67620   67614      64   67620   67617
      65   67626   67623      64   67629   67623      64   67629   67626      65
   67635   67632      64   67638   67632      64   67638   67635      65   67644
   67641      64   67647   67641      64   67647   67644      65   67653   67650
      64   67656   67650      64   67656   67653      65   67662   67659      64
   67665   67659      64   67665   67662      65   67671   67668      64   67674
   67668      64   67674   67671      65   67680   67677      64   67683   67677
      64   67683   67680      65   67689   67686      64   67692   67686      64
   67692   67689      65   67698   67695      64   67701   67695      64   67701
   67698      65   67707   67704      64   67710   67704      64   67710   67707
      65   67716   67713      64   67719   67713      64   67719   67716      65
   67725   67722      64   67728   67722      64   67728   67725      65   67734
   67731      64   67737   67731      64   67737   67734      65   67743   67740
      64   67746   67740      64   67746   67743      65   67752   67749      64
   67755   67749      64   67755   67752      65   67761   67758      64   67764
   67758      64   67764   67761      65   67770   67767      64   67773   67767
      64   67773   67770      65   67779   67776      64   67782   67776      64
   67782   67779      65   67788   67785      64   67791   67785      64   67791
   67788      65   67797   67794      64   67800   67794      64   67800   67797
      65   67806   67803      64   67809   67803      64   67809   67806      65
   67815   67812      64   67818   67812      64   67818   67815      65   67824
   67821      64   67827   67821      64   67827   67824      65   67833   67830
      64   67836   67830      64   67836   67833      65   67842   67839      64
   67845   67839      64   67845   67842      65   67851   67848      64   67854
   67848      64   67854   67851      65   67860   67857      64   67863   67857
      64   67863   67860      65   67869   67866      64   67872   67866      64
   67872   67869      65   67878   67875      64   67881   67875      64   67881
   67878      65   67887   67884      64   67890   67884      64   67890   67887
      65   67896   67893      64   67899   67893      64   67899   67896      65
   67905   67902      64   67908   67902      64   67908   67905      65   67914
   67911      64   67917   67911      64   67917   67914      65   67923   67920
      64   67926   67920      64   67926   67923      65   67932   67929      64
   67935   67929      64   67935   67932      65   67941   67938      64   67944
   67938      64   67944   67941      65   67950   67947      64   67953   67947
      64   67953   67950      65   67959   67956      64   67962   67956      64
   67962   67959      65   67968   67965      64   67971   67965      64   67971
   67968      65   67977   67974      64   67980   67974      64   67980   67977
      65   67986   67983      64   67989   67983      64   67989   67986      65
   67995   67992      64   67998   67992      64   67998   67995      65   68004
   68001      64   68007   68001      64   68007   68004      65   68013   68010
      64   68016   68010      64   68016   68013      65   68022   68019      64
   68025   68019      64   68025   68022      65   68031   68028      64   68034
   68028      64   68034   68031      65   68040   68037      64   68043   68037
      64   68043   68040      65   68049   68046      64   68052   68046      64
   68052   68049      65   68058   68055      64   68061   68055      64   68061
   68058      65   68067   68064      64   68070   68064      64   68070   68067
      65   68076   68073      64   68079   68073      64   68079   68076      65
   68085   68082      64   68088   68082      64   68088   68085      65   68094
   68091      64   68097   68091      64   68097   68094      65   68103   68100
      64   68106   68100      64   68106   68103      65   68112   68109      64
   68115   68109      64   68115   68112      65   68121   68118      64   68124
   68118      64   68124   68121      65   68130   68127      64   68133   68127
      64   68133   68130      65   68139   68136      64   68142   68136      64
   68142   68139      65   68148   68145      64   68151   68145      64   68151
   68148      65   68157   68154      64   68160   68154      64   68160   68157
      65   68166   68163      64   68169   68163      64   68169   68166      65
   68175   68172      64   68178   68172      64   68178   68175      65   68184
   68181      64   68187   68181      64   68187   68184      65   68193   68190
      64   68196   68190      64   68196   68193      65   68202   68199      64
   68205   68199      64   68205   68202      65   68211   68208      64   68214
   68208      64   68214   68211      65   68220   68217      64   68223   68217
      64   68223   68220      65   68229   68226      64   68232   68226      64
   68232   68229      65   68238   68235      64   68241   68235      64   68241
   68238      65   68247   68244      64   68250   68244      64   68250   68247
      65   68256   68253      64   68259   68253      64   68259   68256      65
   68265   68262      64   68268   68262      64   68268   68265      65   68274
   68271      64   68277   68271      64   68277   68274      65   68283   68280
      64   68286   68280      64   68286   68283      65   68292   68289      64
   68295   68289      64   68295   68292      65   68301   68298      64   68304
   68298      64   68304   68301      65   68310   68307      64   68313   68307
      64   68313   68310      65   68319   68316      64   68322   68316      64
   68322   68319      65   68328   68325      64   68331   68325      64   68331
   68328      65   68337   68334      64   68340   68334      64   68340   68337
      65   68346   68343      64   68349   68343      64   68349   68346      65
   68355   68352      64   68358   68352      64   68358   68355      65   68364
   68361      64   68367   68361      64   68367   68364      65   68373   68370
      64   68376   68370      64   68376   68373      65   68382   68379      64
   68385   68379      64   68385   68382      65   68391   68388      64   68394
   68388      64   68394   68391      65   68400   68397      64   68403   68397
      64   68403   68400      65   68409   68406      64   68412   68406      64
   68412   68409      65   68418   68415      64   68421   68415      64   68421
   68418      65   68427   68424      64   68430   68424      64   68430   68427
      65   68436   68433      64   68439   68433      64   68439   68436      65
   68445   68442      64   68448   68442      64   68448   68445      65   68454
   68451      64   68457   68451      64   68457   68454      65   68463   68460
      64   68466   68460      64   68466   68463      65   68472   68469      64
   68475   68469      64   68475   68472      65   68481   68478      64   68484
   68478      64   68484   68481      65   68490   68487      64   68493   68487
      64   68493   68490      65   68499   68496      64   68502   68496      64
   68502   68499      65   68508   68505      64   68511   68505      64   68511
   68508      65   68517   68514      64   68520   68514      64   68520   68517
      65   68526   68523      64   68529   68523      64   68529   68526      65
   68535   68532      64   68538   68532      64   68538   68535      65   68544
   68541      64   68547   68541      64   68547   68544      65   68553   68550
      64   68556   68550      64   68556   68553      65   68562   68559      64
   68565   68559      64   68565   68562      65   68571   68568      64   68574
   68568      64   68574   68571      65   68580   68577      64   68583   68577
      64   68583   68580      65   68589   68586      64   68592   68586      64
   68592   68589      65   68598   68595      64   68601   68595      64   68601
   68598      65   68607   68604      64   68610   68604      64   68610   68607
      65   68616   68613      64   68619   68613      64   68619   68616      65
   68625   68622      64   68628   68622      64   68628   68625      65   68634
   68631      64   68637   68631      64   68637   68634      65   68643   68640
      64   68646   68640      64   68646   68643      65   68652   68649      64
   68655   68649      64   68655   68652      65   68661   68658      64   68664
   68658      64   68664   68661      65   68670   68667      64   68673   68667
      64   68673   68670      65   68679   68676      64   68682   68676      64
   68682   68679      65   68688   68685      64   68691   68685      64   68691
   68688      65   68697   68694      64   68700   68694      64   68700   68697
      65   68706   68703      64   68709   68703      64   68709   68706      65
   68715   68712      64   68718   68712      64   68718   68715      65   68724
   68721      64   68727   68721      64   68727   68724      65   68733   68730
      64   68736   68730      64   68736   68733      65   68742   68739      64
   68745   68739      64   68745   68742      65   68751   68748      64   68754
   68748      64   68754   68751      65   68760   68757      64   68763   68757
      64   68763   68760      65   68769   68766      64   68772   68766      64
   68772   68769      65   68778   68775      64   68781   68775      64   68781
   68778      65   68787   68784      64   68790   68784      64   68790   68787
      65   68796   68793      64   68799   68793      64   68799   68796      65
   68805   68802      64   68808   68802      64   68808   68805      65   68814
   68811      64   68817   68811      64   68817   68814      65   68823   68820
      64   68826   68820      64   68826   68823      65   68832   68829      64
   68835   68829      64   68835   68832      65   68841   68838      64   68844
   68838      64   68844   68841      65   68850   68847      64   68853   68847
      64   68853   68850      65   68859   68856      64   68862   68856      64
   68862   68859      65   68868   68865      64   68871   68865      64   68871
   68868      65   68877   68874      64   68880   68874      64   68880   68877
      65   68886   68883      64   68889   68883      64   68889   68886      65
   68895   68892      64   68898   68892      64   68898   68895      65   68904
   68901      64   68907   68901      64   68907   68904      65   68913   68910
      64   68916   68910      64   68916   68913      65   68922   68919      64
   68925   68919      64   68925   68922      65   68931   68928      64   68934
   68928      64   68934   68931      65   68940   68937      64   68943   68937
      64   68943   68940      65   68949   68946      64   68952   68946      64
   68952   68949      65   68958   68955      64   68961   68955      64   68961
   68958      65   68967   68964      64   68970   68964      64   68970   68967
      65   68976   68973      64   68979   68973      64   68979   68976      65
   68985   68982      64   68988   68982      64   68988   68985      65   68994
   68991      64   68997   68991      64   68997   68994      65   69003   69000
      64   69006   69000      64   69006   69003      65   69012   69009      64
   69015   69009      64   69015   69012      65   69021   69018      64   69024
   69018      64   69024   69021      65   69030   69027      64   69033   69027
      64   69033   69030      65   69039   69036      64   69042   69036      64
   69042   69039      65   69048   69045      64   69051   69045      64   69051
   69048      65   69057   69054      64   69060   69054      64   69060   69057
      65   69066   69063      64   69069   69063      64   69069   69066      65
   69075   69072      64   69078   69072      64   69078   69075      65   69084
   69081      64   69087   69081      64   69087   69084      65   69093   69090
      64   69096   69090      64   69096   69093      65   69102   69099      64
   69105   69099      64   69105   69102      65   69111   69108      64   69114
   69108      64   69114   69111      65   69120   69117      64   69123   69117
      64   69123   69120      65   69129   69126      64   69132   69126      64
   69132   69129      65   69138   69135      64   69141   69135      64   69141
   69138      65   69147   69144      64   69150   69144      64   69150   69147
      65   69156   69153      64   69159   69153      64   69159   69156      65
   69165   69162      64   69168   69162      64   69168   69165      65   69174
   69171      64   69177   69171      64   69177   69174      65   69183   69180
      64   69186   69180      64   69186   69183      65   69192   69189      64
   69195   69189      64   69195   69192      65   69201   69198      64   69204
   69198      64   69204   69201      65   69210   69207      64   69213   69207
      64   69213   69210      65   69219   69216      64   69222   69216      64
   69222   69219      65   69228   69225      64   69231   69225      64   69231
   69228      65   69237   69234      64   69240   69234      64   69240   69237
      65   69246   69243      64   69249   69243      64   69249   69246      65
   69255   69252      64   69258   69252      64   69258   69255      65   69264
   69261      64   69267   69261      64   69267   69264      65   69273   69270
      64   69276   69270      64   69276   69273      65   69282   69279      64
   69285   69279      64   69285   69282      65   69291   69288      64   69294
   69288      64   69294   69291      65   69300   69297      64   69303   69297
      64   69303   69300      65   69309   69306      64   69312   69306      64
   69312   69309      65   69318   69315      64   69321   69315      64   69321
   69318      65   69327   69324      64   69330   69324      64   69330   69327
      65   69336   69333      64   69339   69333      64   69339   69336      65
   69345   69342      64   69348   69342      64   69348   69345      65   69354
   69351      64   69357   69351      64   69357   69354      65   69363   69360
      64   69366   69360      64   69366   69363      65   69372   69369      64
   69375   69369      64   69375   69372      65   69381   69378      64   69384
   69378      64   69384   69381      65   69390   69387      64   69393   69387
      64   69393   69390      65   69399   69396      64   69402   69396      64
   69402   69399      65   69408   69405      64   69411   69405      64   69411
   69408      65   69417   69414      64   69420   69414      64   69420   69417
      65   69426   69423      64   69429   69423      64   69429   69426      65
   69435   69432      64   69438   69432      64   69438   69435      65   69444
   69441      64   69447   69441      64   69447   69444      65   69453   69450
      64   69456   69450      64   69456   69453      65   69462   69459      64
   69465   69459      64   69465   69462      65   69471   69468      64   69474
   69468      64   69474   69471      65   69480   69477      64   69483   69477
      64   69483   69480      65   69489   69486      64   69492   69486      64
   69492   69489      65   69498   69495      64   69501   69495      64   69501
   69498      65   69507   69504      64   69510   69504      64   69510   69507
      65   69516   69513      64   69519   69513      64   69519   69516      65
   69525   69522      64   69528   69522      64   69528   69525      65   69534
   69531      64   69537   69531      64   69537   69534      65   69543   69540
      64   69546   69540      64   69546   69543      65   69552   69549      64
   69555   69549      64   69555   69552      65   69561   69558      64   69564
   69558      64   69564   69561      65   69570   69567      64   69573   69567
      64   69573   69570      65   69579   69576      64   69582   69576      64
   69582   69579      65   69588   69585      64   69591   69585      64   69591
   69588      65   69597   69594      64   69600   69594      64   69600   69597
      65   69606   69603      64   69609   69603      64   69609   69606      65
   69615   69612      64   69618   69612      64   69618   69615      65   69624
   69621      64   69627   69621      64   69627   69624      65   69633   69630
      64   69636   69630      64   69636   69633      65   69642   69639      64
   69645   69639      64   69645   69642      65   69651   69648      64   69654
   69648      64   69654   69651      65   69660   69657      64   69663   69657
      64   69663   69660      65   69669   69666      64   69672   69666      64
   69672   69669      65   69678   69675      64   69681   69675      64   69681
   69678      65   69687   69684      64   69690   69684      64   69690   69687
      65   69696   69693      64   69699   69693      64   69699   69696      65
   69705   69702      64   69708   69702      64   69708   69705      65   69714
   69711      64   69717   69711      64   69717   69714      65   69723   69720
      64   69726   69720      64   69726   69723      65   69732   69729      64
   69735   69729      64   69735   69732      65   69741   69738      64   69744
   69738      64   69744   69741      65   69750   69747      64   69753   69747
      64   69753   69750      65   69759   69756      64   69762   69756      64
   69762   69759      65   69768   69765      64   69771   69765      64   69771
   69768      65   69777   69774      64   69780   69774      64   69780   69777
      65   69786   69783      64   69789   69783      64   69789   69786      65
   69795   69792      64   69798   69792      64   69798   69795      65   69804
   69801      64   69807   69801      64   69807   69804      65   69813   69810
      64   69816   69810      64   69816   69813      65   69822   69819      64
   69825   69819      64   69825   69822      65   69831   69828      64   69834
   69828      64   69834   69831      65   69840   69837      64   69843   69837
      64   69843   69840      65   69849   69846      64   69852   69846      64
   69852   69849      65   69858   69855      64   69861   69855      64   69861
   69858      65   69867   69864      64   69870   69864      64   69870   69867
      65   69876   69873      64   69879   69873      64   69879   69876      65
   69885   69882      64   69888   69882      64   69888   69885      65   69894
   69891      64   69897   69891      64   69897   69894      65   69903   69900
      64   69906   69900      64   69906   69903      65   69912   69909      64
   69915   69909      64   69915   69912      65   69921   69918      64   69924
   69918      64   69924   69921      65   69930   69927      64   69933   69927
      64   69933   69930      65   69939   69936      64   69942   69936      64
   69942   69939      65   69948   69945      64   69951   69945      64   69951
   69948      65   69957   69954      64   69960   69954      64   69960   69957
      65   69966   69963      64   69969   69963      64   69969   69966      65
   69975   69972      64   69978   69972      64   69978   69975      65   69984
   69981      64   69987   69981      64   69987   69984      65   69993   69990
      64   69996   69990      64   69996   69993      65   70002   69999      64
   70005   69999      64   70005   70002      65   70011   70008      64   70014
   70008      64   70014   70011      65   70020   70017      64   70023   70017
      64   70023   70020      65   70029   70026      64   70032   70026      64
   70032   70029      65   70038   70035      64   70041   70035      64   70041
   70038      65   70047   70044      64   70050   70044      64   70050   70047
      65   70056   70053      64   70059   70053      64   70059   70056      65
   70065   70062      64   70068   70062      64   70068   70065      65   70074
   70071      64   70077   70071      64   70077   70074      65   70083   70080
      64   70086   70080      64   70086   70083      65   70092   70089      64
   70095   70089      64   70095   70092      65   70101   70098      64   70104
   70098      64   70104   70101      65   70110   70107      64   70113   70107
      64   70113   70110      65   70119   70116      64   70122   70116      64
   70122   70119      65   70128   70125      64   70131   70125      64   70131
   70128      65   70137   70134      64   70140   70134      64   70140   70137
      65   70146   70143      64   70149   70143      64   70149   70146      65
   70155   70152      64   70158   70152      64   70158   70155      65   70164
   70161      64   70167   70161      64   70167   70164      65   70173   70170
      64   70176   70170      64   70176   70173      65   70182   70179      64
   70185   70179      64   70185   70182      65   70191   70188      64   70194
   70188      64   70194   70191      65   70200   70197      64   70203   70197
      64   70203   70200      65   70209   70206      64   70212   70206      64
   70212   70209      65   70218   70215      64   70221   70215      64   70221
   70218      65   70227   70224      64   70230   70224      64   70230   70227
      65   70236   70233      64   70239   70233      64   70239   70236      65
   70245   70242      64   70248   70242      64   70248   70245      65   70254
   70251      64   70257   70251      64   70257   70254      65   70263   70260
      64   70266   70260      64   70266   70263      65   70272   70269      64
   70275   70269      64   70275   70272      65   70281   70278      64   70284
   70278      64   70284   70281      65   70290   70287      64   70293   70287
      64   70293   70290      65   70299   70296      64   70302   70296      64
   70302   70299      65   70308   70305      64   70311   70305      64   70311
   70308      65   70317   70314      64   70320   70314      64   70320   70317
      65   70326   70323      64   70329   70323      64   70329   70326      65
   70335   70332      64   70338   70332      64   70338   70335      65   70344
   70341      64   70347   70341      64   70347   70344      65   70353   70350
      64   70356   70350      64   70356   70353      65   70362   70359      64
   70365   70359      64   70365   70362      65   70371   70368      64   70374
   70368      64   70374   70371      65   70380   70377      64   70383   70377
      64   70383   70380      65   70389   70386      64   70392   70386      64
   70392   70389      65   70398   70395      64   70401   70395      64   70401
   70398      65   70407   70404      64   70410   70404      64   70410   70407
      65   70416   70413      64   70419   70413      64   70419   70416      65
   70425   70422      64   70428   70422      64   70428   70425      65   70434
   70431      64   70437   70431      64   70437   70434      65   70443   70440
      64   70446   70440      64   70446   70443      65   70452   70449      64
   70455   70449      64   70455   70452      65   70461   70458      64   70464
   70458      64   70464   70461      65   70470   70467      64   70473   70467
      64   70473   70470      65   70479   70476      64   70482   70476      64
   70482   70479      65   70488   70485      64   70491   70485      64   70491
   70488      65   70497   70494      64   70500   70494      64   70500   70497
      65   70506   70503      64   70509   70503      64   70509   70506      65
   70515   70512      64   70518   70512      64   70518   70515      65   70524
   70521      64   70527   70521      64   70527   70524      65   70533   70530
      64   70536   70530      64   70536   70533      65   70542   70539      64
   70545   70539      64   70545   70542      65   70551   70548      64   70554
   70548      64   70554   70551      65   70560   70557      64   70563   70557
      64   70563   70560      65   70569   70566      64   70572   70566      64
   70572   70569      65   70578   70575      64   70581   70575      64   70581
   70578      65   70587   70584      64   70590   70584      64   70590   70587
      65   70596   70593      64   70599   70593      64   70599   70596      65
   70605   70602      64   70608   70602      64   70608   70605      65   70614
   70611      64   70617   70611      64   70617   70614      65   70623   70620
      64   70626   70620      64   70626   70623      65   70632   70629      64
   70635   70629      64   70635   70632      65   70641   70638      64   70644
   70638      64   70644   70641      65   70650   70647      64   70653   70647
      64   70653   70650      65   70659   70656      64   70662   70656      64
   70662   70659      65   70668   70665      64   70671   70665      64   70671
   70668      65   70677   70674      64   70680   70674      64   70680   70677
      65   70686   70683      64   70689   70683      64   70689   70686      65
   70695   70692      64   70698   70692      64   70698   70695      65   70704
   70701      64   70707   70701      64   70707   70704      65   70713   70710
      64   70716   70710      64   70716   70713      65   70722   70719      64
   70725   70719      64   70725   70722      65   70731   70728      64   70734
   70728      64   70734   70731      65   70740   70737      64   70743   70737
      64   70743   70740      65   70749   70746      64   70752   70746      64
   70752   70749      65   70758   70755      64   70761   70755      64   70761
   70758      65   70767   70764      64   70770   70764      64   70770   70767
      65   70776   70773      64   70779   70773      64   70779   70776      65
   70785   70782      64   70788   70782      64   70788   70785      65   70794
   70791      64   70797   70791      64   70797   70794      65   70803   70800
      64   70806   70800      64   70806   70803      65   70812   70809      64
   70815   70809      64   70815   70812      65   70821   70818      64   70824
   70818      64   70824   70821      65   70830   70827      64   70833   70827
      64   70833   70830      65   70839   70836      64   70842   70836      64
   70842   70839      65   70848   70845      64   70851   70845      64   70851
   70848      65   70857   70854      64   70860   70854      64   70860   70857
      65   70866   70863      64   70869   70863      64   70869   70866      65
   70875   70872      64   70878   70872      64   70878   70875      65   70884
   70881      64   70887   70881      64   70887   70884      65   70893   70890
      64   70896   70890      64   70896   70893      65   70902   70899      64
   70905   70899      64   70905   70902      65   70911   70908      64   70914
   70908      64   70914   70911      65   70920   70917      64   70923   70917
      64   70923   70920      65   70929   70926      64   70932   70926      64
   70932   70929      65   70938   70935      64   70941   70935      64   70941
   70938      65   70947   70944      64   70950   70944      64   70950   70947
      65   70956   70953      64   70959   70953      64   70959   70956      65
   70965   70962      64   70968   70962      64   70968   70965      65   70974
   70971      64   70977   70971      64   70977   70974      65   70983   70980
      64   70986   70980      64   70986   70983      65   70992   70989      64
   70995   70989      64   70995   70992      65   71001   70998      64   71004
   70998      64   71004   71001      65   71010   71007      64   71013   71007
      64   71013   71010      65   71019   71016      64   71022   71016      64
   71022   71019      65   71028   71025      64   71031   71025      64   71031
   71028      65   71037   71034      64   71040   71034      64   71040   71037
      65   71046   71043      64   71049   71043      64   71049   71046      65
   71055   71052      64   71058   71052      64   71058   71055      65   71064
   71061      64   71067   71061      64   71067   71064      65   71073   71070
      64   71076   71070      64   71076   71073      65   71082   71079      64
   71085   71079      64   71085   71082      65   71091   71088      64   71094
   71088      64   71094   71091      65   71100   71097      64   71103   71097
      64   71103   71100      65   71109   71106      64   71112   71106      64
   71112   71109      65   71118   71115      64   71121   71115      64   71121
   71118      65   71127   71124      64   71130   71124      64   71130   71127
      65   71136   71133      64   71139   71133      64   71139   71136      65
   71145   71142      64   71148   71142      64   71148   71145      65   71154
   71151      64   71157   71151      64   71157   71154      65   71163   71160
      64   71166   71160      64   71166   71163      65   71172   71169      64
   71175   71169      64   71175   71172      65   71181   71178      64   71184
   71178      64   71184   71181      65   71190   71187      64   71193   71187
      64   71193   71190      65   71199   71196      64   71202   71196      64
   71202   71199      65   71208   71205      64   71211   71205      64   71211
   71208      65   71217   71214      64   71220   71214      64   71220   71217
      65   71226   71223      64   71229   71223      64   71229   71226      65
   71235   71232      64   71238   71232      64   71238   71235      65   71244
   71241      64   71247   71241      64   71247   71244      65   71253   71250
      64   71256   71250      64   71256   71253      65   71262   71259      64
   71265   71259      64   71265   71262      65   71271   71268      64   71274
   71268      64   71274   71271      65   71280   71277      64   71283   71277
      64   71283   71280      65   71289   71286      64   71292   71286      64
   71292   71289      65   71298   71295      64   71301   71295      64   71301
   71298      65   71307   71304      64   71310   71304      64   71310   71307
      65   71316   71313      64   71319   71313      64   71319   71316      65
   71325   71322      64   71328   71322      64   71328   71325      65   71334
   71331      64   71337   71331      64   71337   71334      65   71343   71340
      64   71346   71340      64   71346   71343      65   71352   71349      64
   71355   71349      64   71355   71352      65   71361   71358      64   71364
   71358      64   71364   71361      65   71370   71367      64   71373   71367
      64   71373   71370      65   71379   71376      64   71382   71376      64
   71382   71379      65   71388   71385      64   71391   71385      64   71391
   71388      65   71397   71394      64   71400   71394      64   71400   71397
      65   71406   71403      64   71409   71403      64   71409   71406      65
   71415   71412      64   71418   71412      64   71418   71415      65   71424
   71421      64   71427   71421      64   71427   71424      65   71433   71430
      64   71436   71430      64   71436   71433      65   71442   71439      64
   71445   71439      64   71445   71442      65   71451   71448      64   71454
   71448      64   71454   71451      65   71460   71457      64   71463   71457
      64   71463   71460      65   71469   71466      64   71472   71466      64
   71472   71469      65   71478   71475      64   71481   71475      64   71481
   71478      65   71487   71484      64   71490   71484      64   71490   71487
      65   71496   71493      64   71499   71493      64   71499   71496      65
   71505   71502      64   71508   71502      64   71508   71505      65   71514
   71511      64   71517   71511      64   71517   71514      65   71523   71520
      64   71526   71520      64   71526   71523      65   71532   71529      64
   71535   71529      64   71535   71532      65   71541   71538      64   71544
   71538      64   71544   71541      65   71550   71547      64   71553   71547
      64   71553   71550      65   71559   71556      64   71562   71556      64
   71562   71559      65   71568   71565      64   71571   71565      64   71571
   71568      65   71577   71574      64   71580   71574      64   71580   71577
      65   71586   71583      64   71589   71583      64   71589   71586      65
   71595   71592      64   71598   71592      64   71598   71595      65   71604
   71601      64   71607   71601      64   71607   71604      65   71613   71610
      64   71616   71610      64   71616   71613      65   71622   71619      64
   71625   71619      64   71625   71622      65   71631   71628      64   71634
   71628      64   71634   71631      65   71640   71637      64   71643   71637
      64   71643   71640      65   71649   71646      64   71652   71646      64
   71652   71649      65   71658   71655      64   71661   71655      64   71661
   71658      65   71667   71664      64   71670   71664      64   71670   71667
      65   71676   71673      64   71679   71673      64   71679   71676      65
   71685   71682      64   71688   71682      64   71688   71685      65   71694
   71691      64   71697   71691      64   71697   71694      65   71703   71700
      64   71706   71700      64   71706   71703      65   71712   71709      64
   71715   71709      64   71715   71712      65   71721   71718      64   71724
   71718      64   71724   71721      65   71730   71727      64   71733   71727
      64   71733   71730      65   71739   71736      64   71742   71736      64
   71742   71739      65   71748   71745      64   71751   71745      64   71751
   71748      65   71757   71754      64   71760   71754      64   71760   71757
      65   71766   71763      64   71769   71763      64   71769   71766      65
   71775   71772      64   71778   71772      64   71778   71775      65   71784
   71781      64   71787   71781      64   71787   71784      65   71793   71790
      64   71796   71790      64   71796   71793      65   71802   71799      64
   71805   71799      64   71805   71802      65   71811   71808      64   71814
   71808      64   71814   71811      65   71820   71817      64   71823   71817
      64   71823   71820      65   71829   71826      64   71832   71826      64
   71832   71829      65   71838   71835      64   71841   71835      64   71841
   71838      65   71847   71844      64   71850   71844      64   71850   71847
      65   71856   71853      64   71859   71853      64   71859   71856      65
   71865   71862      64   71868   71862      64   71868   71865      65   71874
   71871      64   71877   71871      64   71877   71874      65   71883   71880
      64   71886   71880      64   71886   71883      65   71892   71889      64
   71895   71889      64   71895   71892      65   71901   71898      64   71904
   71898      64   71904   71901      65   71910   71907      64   71913   71907
      64   71913   71910      65   71919   71916      64   71922   71916      64
   71922   71919      65   71928   71925      64   71931   71925      64   71931
   71928      65   71937   71934      64   71940   71934      64   71940   71937
      65   71946   71943      64   71949   71943      64   71949   71946      65
   71955   71952      64   71958   71952      64   71958   71955      65   71964
   71961      64   71967   71961      64   71967   71964      65   71973   71970
      64   71976   71970      64   71976   71973      65   71982   71979      64
   71985   71979      64   71985   71982      65   71991   71988      64   71994
   71988      64   71994   71991      65   72000   71997      64   72003   71997
      64   72003   72000      65   72009   72006      64   72012   72006      64
   72012   72009      65   72018   72015      64   72021   72015      64   72021
   72018      65   72027   72024      64   72030   72024      64   72030   72027
      65   72036   72033      64   72039   72033      64   72039   72036      65
   72045   72042      64   72048   72042      64   72048   72045      65   72054
   72051      64   72057   72051      64   72057   72054      65   72063   72060
      64   72066   72060      64   72066   72063      65   72072   72069      64
   72075   72069      64   72075   72072      65   72081   72078      64   72084
   72078      64   72084   72081      65   72090   72087      64   72093   72087
      64   72093   72090      65   72099   72096      64   72102   72096      64
   72102   72099      65   72108   72105      64   72111   72105      64   72111
   72108      65   72117   72114      64   72120   72114      64   72120   72117
      65   72126   72123      64   72129   72123      64   72129   72126      65
   72135   72132      64   72138   72132      64   72138   72135      65   72144
   72141      64   72147   72141      64   72147   72144      65   72153   72150
      64   72156   72150      64   72156   72153      65   72162   72159      64
   72165   72159      64   72165   72162      65   72171   72168      64   72174
   72168      64   72174   72171      65   72180   72177      64   72183   72177
      64   72183   72180      65   72189   72186      64   72192   72186      64
   72192   72189      65   72198   72195      64   72201   72195      64   72201
   72198      65   72207   72204      64   72210   72204      64   72210   72207
      65   72216   72213      64   72219   72213      64   72219   72216      65
   72225   72222      64   72228   72222      64   72228   72225      65   72234
   72231      64   72237   72231      64   72237   72234      65   72243   72240
      64   72246   72240      64   72246   72243      65   72252   72249      64
   72255   72249      64   72255   72252      65   72261   72258      64   72264
   72258      64   72264   72261      65   72270   72267      64   72273   72267
      64   72273   72270      65   72279   72276      64   72282   72276      64
   72282   72279      65   72288   72285      64   72291   72285      64   72291
   72288      65   72297   72294      64   72300   72294      64   72300   72297
      65   72306   72303      64   72309   72303      64   72309   72306      65
   72315   72312      64   72318   72312      64   72318   72315      65   72324
   72321      64   72327   72321      64   72327   72324      65   72333   72330
      64   72336   72330      64   72336   72333      65   72342   72339      64
   72345   72339      64   72345   72342      65   72351   72348      64   72354
   72348      64   72354   72351      65   72360   72357      64   72363   72357
      64   72363   72360      65   72369   72366      64   72372   72366      64
   72372   72369      65   72378   72375      64   72381   72375      64   72381
   72378      65   72387   72384      64   72390   72384      64   72390   72387
      65   72396   72393      64   72399   72393      64   72399   72396      65
   72405   72402      64   72408   72402      64   72408   72405      65   72414
   72411      64   72417   72411      64   72417   72414      65   72423   72420
      64   72426   72420      64   72426   72423      65   72432   72429      64
   72435   72429      64   72435   72432      65   72441   72438      64   72444
   72438      64   72444   72441      65   72450   72447      64   72453   72447
      64   72453   72450      65   72459   72456      64   72462   72456      64
   72462   72459      65   72468   72465      64   72471   72465      64   72471
   72468      65   72477   72474      64   72480   72474      64   72480   72477
      65   72486   72483      64   72489   72483      64   72489   72486      65
   72495   72492      64   72498   72492      64   72498   72495      65   72504
   72501      64   72507   72501      64   72507   72504      65   72513   72510
      64   72516   72510      64   72516   72513      65   72522   72519      64
   72525   72519      64   72525   72522      65   72531   72528      64   72534
   72528      64   72534   72531      65   72540   72537      64   72543   72537
      64   72543   72540      65   72549   72546      64   72552   72546      64
   72552   72549      65   72558   72555      64   72561   72555      64   72561
   72558      65   72567   72564      64   72570   72564      64   72570   72567
      65   72576   72573      64   72579   72573      64   72579   72576      65
   72585   72582      64   72588   72582      64   72588   72585      65   72594
   72591      64   72597   72591      64   72597   72594      65   72603   72600
      64   72606   72600      64   72606   72603      65   72612   72609      64
   72615   72609      64   72615   72612      65   72621   72618      64   72624
   72618      64   72624   72621      65   72630   72627      64   72633   72627
      64   72633   72630      65   72639   72636      64   72642   72636      64
   72642   72639      65   72648   72645      64   72651   72645      64   72651
   72648      65   72657   72654      64   72660   72654      64   72660   72657
      65   72666   72663      64   72669   72663      64   72669   72666      65
   72675   72672      64   72678   72672      64   72678   72675      65   72684
   72681      64   72687   72681      64   72687   72684      65   72693   72690
      64   72696   72690      64   72696   72693      65   72702   72699      64
   72705   72699      64   72705   72702      65   72711   72708      64   72714
   72708      64   72714   72711      65   72720   72717      64   72723   72717
      64   72723   72720      65   72729   72726      64   72732   72726      64
   72732   72729      65   72738   72735      64   72741   72735      64   72741
   72738      65   72747   72744      64   72750   72744      64   72750   72747
      65   72756   72753      64   72759   72753      64   72759   72756      65
   72765   72762      64   72768   72762      64   72768   72765      65   72774
   72771      64   72777   72771      64   72777   72774      65   72783   72780
      64   72786   72780      64   72786   72783      65   72792   72789      64
   72795   72789      64   72795   72792      65   72801   72798      64   72804
   72798      64   72804   72801      65   72810   72807      64   72813   72807
      64   72813   72810      65   72819   72816      64   72822   72816      64
   72822   72819      65   72828   72825      64   72831   72825      64   72831
   72828      65   72837   72834      64   72840   72834      64   72840   72837
      65   72846   72843      64   72849   72843      64   72849   72846      65
   72855   72852      64   72858   72852      64   72858   72855      65   72864
   72861      64   72867   72861      64   72867   72864      65   72873   72870
      64   72876   72870      64   72876   72873      65   72882   72879      64
   72885   72879      64   72885   72882      65   72891   72888      64   72894
   72888      64   72894   72891      65   72900   72897      64   72903   72897
      64   72903   72900      65   72909   72906      64   72912   72906      64
   72912   72909      65   72918   72915      64   72921   72915      64   72921
   72918      65   72927   72924      64   72930   72924      64   72930   72927
      65   72936   72933      64   72939   72933      64   72939   72936      65
   72945   72942      64   72948   72942      64   72948   72945      65   72954
   72951      64   72957   72951      64   72957   72954      65   72963   72960
      64   72966   72960      64   72966   72963      65   72972   72969      64
   72975   72969      64   72975   72972      65   72981   72978      64   72984
   72978      64   72984   72981      65   72990   72987      64   72993   72987
      64   72993   72990      65   72999   72996      64   73002   72996      64
   73002   72999      65   73008   73005      64   73011   73005      64   73011
   73008      65   73017   73014      64   73020   73014      64   73020   73017
      65   73026   73023      64   73029   73023      64   73029   73026      65
   73035   73032      64   73038   73032      64   73038   73035      65   73044
   73041      64   73047   73041      64   73047   73044      65   73053   73050
      64   73056   73050      64   73056   73053      65   73062   73059      64
   73065   73059      64   73065   73062      65   73071   73068      64   73074
   73068      64   73074   73071      65   73080   73077      64   73083   73077
      64   73083   73080      65   73089   73086      64   73092   73086      64
   73092   73089      65   73098   73095      64   73101   73095      64   73101
   73098      65   73107   73104      64   73110   73104      64   73110   73107
      65   73116   73113      64   73119   73113      64   73119   73116      65
   73125   73122      64   73128   73122      64   73128   73125      65   73134
   73131      64   73137   73131      64   73137   73134      65   73143   73140
      64   73146   73140      64   73146   73143      65   73152   73149      64
   73155   73149      64   73155   73152      65   73161   73158      64   73164
   73158      64   73164   73161      65   73170   73167      64   73173   73167
      64   73173   73170      65   73179   73176      64   73182   73176      64
   73182   73179      65   73188   73185      64   73191   73185      64   73191
   73188      65   73197   73194      64   73200   73194      64   73200   73197
      65   73206   73203      64   73209   73203      64   73209   73206      65
   73215   73212      64   73218   73212      64   73218   73215      65   73224
   73221      64   73227   73221      64   73227   73224      65   73233   73230
      64   73236   73230      64   73236   73233      65   73242   73239      64
   73245   73239      64   73245   73242      65   73251   73248      64   73254
   73248      64   73254   73251      65   73260   73257      64   73263   73257
      64   73263   73260      65   73269   73266      64   73272   73266      64
   73272   73269      65   73278   73275      64   73281   73275      64   73281
   73278      65   73287   73284      64   73290   73284      64   73290   73287
      65   73296   73293      64   73299   73293      64   73299   73296      65
   73305   73302      64   73308   73302      64   73308   73305      65   73314
   73311      64   73317   73311      64   73317   73314      65   73323   73320
      64   73326   73320      64   73326   73323      65   73332   73329      64
   73335   73329      64   73335   73332      65   73341   73338      64   73344
   73338      64   73344   73341      65   73350   73347      64   73353   73347
      64   73353   73350      65   73359   73356      64   73362   73356      64
   73362   73359      65   73368   73365      64   73371   73365      64   73371
   73368      65   73377   73374      64   73380   73374      64   73380   73377
      65   73386   73383      64   73389   73383      64   73389   73386      65
   73395   73392      64   73398   73392      64   73398   73395      65   73404
   73401      64   73407   73401      64   73407   73404      65   73413   73410
      64   73416   73410      64   73416   73413      65   73422   73419      64
   73425   73419      64   73425   73422      65   73431   73428      64   73434
   73428      64   73434   73431      65   73440   73437      64   73443   73437
      64   73443   73440      65   73449   73446      64   73452   73446      64
   73452   73449      65   73458   73455      64   73461   73455      64   73461
   73458      65   73467   73464      64   73470   73464      64   73470   73467
      65   73476   73473      64   73479   73473      64   73479   73476      65
   73485   73482      64   73488   73482      64   73488   73485      65   73494
   73491      64   73497   73491      64   73497   73494      65   73503   73500
      64   73506   73500      64   73506   73503      65   73512   73509      64
   73515   73509      64   73515   73512      65   73521   73518      64   73524
   73518      64   73524   73521      65   73530   73527      64   73533   73527
      64   73533   73530      65   73539   73536      64   73542   73536      64
   73542   73539      65   73548   73545      64   73551   73545      64   73551
   73548      65   73557   73554      64   73560   73554      64   73560   73557
      65   73566   73563      64   73569   73563      64   73569   73566      65
   73575   73572      64   73578   73572      64   73578   73575      65   73584
   73581      64   73587   73581      64   73587   73584      65   73593   73590
      64   73596   73590      64   73596   73593      65   73602   73599      64
   73605   73599      64   73605   73602      65   73611   73608      64   73614
   73608      64   73614   73611      65   73620   73617      64   73623   73617
      64   73623   73620      65   73629   73626      64   73632   73626      64
   73632   73629      65   73638   73635      64   73641   73635      64   73641
   73638      65   73647   73644      64   73650   73644      64   73650   73647
      65   73656   73653      64   73659   73653      64   73659   73656      65
   73665   73662      64   73668   73662      64   73668   73665      65   73674
   73671      64   73677   73671      64   73677   73674      65   73683   73680
      64   73686   73680      64   73686   73683      65   73692   73689      64
   73695   73689      64   73695   73692      65   73701   73698      64   73704
   73698      64   73704   73701      65   73710   73707      64   73713   73707
      64   73713   73710      65   73719   73716      64   73722   73716      64
   73722   73719      65   73728   73725      64   73731   73725      64   73731
   73728      65   73737   73734      64   73740   73734      64   73740   73737
      65   73746   73743      64   73749   73743      64   73749   73746      65
   73755   73752      64   73758   73752      64   73758   73755      65   73764
   73761      64   73767   73761      64   73767   73764      65   73773   73770
      64   73776   73770      64   73776   73773      65   73782   73779      64
   73785   73779      64   73785   73782      65   73791   73788      64   73794
   73788      64   73794   73791      65   73800   73797      64   73803   73797
      64   73803   73800      65   73809   73806      64   73812   73806      64
   73812   73809      65   73818   73815      64   73821   73815      64   73821
   73818      65   73827   73824      64   73830   73824      64   73830   73827
      65   73836   73833      64   73839   73833      64   73839   73836      65
   73845   73842      64   73848   73842      64   73848   73845      65   73854
   73851      64   73857   73851      64   73857   73854      65   73863   73860
      64   73866   73860      64   73866   73863      65   73872   73869      64
   73875   73869      64   73875   73872      65   73881   73878      64   73884
   73878      64   73884   73881      65   73890   73887      64   73893   73887
      64   73893   73890      65   73899   73896      64   73902   73896      64
   73902   73899      65   73908   73905      64   73911   73905      64   73911
   73908      65   73917   73914      64   73920   73914      64   73920   73917
      65   73926   73923      64   73929   73923      64   73929   73926      65
   73935   73932      64   73938   73932      64   73938   73935      65   73944
   73941      64   73947   73941      64   73947   73944      65   73953   73950
      64   73956   73950      64   73956   73953      65   73962   73959      64
   73965   73959      64   73965   73962      65   73971   73968      64   73974
   73968      64   73974   73971      65   73980   73977      64   73983   73977
      64   73983   73980      65   73989   73986      64   73992   73986      64
   73992   73989      65   73998   73995      64   74001   73995      64   74001
   73998      65   74007   74004      64   74010   74004      64   74010   74007
      65   74016   74013      64   74019   74013      64   74019   74016      65
   74025   74022      64   74028   74022      64   74028   74025      65   74034
   74031      64   74037   74031      64   74037   74034      65   74043   74040
      64   74046   74040      64   74046   74043      65   74052   74049      64
   74055   74049      64   74055   74052      65   74061   74058      64   74064
   74058      64   74064   74061      65   74070   74067      64   74073   74067
      64   74073   74070      65   74079   74076      64   74082   74076      64
   74082   74079      65   74088   74085      64   74091   74085      64   74091
   74088      65   74097   74094      64   74100   74094      64   74100   74097
      65   74106   74103      64   74109   74103      64   74109   74106      65
   74115   74112      64   74118   74112      64   74118   74115      65   74124
   74121      64   74127   74121      64   74127   74124      65   74133   74130
      64   74136   74130      64   74136   74133      65   74142   74139      64
   74145   74139      64   74145   74142      65   74151   74148      64   74154
   74148      64   74154   74151      65   74160   74157      64   74163   74157
      64   74163   74160      65   74169   74166      64   74172   74166      64
   74172   74169      65   74178   74175      64   74181   74175      64   74181
   74178      65   74187   74184      64   74190   74184      64   74190   74187
      65   74196   74193      64   74199   74193      64   74199   74196      65
   74205   74202      64   74208   74202      64   74208   74205      65   74214
   74211      64   74217   74211      64   74217   74214      65   74223   74220
      64   74226   74220      64   74226   74223      65   74232   74229      64
   74235   74229      64   74235   74232      65   74241   74238      64   74244
   74238      64   74244   74241      65   74250   74247      64   74253   74247
      64   74253   74250      65   74259   74256      64   74262   74256      64
   74262   74259      65   74268   74265      64   74271   74265      64   74271
   74268      65   74277   74274      64   74280   74274      64   74280   74277
      65   74286   74283      64   74289   74283      64   74289   74286      65
   74295   74292      64   74298   74292      64   74298   74295      65   74304
   74301      64   74307   74301      64   74307   74304      65   74313   74310
      64   74316   74310      64   74316   74313      65   74322   74319      64
   74325   74319      64   74325   74322      65   74331   74328      64   74334
   74328      64   74334   74331      65   74340   74337      64   74343   74337
      64   74343   74340      65   74349   74346      64   74352   74346      64
   74352   74349      65   74358   74355      64   74361   74355      64   74361
   74358      65   74367   74364      64   74370   74364      64   74370   74367
      65   74376   74373      64   74379   74373      64   74379   74376      65
   74385   74382      64   74388   74382      64   74388   74385      65   74394
   74391      64   74397   74391      64   74397   74394      65   74403   74400
      64   74406   74400      64   74406   74403      65   74412   74409      64
   74415   74409      64   74415   74412      65   74421   74418      64   74424
   74418      64   74424   74421      65   74430   74427      64   74433   74427
      64   74433   74430      65   74439   74436      64   74442   74436      64
   74442   74439      65   74448   74445      64   74451   74445      64   74451
   74448      65   74457   74454      64   74460   74454      64   74460   74457
      65   74466   74463      64   74469   74463      64   74469   74466      65
   74475   74472      64   74478   74472      64   74478   74475      65   74484
   74481      64   74487   74481      64   74487   74484      65   74493   74490
      64   74496   74490      64   74496   74493      65   74502   74499      64
   74505   74499      64   74505   74502      65   74511   74508      64   74514
   74508      64   74514   74511      65   74520   74517      64   74523   74517
      64   74523   74520      65   74529   74526      64   74532   74526      64
   74532   74529      65   74538   74535      64   74541   74535      64   74541
   74538      65   74547   74544      64   74550   74544      64   74550   74547
      65   74556   74553      64   74559   74553      64   74559   74556      65
   74565   74562      64   74568   74562      64   74568   74565      65   74574
   74571      64   74577   74571      64   74577   74574      65   74583   74580
      64   74586   74580      64   74586   74583      65   74592   74589      64
   74595   74589      64   74595   74592      65   74601   74598      64   74604
   74598      64   74604   74601      65   74610   74607      64   74613   74607
      64   74613   74610      65   74619   74616      64   74622   74616      64
   74622   74619      65   74628   74625      64   74631   74625      64   74631
   74628      65   74637   74634      64   74640   74634      64   74640   74637
      65   74646   74643      64   74649   74643      64   74649   74646      65
   74655   74652      64   74658   74652      64   74658   74655      65   74664
   74661      64   74667   74661      64   74667   74664      65   74673   74670
      64   74676   74670      64   74676   74673      65   74682   74679      64
   74685   74679      64   74685   74682      65   74691   74688      64   74694
   74688      64   74694   74691      65   74700   74697      64   74703   74697
      64   74703   74700      65   74709   74706      64   74712   74706      64
   74712   74709      65   74718   74715      64   74721   74715      64   74721
   74718      65   74727   74724      64   74730   74724      64   74730   74727
      65   74736   74733      64   74739   74733      64   74739   74736      65
   74745   74742      64   74748   74742      64   74748   74745      65   74754
   74751      64   74757   74751      64   74757   74754      65   74763   74760
      64   74766   74760      64   74766   74763      65   74772   74769      64
   74775   74769      64   74775   74772      65   74781   74778      64   74784
   74778      64   74784   74781      65   74790   74787      64   74793   74787
      64   74793   74790      65   74799   74796      64   74802   74796      64
   74802   74799      65   74808   74805      64   74811   74805      64   74811
   74808      65   74817   74814      64   74820   74814      64   74820   74817
      65   74826   74823      64   74829   74823      64   74829   74826      65
   74835   74832      64   74838   74832      64   74838   74835      65   74844
   74841      64   74847   74841      64   74847   74844      65   74853   74850
      64   74856   74850      64   74856   74853      65   74862   74859      64
   74865   74859      64   74865   74862      65   74871   74868      64   74874
   74868      64   74874   74871      65   74880   74877      64   74883   74877
      64   74883   74880      65   74889   74886      64   74892   74886      64
   74892   74889      65   74898   74895      64   74901   74895      64   74901
   74898      65   74907   74904      64   74910   74904      64   74910   74907
      65   74916   74913      64   74919   74913      64   74919   74916      65
   74925   74922      64   74928   74922      64   74928   74925      65   74934
   74931      64   74937   74931      64   74937   74934      65   74943   74940
      64   74946   74940      64   74946   74943      65   74952   74949      64
   74955   74949      64   74955   74952      65   74961   74958      64   74964
   74958      64   74964   74961      65   74970   74967      64   74973   74967
      64   74973   74970      65   74979   74976      64   74982   74976      64
   74982   74979      65   74988   74985      64   74991   74985      64   74991
   74988      65   74997   74994      64   75000   74994      64   75000   74997
      65   75006   75003      64   75009   75003      64   75009   75006      65
   75015   75012      64   75018   75012      64   75018   75015      65   75024
   75021      64   75027   75021      64   75027   75024      65   75033   75030
      64   75036   75030      64   75036   75033      65   75042   75039      64
   75045   75039      64   75045   75042      65   75051   75048      64   75054
   75048      64   75054   75051      65   75060   75057      64   75063   75057
      64   75063   75060      65   75069   75066      64   75072   75066      64
   75072   75069      65   75078   75075      64   75081   75075      64   75081
   75078      65   75087   75084      64   75090   75084      64   75090   75087
      65   75096   75093      64   75099   75093      64   75099   75096      65
   75105   75102      64   75108   75102      64   75108   75105      65   75114
   75111      64   75117   75111      64   75117   75114      65   75123   75120
      64   75126   75120      64   75126   75123      65   75132   75129      64
   75135   75129      64   75135   75132      65   75141   75138      64   75144
   75138      64   75144   75141      65   75150   75147      64   75153   75147
      64   75153   75150      65   75159   75156      64   75162   75156      64
   75162   75159      65   75168   75165      64   75171   75165      64   75171
   75168      65   75177   75174      64   75180   75174      64   75180   75177
      65   75186   75183      64   75189   75183      64   75189   75186      65
   75195   75192      64   75198   75192      64   75198   75195      65   75204
   75201      64   75207   75201      64   75207   75204      65   75213   75210
      64   75216   75210      64   75216   75213      65   75222   75219      64
   75225   75219      64   75225   75222      65   75231   75228      64   75234
   75228      64   75234   75231      65   75240   75237      64   75243   75237
      64   75243   75240      65   75249   75246      64   75252   75246      64
   75252   75249      65   75258   75255      64   75261   75255      64   75261
   75258      65   75267   75264      64   75270   75264      64   75270   75267
      65   75276   75273      64   75279   75273      64   75279   75276      65
   75285   75282      64   75288   75282      64   75288   75285      65   75294
   75291      64   75297   75291      64   75297   75294      65   75303   75300
      64   75306   75300      64   75306   75303      65   75312   75309      64
   75315   75309      64   75315   75312      65   75321   75318      64   75324
   75318      64   75324   75321      65   75330   75327      64   75333   75327
      64   75333   75330      65   75339   75336      64   75342   75336      64
   75342   75339      65   75348   75345      64   75351   75345      64   75351
   75348      65   75357   75354      64   75360   75354      64   75360   75357
      65   75366   75363      64   75369   75363      64   75369   75366      65
   75375   75372      64   75378   75372      64   75378   75375      65   75384
   75381      64   75387   75381      64   75387   75384      65   75393   75390
      64   75396   75390      64   75396   75393      65   75402   75399      64
   75405   75399      64   75405   75402      65   75411   75408      64   75414
   75408      64   75414   75411      65   75420   75417      64   75423   75417
      64   75423   75420      65   75429   75426      64   75432   75426      64
   75432   75429      65   75438   75435      64   75441   75435      64   75441
   75438      65   75447   75444      64   75450   75444      64   75450   75447
      65   75456   75453      64   75459   75453      64   75459   75456      65
   75465   75462      64   75468   75462      64   75468   75465      65   75474
   75471      64   75477   75471      64   75477   75474      65   75483   75480
      64   75486   75480      64   75486   75483      65   75492   75489      64
   75495   75489      64   75495   75492      65   75501   75498      64   75504
   75498      64   75504   75501      65   75510   75507      64   75513   75507
      64   75513   75510      65   75519   75516      64   75522   75516      64
   75522   75519      65   75528   75525      64   75531   75525      64   75531
   75528      65   75537   75534      64   75540   75534      64   75540   75537
      65   75546   75543      64   75549   75543      64   75549   75546      65
   75555   75552      64   75558   75552      64   75558   75555      65   75564
   75561      64   75567   75561      64   75567   75564      65   75573   75570
      64   75576   75570      64   75576   75573      65   75582   75579      64
   75585   75579      64   75585   75582      65   75591   75588      64   75594
   75588      64   75594   75591      65   75600   75597      64   75603   75597
      64   75603   75600      65   75609   75606      64   75612   75606      64
   75612   75609      65   75618   75615      64   75621   75615      64   75621
   75618      65   75627   75624      64   75630   75624      64   75630   75627
      65   75636   75633      64   75639   75633      64   75639   75636      65
   75645   75642      64   75648   75642      64   75648   75645      65   75654
   75651      64   75657   75651      64   75657   75654      65   75663   75660
      64   75666   75660      64   75666   75663      65   75672   75669      64
   75675   75669      64   75675   75672      65   75681   75678      64   75684
   75678      64   75684   75681      65   75690   75687      64   75693   75687
      64   75693   75690      65   75699   75696      64   75702   75696      64
   75702   75699      65   75708   75705      64   75711   75705      64   75711
   75708      65   75717   75714      64   75720   75714      64   75720   75717
      65   75726   75723      64   75729   75723      64   75729   75726      65
   75735   75732      64   75738   75732      64   75738   75735      65   75744
   75741      64   75747   75741      64   75747   75744      65   75753   75750
      64   75756   75750      64   75756   75753      65   75762   75759      64
   75765   75759      64   75765   75762      65   75771   75768      64   75774
   75768      64   75774   75771      65   75780   75777      64   75783   75777
      64   75783   75780      65   75789   75786      64   75792   75786      64
   75792   75789      65   75798   75795      64   75801   75795      64   75801
   75798      65   75807   75804      64   75810   75804      64   75810   75807
      65   75816   75813      64   75819   75813      64   75819   75816      65
   75825   75822      64   75828   75822      64   75828   75825      65   75834
   75831      64   75837   75831      64   75837   75834      65   75843   75840
      64   75846   75840      64   75846   75843      65   75852   75849      64
   75855   75849      64   75855   75852      65   75861   75858      64   75864
   75858      64   75864   75861      65   75870   75867      64   75873   75867
      64   75873   75870      65   75879   75876      64   75882   75876      64
   75882   75879      65   75888   75885      64   75891   75885      64   75891
   75888      65   75897   75894      64   75900   75894      64   75900   75897
      65   75906   75903      64   75909   75903      64   75909   75906      65
   75915   75912      64   75918   75912      64   75918   75915      65   75924
   75921      64   75927   75921      64   75927   75924      65   75933   75930
      64   75936   75930      64   75936   75933      65   75942   75939      64
   75945   75939      64   75945   75942      65   75951   75948      64   75954
   75948      64   75954   75951      65   75960   75957      64   75963   75957
      64   75963   75960      65   75969   75966      64   75972   75966      64
   75972   75969      65   75978   75975      64   75981   75975      64   75981
   75978      65   75987   75984      64   75990   75984      64   75990   75987
      65   75996   75993      64   75999   75993      64   75999   75996      65
   76005   76002      64   76008   76002      64   76008   76005      65   76014
   76011      64   76017   76011      64   76017   76014      65   76023   76020
      64   76026   76020      64   76026   76023      65   76032   76029      64
   76035   76029      64   76035   76032      65   76041   76038      64   76044
   76038      64   76044   76041      65   76050   76047      64   76053   76047
      64   76053   76050      65   76059   76056      64   76062   76056      64
   76062   76059      65   76068   76065      64   76071   76065      64   76071
   76068      65   76077   76074      64   76080   76074      64   76080   76077
      65   76086   76083      64   76089   76083      64   76089   76086      65
   76095   76092      64   76098   76092      64   76098   76095      65   76104
   76101      64   76107   76101      64   76107   76104      65   76113   76110
      64   76116   76110      64   76116   76113      65   76122   76119      64
   76125   76119      64   76125   76122      65   76131   76128      64   76134
   76128      64   76134   76131      65   76140   76137      64   76143   76137
      64   76143   76140      65   76149   76146      64   76152   76146      64
   76152   76149      65   76158   76155      64   76161   76155      64   76161
   76158      65   76167   76164      64   76170   76164      64   76170   76167
      65   76176   76173      64   76179   76173      64   76179   76176      65
   76185   76182      64   76188   76182      64   76188   76185      65   76194
   76191      64   76197   76191      64   76197   76194      65   76203   76200
      64   76206   76200      64   76206   76203      65   76212   76209      64
   76215   76209      64   76215   76212      65   76221   76218      64   76224
   76218      64   76224   76221      65   76230   76227      64   76233   76227
      64   76233   76230      65   76239   76236      64   76242   76236      64
   76242   76239      65   76248   76245      64   76251   76245      64   76251
   76248      65   76257   76254      64   76260   76254      64   76260   76257
      65   76266   76263      64   76269   76263      64   76269   76266      65
   76275   76272      64   76278   76272      64   76278   76275      65   76284
   76281      64   76287   76281      64   76287   76284      65   76293   76290
      64   76296   76290      64   76296   76293      65   76302   76299      64
   76305   76299      64   76305   76302      65   76311   76308      64   76314
   76308      64   76314   76311      65   76320   76317      64   76323   76317
      64   76323   76320      65   76329   76326      64   76332   76326      64
   76332   76329      65   76338   76335      64   76341   76335      64   76341
   76338      65   76347   76344      64   76350   76344      64   76350   76347
      65   76356   76353      64   76359   76353      64   76359   76356      65
   76365   76362      64   76368   76362      64   76368   76365      65   76374
   76371      64   76377   76371      64   76377   76374      65   76383   76380
      64   76386   76380      64   76386   76383      65   76392   76389      64
   76395   76389      64   76395   76392      65   76401   76398      64   76404
   76398      64   76404   76401      65   76410   76407      64   76413   76407
      64   76413   76410      65   76419   76416      64   76422   76416      64
   76422   76419      65   76428   76425      64   76431   76425      64   76431
   76428      65   76437   76434      64   76440   76434      64   76440   76437
      65   76446   76443      64   76449   76443      64   76449   76446      65
   76455   76452      64   76458   76452      64   76458   76455      65   76464
   76461      64   76467   76461      64   76467   76464      65   76473   76470
      64   76476   76470      64   76476   76473      65   76482   76479      64
   76485   76479      64   76485   76482      65   76491   76488      64   76494
   76488      64   76494   76491      65   76500   76497      64   76503   76497
      64   76503   76500      65   76509   76506      64   76512   76506      64
   76512   76509      65   76518   76515      64   76521   76515      64   76521
   76518      65   76527   76524      64   76530   76524      64   76530   76527
      65   76536   76533      64   76539   76533      64   76539   76536      65
   76545   76542      64   76548   76542      64   76548   76545      65   76554
   76551      64   76557   76551      64   76557   76554      65   76563   76560
      64   76566   76560      64   76566   76563      65   76572   76569      64
   76575   76569      64   76575   76572      65   76581   76578      64   76584
   76578      64   76584   76581      65   76590   76587      64   76593   76587
      64   76593   76590      65   76599   76596      64   76602   76596      64
   76602   76599      65   76608   76605      64   76611   76605      64   76611
   76608      65   76617   76614      64   76620   76614      64   76620   76617
      65   76626   76623      64   76629   76623      64   76629   76626      65
   76635   76632      64   76638   76632      64   76638   76635      65   76644
   76641      64   76647   76641      64   76647   76644      65   76653   76650
      64   76656   76650      64   76656   76653      65   76662   76659      64
   76665   76659      64   76665   76662      65   76671   76668      64   76674
   76668      64   76674   76671      65   76680   76677      64   76683   76677
      64   76683   76680      65   76689   76686      64   76692   76686      64
   76692   76689      65   76698   76695      64   76701   76695      64   76701
   76698      65   76707   76704      64   76710   76704      64   76710   76707
      65   76716   76713      64   76719   76713      64   76719   76716      65
   76725   76722      64   76728   76722      64   76728   76725      65   76734
   76731      64   76737   76731      64   76737   76734      65   76743   76740
      64   76746   76740      64   76746   76743      65   76752   76749      64
   76755   76749      64   76755   76752      65   76761   76758      64   76764
   76758      64   76764   76761      65   76770   76767      64   76773   76767
      64   76773   76770      65   76779   76776      64   76782   76776      64
   76782   76779      65   76788   76785      64   76791   76785      64   76791
   76788      65   76797   76794      64   76800   76794      64   76800   76797
      65   76806   76803      64   76809   76803      64   76809   76806      65
   76815   76812      64   76818   76812      64   76818   76815      65   76824
   76821      64   76827   76821      64   76827   76824      65   76833   76830
      64   76836   76830      64   76836   76833      65   76842   76839      64
   76845   76839      64   76845   76842      65   76851   76848      64   76854
   76848      64   76854   76851      65   76860   76857      64   76863   76857
      64   76863   76860      65   76869   76866      64   76872   76866      64
   76872   76869      65   76878   76875      64   76881   76875      64   76881
   76878      65   76887   76884      64   76890   76884      64   76890   76887
      65   76896   76893      64   76899   76893      64   76899   76896      65
   76905   76902      64   76908   76902      64   76908   76905      65   76914
   76911      64   76917   76911      64   76917   76914      65   76923   76920
      64   76926   76920      64   76926   76923      65   76932   76929      64
   76935   76929      64   76935   76932      65   76941   76938      64   76944
   76938      64   76944   76941      65   76950   76947      64   76953   76947
      64   76953   76950      65   76959   76956      64   76962   76956      64
   76962   76959      65   76968   76965      64   76971   76965      64   76971
   76968      65   76977   76974      64   76980   76974      64   76980   76977
      65   76986   76983      64   76989   76983      64   76989   76986      65
   76995   76992      64   76998   76992      64   76998   76995      65   77004
   77001      64   77007   77001      64   77007   77004      65   77013   77010
      64   77016   77010      64   77016   77013      65   77022   77019      64
   77025   77019      64   77025   77022      65   77031   77028      64   77034
   77028      64   77034   77031      65   77040   77037      64   77043   77037
      64   77043   77040      65   77049   77046      64   77052   77046      64
   77052   77049      65   77058   77055      64   77061   77055      64   77061
   77058      65   77067   77064      64   77070   77064      64   77070   77067
      65   77076   77073      64   77079   77073      64   77079   77076      65
   77085   77082      64   77088   77082      64   77088   77085      65   77094
   77091      64   77097   77091      64   77097   77094      65   77103   77100
      64   77106   77100      64   77106   77103      65   77112   77109      64
   77115   77109      64   77115   77112      65   77121   77118      64   77124
   77118      64   77124   77121      65   77130   77127      64   77133   77127
      64   77133   77130      65   77139   77136      64   77142   77136      64
   77142   77139      65   77148   77145      64   77151   77145      64   77151
   77148      65   77157   77154      64   77160   77154      64   77160   77157
      65   77166   77163      64   77169   77163      64   77169   77166      65
   77175   77172      64   77178   77172      64   77178   77175      65   77184
   77181      64   77187   77181      64   77187   77184      65   77193   77190
      64   77196   77190      64   77196   77193      65   77202   77199      64
   77205   77199      64   77205   77202      65   77211   77208      64   77214
   77208      64   77214   77211      65   77220   77217      64   77223   77217
      64   77223   77220      65   77229   77226      64   77232   77226      64
   77232   77229      65   77238   77235      64   77241   77235      64   77241
   77238      65   77247   77244      64   77250   77244      64   77250   77247
      65   77256   77253      64   77259   77253      64   77259   77256      65
   77265   77262      64   77268   77262      64   77268   77265      65   77274
   77271      64   77277   77271      64   77277   77274      65   77283   77280
      64   77286   77280      64   77286   77283      65   77292   77289      64
   77295   77289      64   77295   77292      65   77301   77298      64   77304
   77298      64   77304   77301      65   77310   77307      64   77313   77307
      64   77313   77310      65   77319   77316      64   77322   77316      64
   77322   77319      65   77328   77325      64   77331   77325      64   77331
   77328      65   77337   77334      64   77340   77334      64   77340   77337
      65   77346   77343      64   77349   77343      64   77349   77346      65
   77355   77352      64   77358   77352      64   77358   77355      65   77364
   77361      64   77367   77361      64   77367   77364      65   77373   77370
      64   77376   77370      64   77376   77373      65   77382   77379      64
   77385   77379      64   77385   77382      65   77391   77388      64   77394
   77388      64   77394   77391      65   77400   77397      64   77403   77397
      64   77403   77400      65   77409   77406      64   77412   77406      64
   77412   77409      65   77418   77415      64   77421   77415      64   77421
   77418      65   77427   77424      64   77430   77424      64   77430   77427
      65   77436   77433      64   77439   77433      64   77439   77436      65
   77445   77442      64   77448   77442      64   77448   77445      65   77454
   77451      64   77457   77451      64   77457   77454      65   77463   77460
      64   77466   77460      64   77466   77463      65   77472   77469      64
   77475   77469      64   77475   77472      65   77481   77478      64   77484
   77478      64   77484   77481      65   77490   77487      64   77493   77487
      64   77493   77490      65   77499   77496      64   77502   77496      64
   77502   77499      65   77508   77505      64   77511   77505      64   77511
   77508      65   77517   77514      64   77520   77514      64   77520   77517
      65   77526   77523      64   77529   77523      64   77529   77526      65
   77535   77532      64   77538   77532      64   77538   77535      65   77544
   77541      64   77547   77541      64   77547   77544      65   77553   77550
      64   77556   77550      64   77556   77553      65   77562   77559      64
   77565   77559      64   77565   77562      65   77571   77568      64   77574
   77568      64   77574   77571      65   77580   77577      64   77583   77577
      64   77583   77580      65   77589   77586      64   77592   77586      64
   77592   77589      65   77598   77595      64   77601   77595      64   77601
   77598      65   77607   77604      64   77610   77604      64   77610   77607
      65   77616   77613      64   77619   77613      64   77619   77616      65
   77625   77622      64   77628   77622      64   77628   77625      65   77634
   77631      64   77637   77631      64   77637   77634      65   77643   77640
      64   77646   77640      64   77646   77643      65   77652   77649      64
   77655   77649      64   77655   77652      65   77661   77658      64   77664
   77658      64   77664   77661      65   77670   77667      64   77673   77667
      64   77673   77670      65   77679   77676      64   77682   77676      64
   77682   77679      65   77688   77685      64   77691   77685      64   77691
   77688      65   77697   77694      64   77700   77694      64   77700   77697
      65   77706   77703      64   77709   77703      64   77709   77706      65
   77715   77712      64   77718   77712      64   77718   77715      65   77724
   77721      64   77727   77721      64   77727   77724      65   77733   77730
      64   77736   77730      64   77736   77733      65   77742   77739      64
   77745   77739      64   77745   77742      65   77751   77748      64   77754
   77748      64   77754   77751      65   77760   77757      64   77763   77757
      64   77763   77760      65   77769   77766      64   77772   77766      64
   77772   77769      65   77778   77775      64   77781   77775      64   77781
   77778      65   77787   77784      64   77790   77784      64   77790   77787
      65   77796   77793      64   77799   77793      64   77799   77796      65
   77805   77802      64   77808   77802      64   77808   77805      65   77814
   77811      64   77817   77811      64   77817   77814      65   77823   77820
      64   77826   77820      64   77826   77823      65   77832   77829      64
   77835   77829      64   77835   77832      65   77841   77838      64   77844
   77838      64   77844   77841      65   77850   77847      64   77853   77847
      64   77853   77850      65   77859   77856      64   77862   77856      64
   77862   77859      65   77868   77865      64   77871   77865      64   77871
   77868      65   77877   77874      64   77880   77874      64   77880   77877
      65   77886   77883      64   77889   77883      64   77889   77886      65
   77895   77892      64   77898   77892      64   77898   77895      65   77904
   77901      64   77907   77901      64   77907   77904      65   77913   77910
      64   77916   77910      64   77916   77913      65   77922   77919      64
   77925   77919      64   77925   77922      65   77931   77928      64   77934
   77928      64   77934   77931      65   77940   77937      64   77943   77937
      64   77943   77940      65   77949   77946      64   77952   77946      64
   77952   77949      65   77958   77955      64   77961   77955      64   77961
   77958      65   77967   77964      64   77970   77964      64   77970   77967
      65   77976   77973      64   77979   77973      64   77979   77976      65
   77985   77982      64   77988   77982      64   77988   77985      65   77994
   77991      64   77997   77991      64   77997   77994      65   78003   78000
      64   78006   78000      64   78006   78003      65   78012   78009      64
   78015   78009      64   78015   78012      65   78021   78018      64   78024
   78018      64   78024   78021      65   78030   78027      64   78033   78027
      64   78033   78030      65   78039   78036      64   78042   78036      64
   78042   78039      65   78048   78045      64   78051   78045      64   78051
   78048      65   78057   78054      64   78060   78054      64   78060   78057
      65   78066   78063      64   78069   78063      64   78069   78066      65
   78075   78072      64   78078   78072      64   78078   78075      65   78084
   78081      64   78087   78081      64   78087   78084      65   78093   78090
      64   78096   78090      64   78096   78093      65   78102   78099      64
   78105   78099      64   78105   78102      65   78111   78108      64   78114
   78108      64   78114   78111      65   78120   78117      64   78123   78117
      64   78123   78120      65   78129   78126      64   78132   78126      64
   78132   78129      65   78138   78135      64   78141   78135      64   78141
   78138      65   78147   78144      64   78150   78144      64   78150   78147
      65   78156   78153      64   78159   78153      64   78159   78156      65
   78165   78162      64   78168   78162      64   78168   78165      65   78174
   78171      64   78177   78171      64   78177   78174      65   78183   78180
      64   78186   78180      64   78186   78183      65   78192   78189      64
   78195   78189      64   78195   78192      65   78201   78198      64   78204
   78198      64   78204   78201      65   78210   78207      64   78213   78207
      64   78213   78210      65   78219   78216      64   78222   78216      64
   78222   78219      65   78228   78225      64   78231   78225      64   78231
   78228      65   78237   78234      64   78240   78234      64   78240   78237
      65   78246   78243      64   78249   78243      64   78249   78246      65
   78255   78252      64   78258   78252      64   78258   78255      65   78264
   78261      64   78267   78261      64   78267   78264      65   78273   78270
      64   78276   78270      64   78276   78273      65   78282   78279      64
   78285   78279      64   78285   78282      65   78291   78288      64   78294
   78288      64   78294   78291      65   78300   78297      64   78303   78297
      64   78303   78300      65   78309   78306      64   78312   78306      64
   78312   78309      65   78318   78315      64   78321   78315      64   78321
   78318      65   78327   78324      64   78330   78324      64   78330   78327
      65   78336   78333      64   78339   78333      64   78339   78336      65
   78345   78342      64   78348   78342      64   78348   78345      65   78354
   78351      64   78357   78351      64   78357   78354      65   78363   78360
      64   78366   78360      64   78366   78363      65   78372   78369      64
   78375   78369      64   78375   78372      65   78381   78378      64   78384
   78378      64   78384   78381      65   78390   78387      64   78393   78387
      64   78393   78390      65   78399   78396      64   78402   78396      64
   78402   78399      65   78408   78405      64   78411   78405      64   78411
   78408      65   78417   78414      64   78420   78414      64   78420   78417
      65   78426   78423      64   78429   78423      64   78429   78426      65
   78435   78432      64   78438   78432      64   78438   78435      65   78444
   78441      64   78447   78441      64   78447   78444      65   78453   78450
      64   78456   78450      64   78456   78453      65   78462   78459      64
   78465   78459      64   78465   78462      65   78471   78468      64   78474
   78468      64   78474   78471      65   78480   78477      64   78483   78477
      64   78483   78480      65   78489   78486      64   78492   78486      64
   78492   78489      65   78498   78495      64   78501   78495      64   78501
   78498      65   78507   78504      64   78510   78504      64   78510   78507
      65   78516   78513      64   78519   78513      64   78519   78516      65
   78525   78522      64   78528   78522      64   78528   78525      65   78534
   78531      64   78537   78531      64   78537   78534      65   78543   78540
      64   78546   78540      64   78546   78543      65   78552   78549      64
   78555   78549      64   78555   78552      65   78561   78558      64   78564
   78558      64   78564   78561      65   78570   78567      64   78573   78567
      64   78573   78570      65   78579   78576      64   78582   78576      64
   78582   78579      65   78588   78585      64   78591   78585      64   78591
   78588      65   78597   78594      64   78600   78594      64   78600   78597
      65   78606   78603      64   78609   78603      64   78609   78606      65
   78615   78612      64   78618   78612      64   78618   78615      65   78624
   78621      64   78627   78621      64   78627   78624      65   78633   78630
      64   78636   78630      64   78636   78633      65   78642   78639      64
   78645   78639      64   78645   78642      65   78651   78648      64   78654
   78648      64   78654   78651      65   78660   78657      64   78663   78657
      64   78663   78660      65   78669   78666      64   78672   78666      64
   78672   78669      65   78678   78675      64   78681   78675      64   78681
   78678      65   78687   78684      64   78690   78684      64   78690   78687
      65   78696   78693      64   78699   78693      64   78699   78696      65
   78705   78702      64   78708   78702      64   78708   78705      65   78714
   78711      64   78717   78711      64   78717   78714      65   78723   78720
      64   78726   78720      64   78726   78723      65   78732   78729      64
   78735   78729      64   78735   78732      65   78741   78738      64   78744
   78738      64   78744   78741      65   78750   78747      64   78753   78747
      64   78753   78750      65   78759   78756      64   78762   78756      64
   78762   78759      65   78768   78765      64   78771   78765      64   78771
   78768      65   78777   78774      64   78780   78774      64   78780   78777
      65   78786   78783      64   78789   78783      64   78789   78786      65
   78795   78792      64   78798   78792      64   78798   78795      65   78804
   78801      64   78807   78801      64   78807   78804      65   78813   78810
      64   78816   78810      64   78816   78813      65   78822   78819      64
   78825   78819      64   78825   78822      65   78831   78828      64   78834
   78828      64   78834   78831      65   78840   78837      64   78843   78837
      64   78843   78840      65   78849   78846      64   78852   78846      64
   78852   78849      65   78858   78855      64   78861   78855      64   78861
   78858      65   78867   78864      64   78870   78864      64   78870   78867
      65   78876   78873      64   78879   78873      64   78879   78876      65
   78885   78882      64   78888   78882      64   78888   78885      65   78894
   78891      64   78897   78891      64   78897   78894      65   78903   78900
      64   78906   78900      64   78906   78903      65   78912   78909      64
   78915   78909      64   78915   78912      65   78921   78918      64   78924
   78918      64   78924   78921      65   78930   78927      64   78933   78927
      64   78933   78930      65   78939   78936      64   78942   78936      64
   78942   78939      65   78948   78945      64   78951   78945      64   78951
   78948      65   78957   78954      64   78960   78954      64   78960   78957
      65   78966   78963      64   78969   78963      64   78969   78966      65
   78975   78972      64   78978   78972      64   78978   78975      65   78984
   78981      64   78987   78981      64   78987   78984      65   78993   78990
      64   78996   78990      64   78996   78993      65   79002   78999      64
   79005   78999      64   79005   79002      65   79011   79008      64   79014
   79008      64   79014   79011      65   79020   79017      64   79023   79017
      64   79023   79020      65   79029   79026      64   79032   79026      64
   79032   79029      65   79038   79035      64   79041   79035      64   79041
   79038      65   79047   79044      64   79050   79044      64   79050   79047
      65   79056   79053      64   79059   79053      64   79059   79056      65
   79065   79062      64   79068   79062      64   79068   79065      65   79074
   79071      64   79077   79071      64   79077   79074      65   79083   79080
      64   79086   79080      64   79086   79083      65   79092   79089      64
   79095   79089      64   79095   79092      65   79101   79098      64   79104
   79098      64   79104   79101      65   79110   79107      64   79113   79107
      64   79113   79110      65   79119   79116      64   79122   79116      64
   79122   79119      65   79128   79125      64   79131   79125      64   79131
   79128      65   79137   79134      64   79140   79134      64   79140   79137
      65   79146   79143      64   79149   79143      64   79149   79146      65
   79155   79152      64   79158   79152      64   79158   79155      65   79164
   79161      64   79167   79161      64   79167   79164      65   79173   79170
      64   79176   79170      64   79176   79173      65   79182   79179      64
   79185   79179      64   79185   79182      65   79191   79188      64   79194
   79188      64   79194   79191      65   79200   79197      64   79203   79197
      64   79203   79200      65   79209   79206      64   79212   79206      64
   79212   79209      65   79218   79215      64   79221   79215      64   79221
   79218      65   79227   79224      64   79230   79224      64   79230   79227
      65   79236   79233      64   79239   79233      64   79239   79236      65
   79245   79242      64   79248   79242      64   79248   79245      65   79254
   79251      64   79257   79251      64   79257   79254      65   79263   79260
      64   79266   79260      64   79266   79263      65   79272   79269      64
   79275   79269      64   79275   79272      65   79281   79278      64   79284
   79278      64   79284   79281      65   79290   79287      64   79293   79287
      64   79293   79290      65   79299   79296      64   79302   79296      64
   79302   79299      65   79308   79305      64   79311   79305      64   79311
   79308      65   79317   79314      64   79320   79314      64   79320   79317
      65   79326   79323      64   79329   79323      64   79329   79326      65
   79335   79332      64   79338   79332      64   79338   79335      65   79344
   79341      64   79347   79341      64   79347   79344      65   79353   79350
      64   79356   79350      64   79356   79353      65   79362   79359      64
   79365   79359      64   79365   79362      65   79371   79368      64   79374
   79368      64   79374   79371      65   79380   79377      64   79383   79377
      64   79383   79380      65   79389   79386      64   79392   79386      64
   79392   79389      65   79398   79395      64   79401   79395      64   79401
   79398      65   79407   79404      64   79410   79404      64   79410   79407
      65   79416   79413      64   79419   79413      64   79419   79416      65
   79425   79422      64   79428   79422      64   79428   79425      65   79434
   79431      64   79437   79431      64   79437   79434      65   79443   79440
      64   79446   79440      64   79446   79443      65   79452   79449      64
   79455   79449      64   79455   79452      65   79461   79458      64   79464
   79458      64   79464   79461      65   79470   79467      64   79473   79467
      64   79473   79470      65   79479   79476      64   79482   79476      64
   79482   79479      65   79488   79485      64   79491   79485      64   79491
   79488      65   79497   79494      64   79500   79494      64   79500   79497
      65   79506   79503      64   79509   79503      64   79509   79506      65
   79515   79512      64   79518   79512      64   79518   79515      65   79524
   79521      64   79527   79521      64   79527   79524      65   79533   79530
      64   79536   79530      64   79536   79533      65   79542   79539      64
   79545   79539      64   79545   79542      65   79551   79548      64   79554
   79548      64   79554   79551      65   79560   79557      64   79563   79557
      64   79563   79560      65   79569   79566      64   79572   79566      64
   79572   79569      65   79578   79575      64   79581   79575      64   79581
   79578      65   79587   79584      64   79590   79584      64   79590   79587
      65   79596   79593      64   79599   79593      64   79599   79596      65
   79605   79602      64   79608   79602      64   79608   79605      65   79614
   79611      64   79617   79611      64   79617   79614      65   79623   79620
      64   79626   79620      64   79626   79623      65   79632   79629      64
   79635   79629      64   79635   79632      65   79641   79638      64   79644
   79638      64   79644   79641      65   79650   79647      64   79653   79647
      64   79653   79650      65   79659   79656      64   79662   79656      64
   79662   79659      65   79668   79665      64   79671   79665      64   79671
   79668      65   79677   79674      64   79680   79674      64   79680   79677
      65   79686   79683      64   79689   79683      64   79689   79686      65
   79695   79692      64   79698   79692      64   79698   79695      65   79704
   79701      64   79707   79701      64   79707   79704      65   79713   79710
      64   79716   79710      64   79716   79713      65   79722   79719      64
   79725   79719      64   79725   79722      65   79731   79728      64   79734
   79728      64   79734   79731      65   79740   79737      64   79743   79737
      64   79743   79740      65   79749   79746      64   79752   79746      64
   79752   79749      65   79758   79755      64   79761   79755      64   79761
   79758      65   79767   79764      64   79770   79764      64   79770   79767
      65   79776   79773      64   79779   79773      64   79779   79776      65
   79785   79782      64   79788   79782      64   79788   79785      65   79794
   79791      64   79797   79791      64   79797   79794      65   79803   79800
      64   79806   79800      64   79806   79803      65   79812   79809      64
   79815   79809      64   79815   79812      65   79821   79818      64   79824
   79818      64   79824   79821      65   79830   79827      64   79833   79827
      64   79833   79830      65   79839   79836      64   79842   79836      64
   79842   79839      65   79848   79845      64   79851   79845      64   79851
   79848      65   79857   79854      64   79860   79854      64   79860   79857
      65   79866   79863      64   79869   79863      64   79869   79866      65
   79875   79872      64   79878   79872      64   79878   79875      65   79884
   79881      64   79887   79881      64   79887   79884      65   79893   79890
      64   79896   79890      64   79896   79893      65   79902   79899      64
   79905   79899      64   79905   79902      65   79911   79908      64   79914
   79908      64   79914   79911      65   79920   79917      64   79923   79917
      64   79923   79920      65   79929   79926      64   79932   79926      64
   79932   79929      65   79938   79935      64   79941   79935      64   79941
   79938      65   79947   79944      64   79950   79944      64   79950   79947
      65   79956   79953      64   79959   79953      64   79959   79956      65
   79965   79962      64   79968   79962      64   79968   79965      65   79974
   79971      64   79977   79971      64   79977   79974      65   79983   79980
      64   79986   79980      64   79986   79983      65   79992   79989      64
   79995   79989      64   79995   79992      65   80001   79998      64   80004
   79998      64   80004   80001      65   80010   80007      64   80013   80007
      64   80013   80010      65   80019   80016      64   80022   80016      64
   80022   80019      65   80028   80025      64   80031   80025      64   80031
   80028      65   80037   80034      64   80040   80034      64   80040   80037
      65   80046   80043      64   80049   80043      64   80049   80046      65
   80055   80052      64   80058   80052      64   80058   80055      65   80064
   80061      64   80067   80061      64   80067   80064      65   80073   80070
      64   80076   80070      64   80076   80073      65   80082   80079      64
   80085   80079      64   80085   80082      65   80091   80088      64   80094
   80088      64   80094   80091      65   80100   80097      64   80103   80097
      64   80103   80100      65   80109   80106      64   80112   80106      64
   80112   80109      65   80118   80115      64   80121   80115      64   80121
   80118      65   80127   80124      64   80130   80124      64   80130   80127
      65   80136   80133      64   80139   80133      64   80139   80136      65
   80145   80142      64   80148   80142      64   80148   80145      65   80154
   80151      64   80157   80151      64   80157   80154      65   80163   80160
      64   80166   80160      64   80166   80163      65   80172   80169      64
   80175   80169      64   80175   80172      65   80181   80178      64   80184
   80178      64   80184   80181      65   80190   80187      64   80193   80187
      64   80193   80190      65   80199   80196      64   80202   80196      64
   80202   80199      65   80208   80205      64   80211   80205      64   80211
   80208      65   80217   80214      64   80220   80214      64   80220   80217
      65   80226   80223      64   80229   80223      64   80229   80226      65
   80235   80232      64   80238   80232      64   80238   80235      65   80244
   80241      64   80247   80241      64   80247   80244      65   80253   80250
      64   80256   80250      64   80256   80253      65   80262   80259      64
   80265   80259      64   80265   80262      65   80271   80268      64   80274
   80268      64   80274   80271      65   80280   80277      64   80283   80277
      64   80283   80280      65   80289   80286      64   80292   80286      64
   80292   80289      65   80298   80295      64   80301   80295      64   80301
   80298      65   80307   80304      64   80310   80304      64   80310   80307
      65   80316   80313      64   80319   80313      64   80319   80316      65
   80325   80322      64   80328   80322      64   80328   80325      65   80334
   80331      64   80337   80331      64   80337   80334      65   80343   80340
      64   80346   80340      64   80346   80343      65   80352   80349      64
   80355   80349      64   80355   80352      65   80361   80358      64   80364
   80358      64   80364   80361      65   80370   80367      64   80373   80367
      64   80373   80370      65   80379   80376      64   80382   80376      64
   80382   80379      65   80388   80385      64   80391   80385      64   80391
   80388      65   80397   80394      64   80400   80394      64   80400   80397
      65   80406   80403      64   80409   80403      64   80409   80406      65
   80415   80412      64   80418   80412      64   80418   80415      65   80424
   80421      64   80427   80421      64   80427   80424      65   80433   80430
      64   80436   80430      64   80436   80433      65   80442   80439      64
   80445   80439      64   80445   80442      65   80451   80448      64   80454
   80448      64   80454   80451      65   80460   80457      64   80463   80457
      64   80463   80460      65   80469   80466      64   80472   80466      64
   80472   80469      65   80478   80475      64   80481   80475      64   80481
   80478      65   80487   80484      64   80490   80484      64   80490   80487
      65   80496   80493      64   80499   80493      64   80499   80496      65
   80505   80502      64   80508   80502      64   80508   80505      65   80514
   80511      64   80517   80511      64   80517   80514      65   80523   80520
      64   80526   80520      64   80526   80523      65   80532   80529      64
   80535   80529      64   80535   80532      65   80541   80538      64   80544
   80538      64   80544   80541      65   80550   80547      64   80553   80547
      64   80553   80550      65   80559   80556      64   80562   80556      64
   80562   80559      65   80568   80565      64   80571   80565      64   80571
   80568      65   80577   80574      64   80580   80574      64   80580   80577
      65   80586   80583      64   80589   80583      64   80589   80586      65
   80595   80592      64   80598   80592      64   80598   80595      65   80604
   80601      64   80607   80601      64   80607   80604      65   80613   80610
      64   80616   80610      64   80616   80613      65   80622   80619      64
   80625   80619      64   80625   80622      65   80631   80628      64   80634
   80628      64   80634   80631      65   80640   80637      64   80643   80637
      64   80643   80640      65   80649   80646      64   80652   80646      64
   80652   80649      65   80658   80655      64   80661   80655      64   80661
   80658      65   80667   80664      64   80670   80664      64   80670   80667
      65   80676   80673      64   80679   80673      64   80679   80676      65
   80685   80682      64   80688   80682      64   80688   80685      65   80694
   80691      64   80697   80691      64   80697   80694      65   80703   80700
      64   80706   80700      64   80706   80703      65   80712   80709      64
   80715   80709      64   80715   80712      65   80721   80718      64   80724
   80718      64   80724   80721      65   80730   80727      64   80733   80727
      64   80733   80730      65   80739   80736      64   80742   80736      64
   80742   80739      65   80748   80745      64   80751   80745      64   80751
   80748      65   80757   80754      64   80760   80754      64   80760   80757
      65   80766   80763      64   80769   80763      64   80769   80766      65
   80775   80772      64   80778   80772      64   80778   80775      65   80784
   80781      64   80787   80781      64   80787   80784      65   80793   80790
      64   80796   80790      64   80796   80793      65   80802   80799      64
   80805   80799      64   80805   80802      65   80811   80808      64   80814
   80808      64   80814   80811      65   80820   80817      64   80823   80817
      64   80823   80820      65   80829   80826      64   80832   80826      64
   80832   80829      65   80838   80835      64   80841   80835      64   80841
   80838      65   80847   80844      64   80850   80844      64   80850   80847
      65   80856   80853      64   80859   80853      64   80859   80856      65
   80865   80862      64   80868   80862      64   80868   80865      65   80874
   80871      64   80877   80871      64   80877   80874      65   80883   80880
      64   80886   80880      64   80886   80883      65   80892   80889      64
   80895   80889      64   80895   80892      65   80901   80898      64   80904
   80898      64   80904   80901      65   80910   80907      64   80913   80907
      64   80913   80910      65   80919   80916      64   80922   80916      64
   80922   80919      65   80928   80925      64   80931   80925      64   80931
   80928      65   80937   80934      64   80940   80934      64   80940   80937
      65   80946   80943      64   80949   80943      64   80949   80946      65
   80955   80952      64   80958   80952      64   80958   80955      65   80964
   80961      64   80967   80961      64   80967   80964      65   80973   80970
      64   80976   80970      64   80976   80973      65   80982   80979      64
   80985   80979      64   80985   80982      65   80991   80988      64   80994
   80988      64   80994   80991      65   81000   80997      64   81003   80997
      64   81003   81000      65   81009   81006      64   81012   81006      64
   81012   81009      65   81018   81015      64   81021   81015      64   81021
   81018      65   81027   81024      64   81030   81024      64   81030   81027
      65   81036   81033      64   81039   81033      64   81039   81036      65
   81045   81042      64   81048   81042      64   81048   81045      65   81054
   81051      64   81057   81051      64   81057   81054      65   81063   81060
      64   81066   81060      64   81066   81063      65   81072   81069      64
   81075   81069      64   81075   81072      65   81081   81078      64   81084
   81078      64   81084   81081      65   81090   81087      64   81093   81087
      64   81093   81090      65   81099   81096      64   81102   81096      64
   81102   81099      65   81108   81105      64   81111   81105      64   81111
   81108      65   81117   81114      64   81120   81114      64   81120   81117
      65   81126   81123      64   81129   81123      64   81129   81126      65
   81135   81132      64   81138   81132      64   81138   81135      65   81144
   81141      64   81147   81141      64   81147   81144      65   81153   81150
      64   81156   81150      64   81156   81153      65   81162   81159      64
   81165   81159      64   81165   81162      65   81171   81168      64   81174
   81168      64   81174   81171      65   81180   81177      64   81183   81177
      64   81183   81180      65   81189   81186      64   81192   81186      64
   81192   81189      65   81198   81195      64   81201   81195      64   81201
   81198      65   81207   81204      64   81210   81204      64   81210   81207
      65   81216   81213      64   81219   81213      64   81219   81216      65
   81225   81222      64   81228   81222      64   81228   81225      65   81234
   81231      64   81237   81231      64   81237   81234      65   81243   81240
      64   81246   81240      64   81246   81243      65   81252   81249      64
   81255   81249      64   81255   81252      65   81261   81258      64   81264
   81258      64   81264   81261      65   81270   81267      64   81273   81267
      64   81273   81270      65   81279   81276      64   81282   81276      64
   81282   81279      65   81288   81285      64   81291   81285      64   81291
   81288      65   81297   81294      64   81300   81294      64   81300   81297
      65   81306   81303      64   81309   81303      64   81309   81306      65
   81315   81312      64   81318   81312      64   81318   81315      65   81324
   81321      64   81327   81321      64   81327   81324      65   81333   81330
      64   81336   81330      64   81336   81333      65   81342   81339      64
   81345   81339      64   81345   81342      65   81351   81348      64   81354
   81348      64   81354   81351      65   81360   81357      64   81363   81357
      64   81363   81360      65   81369   81366      64   81372   81366      64
   81372   81369      65   81378   81375      64   81381   81375      64   81381
   81378      65   81387   81384      64   81390   81384      64   81390   81387
      65   81396   81393      64   81399   81393      64   81399   81396      65
   81405   81402      64   81408   81402      64   81408   81405      65   81414
   81411      64   81417   81411      64   81417   81414      65   81423   81420
      64   81426   81420      64   81426   81423      65   81432   81429      64
   81435   81429      64   81435   81432      65   81441   81438      64   81444
   81438      64   81444   81441      65   81450   81447      64   81453   81447
      64   81453   81450      65   81459   81456      64   81462   81456      64
   81462   81459      65   81468   81465      64   81471   81465      64   81471
   81468      65   81477   81474      64   81480   81474      64   81480   81477
      65   81486   81483      64   81489   81483      64   81489   81486      65
   81495   81492      64   81498   81492      64   81498   81495      65   81504
   81501      64   81507   81501      64   81507   81504      65   81513   81510
      64   81516   81510      64   81516   81513      65   81522   81519      64
   81525   81519      64   81525   81522      65   81531   81528      64   81534
   81528      64   81534   81531      65   81540   81537      64   81543   81537
      64   81543   81540      65   81549   81546      64   81552   81546      64
   81552   81549      65   81558   81555      64   81561   81555      64   81561
   81558      65   81567   81564      64   81570   81564      64   81570   81567
      65   81576   81573      64   81579   81573      64   81579   81576      65
   81585   81582      64   81588   81582      64   81588   81585      65   81594
   81591      64   81597   81591      64   81597   81594      65   81603   81600
      64   81606   81600      64   81606   81603      65   81612   81609      64
   81615   81609      64   81615   81612      65   81621   81618      64   81624
   81618      64   81624   81621      65   81630   81627      64   81633   81627
      64   81633   81630      65   81639   81636      64   81642   81636      64
   81642   81639      65   81648   81645      64   81651   81645      64   81651
   81648      65   81657   81654      64   81660   81654      64   81660   81657
      65   81666   81663      64   81669   81663      64   81669   81666      65
   81675   81672      64   81678   81672      64   81678   81675      65   81684
   81681      64   81687   81681      64   81687   81684      65   81693   81690
      64   81696   81690      64   81696   81693      65   81702   81699      64
   81705   81699      64   81705   81702      65   81711   81708      64   81714
   81708      64   81714   81711      65   81720   81717      64   81723   81717
      64   81723   81720      65   81729   81726      64   81732   81726      64
   81732   81729      65   81738   81735      64   81741   81735      64   81741
   81738      65   81747   81744      64   81750   81744      64   81750   81747
      65   81756   81753      64   81759   81753      64   81759   81756      65
   81765   81762      64   81768   81762      64   81768   81765      65   81774
   81771      64   81777   81771      64   81777   81774      65   81783   81780
      64   81786   81780      64   81786   81783      65   81792   81789      64
   81795   81789      64   81795   81792      65   81801   81798      64   81804
   81798      64   81804   81801      65   81810   81807      64   81813   81807
      64   81813   81810      65   81819   81816      64   81822   81816      64
   81822   81819      65   81828   81825      64   81831   81825      64   81831
   81828      65   81837   81834      64   81840   81834      64   81840   81837
      65   81846   81843      64   81849   81843      64   81849   81846      65
   81855   81852      64   81858   81852      64   81858   81855      65   81864
   81861      64   81867   81861      64   81867   81864      65   81873   81870
      64   81876   81870      64   81876   81873      65   81882   81879      64
   81885   81879      64   81885   81882      65   81891   81888      64   81894
   81888      64   81894   81891      65   81900   81897      64   81903   81897
      64   81903   81900      65   81909   81906      64   81912   81906      64
   81912   81909      65   81918   81915      64   81921   81915      64   81921
   81918      65   81927   81924      64   81930   81924      64   81930   81927
      65   81936   81933      64   81939   81933      64   81939   81936      65
   81945   81942      64   81948   81942      64   81948   81945      65   81954
   81951      64   81957   81951      64   81957   81954      65   81963   81960
      64   81966   81960      64   81966   81963      65   81972   81969      64
   81975   81969      64   81975   81972      65   81981   81978      64   81984
   81978      64   81984   81981      65   81990   81987      64   81993   81987
      64   81993   81990      65   81999   81996      64   82002   81996      64
   82002   81999      65   82008   82005      64   82011   82005      64   82011
   82008      65   82017   82014      64   82020   82014      64   82020   82017
      65   82026   82023      64   82029   82023      64   82029   82026      65
   82035   82032      64   82038   82032      64   82038   82035      65   82044
   82041      64   82047   82041      64   82047   82044      65   82053   82050
      64   82056   82050      64   82056   82053      65   82062   82059      64
   82065   82059      64   82065   82062      65   82071   82068      64   82074
   82068      64   82074   82071      65   82080   82077      64   82083   82077
      64   82083   82080      65   82089   82086      64   82092   82086      64
   82092   82089      65   82098   82095      64   82101   82095      64   82101
   82098      65   82107   82104      64   82110   82104      64   82110   82107
      65   82116   82113      64   82119   82113      64   82119   82116      65
   82125   82122      64   82128   82122      64   82128   82125      65   82134
   82131      64   82137   82131      64   82137   82134      65   82143   82140
      64   82146   82140      64   82146   82143      65   82152   82149      64
   82155   82149      64   82155   82152      65   82161   82158      64   82164
   82158      64   82164   82161      65   82170   82167      64   82173   82167
      64   82173   82170      65   82179   82176      64   82182   82176      64
   82182   82179      65   82188   82185      64   82191   82185      64   82191
   82188      65   82197   82194      64   82200   82194      64   82200   82197
      65   82206   82203      64   82209   82203      64   82209   82206      65
   82215   82212      64   82218   82212      64   82218   82215      65   82224
   82221      64   82227   82221      64   82227   82224      65   82233   82230
      64   82236   82230      64   82236   82233      65   82242   82239      64
   82245   82239      64   82245   82242      65   82251   82248      64   82254
   82248      64   82254   82251      65   82260   82257      64   82263   82257
      64   82263   82260      65   82269   82266      64   82272   82266      64
   82272   82269      65   82278   82275      64   82281   82275      64   82281
   82278      65   82287   82284      64   82290   82284      64   82290   82287
      65   82296   82293      64   82299   82293      64   82299   82296      65
   82305   82302      64   82308   82302      64   82308   82305      65   82314
   82311      64   82317   82311      64   82317   82314      65   82323   82320
      64   82326   82320      64   82326   82323      65   82332   82329      64
   82335   82329      64   82335   82332      65   82341   82338      64   82344
   82338      64   82344   82341      65   82350   82347      64   82353   82347
      64   82353   82350      65   82359   82356      64   82362   82356      64
   82362   82359      65   82368   82365      64   82371   82365      64   82371
   82368      65   82377   82374      64   82380   82374      64   82380   82377
      65   82386   82383      64   82389   82383      64   82389   82386      65
   82395   82392      64   82398   82392      64   82398   82395      65   82404
   82401      64   82407   82401      64   82407   82404      65   82413   82410
      64   82416   82410      64   82416   82413      65   82422   82419      64
   82425   82419      64   82425   82422      65   82431   82428      64   82434
   82428      64   82434   82431      65   82440   82437      64   82443   82437
      64   82443   82440      65   82449   82446      64   82452   82446      64
   82452   82449      65   82458   82455      64   82461   82455      64   82461
   82458      65   82467   82464      64   82470   82464      64   82470   82467
      65   82476   82473      64   82479   82473      64   82479   82476      65
   82485   82482      64   82488   82482      64   82488   82485      65   82494
   82491      64   82497   82491      64   82497   82494      65   82503   82500
      64   82506   82500      64   82506   82503      65   82512   82509      64
   82515   82509      64   82515   82512      65   82521   82518      64   82524
   82518      64   82524   82521      65   82530   82527      64   82533   82527
      64   82533   82530      65   82539   82536      64   82542   82536      64
   82542   82539      65   82548   82545      64   82551   82545      64   82551
   82548      65   82557   82554      64   82560   82554      64   82560   82557
      65   82566   82563      64   82569   82563      64   82569   82566      65
   82575   82572      64   82578   82572      64   82578   82575      65   82584
   82581      64   82587   82581      64   82587   82584      65   82593   82590
      64   82596   82590      64   82596   82593      65   82602   82599      64
   82605   82599      64   82605   82602      65   82611   82608      64   82614
   82608      64   82614   82611      65   82620   82617      64   82623   82617
      64   82623   82620      65   82629   82626      64   82632   82626      64
   82632   82629      65   82638   82635      64   82641   82635      64   82641
   82638      65   82647   82644      64   82650   82644      64   82650   82647
      65   82656   82653      64   82659   82653      64   82659   82656      65
   82665   82662      64   82668   82662      64   82668   82665      65   82674
   82671      64   82677   82671      64   82677   82674      65   82683   82680
      64   82686   82680      64   82686   82683      65   82692   82689      64
   82695   82689      64   82695   82692      65   82701   82698      64   82704
   82698      64   82704   82701      65   82710   82707      64   82713   82707
      64   82713   82710      65   82719   82716      64   82722   82716      64
   82722   82719      65   82728   82725      64   82731   82725      64   82731
   82728      65   82737   82734      64   82740   82734      64   82740   82737
      65   82746   82743      64   82749   82743      64   82749   82746      65
   82755   82752      64   82758   82752      64   82758   82755      65   82764
   82761      64   82767   82761      64   82767   82764      65   82773   82770
      64   82776   82770      64   82776   82773      65   82782   82779      64
   82785   82779      64   82785   82782      65   82791   82788      64   82794
   82788      64   82794   82791      65   82800   82797      64   82803   82797
      64   82803   82800      65   82809   82806      64   82812   82806      64
   82812   82809      65   82818   82815      64   82821   82815      64   82821
   82818      65   82827   82824      64   82830   82824      64   82830   82827
      65   82836   82833      64   82839   82833      64   82839   82836      65
   82845   82842      64   82848   82842      64   82848   82845      65   82854
   82851      64   82857   82851      64   82857   82854      65   82863   82860
      64   82866   82860      64   82866   82863      65   82872   82869      64
   82875   82869      64   82875   82872      65   82881   82878      64   82884
   82878      64   82884   82881      65   82890   82887      64   82893   82887
      64   82893   82890      65   82899   82896      64   82902   82896      64
   82902   82899      65   82908   82905      64   82911   82905      64   82911
   82908      65   82917   82914      64   82920   82914      64   82920   82917
      65   82926   82923      64   82929   82923      64   82929   82926      65
   82935   82932      64   82938   82932      64   82938   82935      65   82944
   82941      64   82947   82941      64   82947   82944      65   82953   82950
      64   82956   82950      64   82956   82953      65   82962   82959      64
   82965   82959      64   82965   82962      65   82971   82968      64   82974
   82968      64   82974   82971      65   82980   82977      64   82983   82977
      64   82983   82980      65   82989   82986      64   82992   82986      64
   82992   82989      65   82998   82995      64   83001   82995      64   83001
   82998      65   83007   83004      64   83010   83004      64   83010   83007
      65   83016   83013      64   83019   83013      64   83019   83016      65
   83025   83022      64   83028   83022      64   83028   83025      65   83034
   83031      64   83037   83031      64   83037   83034      65   83043   83040
      64   83046   83040      64   83046   83043      65   83052   83049      64
   83055   83049      64   83055   83052      65   83061   83058      64   83064
   83058      64   83064   83061      65   83070   83067      64   83073   83067
      64   83073   83070      65   83079   83076      64   83082   83076      64
   83082   83079      65   83088   83085      64   83091   83085      64   83091
   83088      65   83097   83094      64   83100   83094      64   83100   83097
      65   83106   83103      64   83109   83103      64   83109   83106      65
   83115   83112      64   83118   83112      64   83118   83115      65   83124
   83121      64   83127   83121      64   83127   83124      65   83133   83130
      64   83136   83130      64   83136   83133      65   83142   83139      64
   83145   83139      64   83145   83142      65   83151   83148      64   83154
   83148      64   83154   83151      65   83160   83157      64   83163   83157
      64   83163   83160      65   83169   83166      64   83172   83166      64
   83172   83169      65   83178   83175      64   83181   83175      64   83181
   83178      65   83187   83184      64   83190   83184      64   83190   83187
      65   83196   83193      64   83199   83193      64   83199   83196      65
   83205   83202      64   83208   83202      64   83208   83205      65   83214
   83211      64   83217   83211      64   83217   83214      65   83223   83220
      64   83226   83220      64   83226   83223      65   83232   83229      64
   83235   83229      64   83235   83232      65   83241   83238      64   83244
   83238      64   83244   83241      65   83250   83247      64   83253   83247
      64   83253   83250      65   83259   83256      64   83262   83256      64
   83262   83259      65   83268   83265      64   83271   83265      64   83271
   83268      65   83277   83274      64   83280   83274      64   83280   83277
      65   83286   83283      64   83289   83283      64   83289   83286      65
   83295   83292      64   83298   83292      64   83298   83295      65   83304
   83301      64   83307   83301      64   83307   83304      65   83313   83310
      64   83316   83310      64   83316   83313      65   83322   83319      64
   83325   83319      64   83325   83322      65   83331   83328      64   83334
   83328      64   83334   83331      65   83340   83337      64   83343   83337
      64   83343   83340      65   83349   83346      64   83352   83346      64
   83352   83349      65   83358   83355      64   83361   83355      64   83361
   83358      65   83367   83364      64   83370   83364      64   83370   83367
      65   83376   83373      64   83379   83373      64   83379   83376      65
   83385   83382      64   83388   83382      64   83388   83385      65   83394
   83391      64   83397   83391      64   83397   83394      65   83403   83400
      64   83406   83400      64   83406   83403      65   83412   83409      64
   83415   83409      64   83415   83412      65   83421   83418      64   83424
   83418      64   83424   83421      65   83430   83427      64   83433   83427
      64   83433   83430      65   83439   83436      64   83442   83436      64
   83442   83439      65   83448   83445      64   83451   83445      64   83451
   83448      65   83457   83454      64   83460   83454      64   83460   83457
      65   83466   83463      64   83469   83463      64   83469   83466      65
   83475   83472      64   83478   83472      64   83478   83475      65   83484
   83481      64   83487   83481      64   83487   83484      65   83493   83490
      64   83496   83490      64   83496   83493      65   83502   83499      64
   83505   83499      64   83505   83502      65   83511   83508      64   83514
   83508      64   83514   83511      65   83520   83517      64   83523   83517
      64   83523   83520      65   83529   83526      64   83532   83526      64
   83532   83529      65   83538   83535      64   83541   83535      64   83541
   83538      65   83547   83544      64   83550   83544      64   83550   83547
      65   83556   83553      64   83559   83553      64   83559   83556      65
   83565   83562      64   83568   83562      64   83568   83565      65   83574
   83571      64   83577   83571      64   83577   83574      65   83583   83580
      64   83586   83580      64   83586   83583      65   83592   83589      64
   83595   83589      64   83595   83592      65   83601   83598      64   83604
   83598      64   83604   83601      65   83610   83607      64   83613   83607
      64   83613   83610      65   83619   83616      64   83622   83616      64
   83622   83619      65   83628   83625      64   83631   83625      64   83631
   83628      65   83637   83634      64   83640   83634      64   83640   83637
      65   83646   83643      64   83649   83643      64   83649   83646      65
   83655   83652      64   83658   83652      64   83658   83655      65   83664
   83661      64   83667   83661      64   83667   83664      65   83673   83670
      64   83676   83670      64   83676   83673      65   83682   83679      64
   83685   83679      64   83685   83682      65   83691   83688      64   83694
   83688      64   83694   83691      65   83700   83697      64   83703   83697
      64   83703   83700      65   83709   83706      64   83712   83706      64
   83712   83709      65   83718   83715      64   83721   83715      64   83721
   83718      65   83727   83724      64   83730   83724      64   83730   83727
      65   83736   83733      64   83739   83733      64   83739   83736      65
   83745   83742      64   83748   83742      64   83748   83745      65   83754
   83751      64   83757   83751      64   83757   83754      65   83763   83760
      64   83766   83760      64   83766   83763      65   83772   83769      64
   83775   83769      64   83775   83772      65   83781   83778      64   83784
   83778      64   83784   83781      65   83790   83787      64   83793   83787
      64   83793   83790      65   83799   83796      64   83802   83796      64
   83802   83799      65   83808   83805      64   83811   83805      64   83811
   83808      65   83817   83814      64   83820   83814      64   83820   83817
      65   83826   83823      64   83829   83823      64   83829   83826      65
   83835   83832      64   83838   83832      64   83838   83835      65   83844
   83841      64   83847   83841      64   83847   83844      65   83853   83850
      64   83856   83850      64   83856   83853      65   83862   83859      64
   83865   83859      64   83865   83862      65   83871   83868      64   83874
   83868      64   83874   83871      65   83880   83877      64   83883   83877
      64   83883   83880      65   83889   83886      64   83892   83886      64
   83892   83889      65   83898   83895      64   83901   83895      64   83901
   83898      65   83907   83904      64   83910   83904      64   83910   83907
      65   83916   83913      64   83919   83913      64   83919   83916      65
   83925   83922      64   83928   83922      64   83928   83925      65   83934
   83931      64   83937   83931      64   83937   83934      65   83943   83940
      64   83946   83940      64   83946   83943      65   83952   83949      64
   83955   83949      64   83955   83952      65   83961   83958      64   83964
   83958      64   83964   83961      65   83970   83967      64   83973   83967
      64   83973   83970      65   83979   83976      64   83982   83976      64
   83982   83979      65   83988   83985      64   83991   83985      64   83991
   83988      65   83997   83994      64   84000   83994      64   84000   83997
      65   84006   84003      64   84009   84003      64   84009   84006      65
   84015   84012      64   84018   84012      64   84018   84015      65   84024
   84021      64   84027   84021      64   84027   84024      65   84033   84030
      64   84036   84030      64   84036   84033      65   84042   84039      64
   84045   84039      64   84045   84042      65   84051   84048      64   84054
   84048      64   84054   84051      65   84060   84057      64   84063   84057
      64   84063   84060      65   84069   84066      64   84072   84066      64
   84072   84069      65   84078   84075      64   84081   84075      64   84081
   84078      65   84087   84084      64   84090   84084      64   84090   84087
      65   84096   84093      64   84099   84093      64   84099   84096      65
   84105   84102      64   84108   84102      64   84108   84105      65   84114
   84111      64   84117   84111      64   84117   84114      65   84123   84120
      64   84126   84120      64   84126   84123      65   84132   84129      64
   84135   84129      64   84135   84132      65   84141   84138      64   84144
   84138      64   84144   84141      65   84150   84147      64   84153   84147
      64   84153   84150      65   84159   84156      64   84162   84156      64
   84162   84159      65   84168   84165      64   84171   84165      64   84171
   84168      65   84177   84174      64   84180   84174      64   84180   84177
      65   84186   84183      64   84189   84183      64   84189   84186      65
   84195   84192      64   84198   84192      64   84198   84195      65   84204
   84201      64   84207   84201      64   84207   84204      65   84213   84210
      64   84216   84210      64   84216   84213      65   84222   84219      64
   84225   84219      64   84225   84222      65   84231   84228      64   84234
   84228      64   84234   84231      65   84240   84237      64   84243   84237
      64   84243   84240      65   84249   84246      64   84252   84246      64
   84252   84249      65   84258   84255      64   84261   84255      64   84261
   84258      65   84267   84264      64   84270   84264      64   84270   84267
      65   84276   84273      64   84279   84273      64   84279   84276      65
   84285   84282      64   84288   84282      64   84288   84285      65   84294
   84291      64   84297   84291      64   84297   84294      65   84303   84300
      64   84306   84300      64   84306   84303      65   84312   84309      64
   84315   84309      64   84315   84312      65   84321   84318      64   84324
   84318      64   84324   84321      65   84330   84327      64   84333   84327
      64   84333   84330      65   84339   84336      64   84342   84336      64
   84342   84339      65   84348   84345      64   84351   84345      64   84351
   84348      65   84357   84354      64   84360   84354      64   84360   84357
      65   84366   84363      64   84369   84363      64   84369   84366      65
   84375   84372      64   84378   84372      64   84378   84375      65   84384
   84381      64   84387   84381      64   84387   84384      65   84393   84390
      64   84396   84390      64   84396   84393      65   84402   84399      64
   84405   84399      64   84405   84402      65   84411   84408      64   84414
   84408      64   84414   84411      65   84420   84417      64   84423   84417
      64   84423   84420      65   84429   84426      64   84432   84426      64
   84432   84429      65   84438   84435      64   84441   84435      64   84441
   84438      65   84447   84444      64   84450   84444      64   84450   84447
      65   84456   84453      64   84459   84453      64   84459   84456      65
   84465   84462      64   84468   84462      64   84468   84465      65   84474
   84471      64   84477   84471      64   84477   84474      65   84483   84480
      64   84486   84480      64   84486   84483      65   84492   84489      64
   84495   84489      64   84495   84492      65   84501   84498      64   84504
   84498      64   84504   84501      65   84510   84507      64   84513   84507
      64   84513   84510      65   84519   84516      64   84522   84516      64
   84522   84519      65   84528   84525      64   84531   84525      64   84531
   84528      65   84537   84534      64   84540   84534      64   84540   84537
      65   84546   84543      64   84549   84543      64   84549   84546      65
   84555   84552      64   84558   84552      64   84558   84555      65   84564
   84561      64   84567   84561      64   84567   84564      65   84573   84570
      64   84576   84570      64   84576   84573      65   84582   84579      64
   84585   84579      64   84585   84582      65   84591   84588      64   84594
   84588      64   84594   84591      65   84600   84597      64   84603   84597
      64   84603   84600      65   84609   84606      64   84612   84606      64
   84612   84609      65   84618   84615      64   84621   84615      64   84621
   84618      65   84627   84624      64   84630   84624      64   84630   84627
      65   84636   84633      64   84639   84633      64   84639   84636      65
   84645   84642      64   84648   84642      64   84648   84645      65   84654
   84651      64   84657   84651      64   84657   84654      65   84663   84660
      64   84666   84660      64   84666   84663      65   84672   84669      64
   84675   84669      64   84675   84672      65   84681   84678      64   84684
   84678      64   84684   84681      65   84690   84687      64   84693   84687
      64   84693   84690      65   84699   84696      64   84702   84696      64
   84702   84699      65   84708   84705      64   84711   84705      64   84711
   84708      65   84717   84714      64   84720   84714      64   84720   84717
      65   84726   84723      64   84729   84723      64   84729   84726      65
   84735   84732      64   84738   84732      64   84738   84735      65   84744
   84741      64   84747   84741      64   84747   84744      65   84753   84750
      64   84756   84750      64   84756   84753      65   84762   84759      64
   84765   84759      64   84765   84762      65   84771   84768      64   84774
   84768      64   84774   84771      65   84780   84777      64   84783   84777
      64   84783   84780      65   84789   84786      64   84792   84786      64
   84792   84789      65   84798   84795      64   84801   84795      64   84801
   84798      65   84807   84804      64   84810   84804      64   84810   84807
      65   84816   84813      64   84819   84813      64   84819   84816      65
   84825   84822      64   84828   84822      64   84828   84825      65   84834
   84831      64   84837   84831      64   84837   84834      65   84843   84840
      64   84846   84840      64   84846   84843      65   84852   84849      64
   84855   84849      64   84855   84852      65   84861   84858      64   84864
   84858      64   84864   84861      65   84870   84867      64   84873   84867
      64   84873   84870      65   84879   84876      64   84882   84876      64
   84882   84879      65   84888   84885      64   84891   84885      64   84891
   84888      65   84897   84894      64   84900   84894      64   84900   84897
      65   84906   84903      64   84909   84903      64   84909   84906      65
   84915   84912      64   84918   84912      64   84918   84915      65   84924
   84921      64   84927   84921      64   84927   84924      65   84933   84930
      64   84936   84930      64   84936   84933      65   84942   84939      64
   84945   84939      64   84945   84942      65   84951   84948      64   84954
   84948      64   84954   84951      65   84960   84957      64   84963   84957
      64   84963   84960      65   84969   84966      64   84972   84966      64
   84972   84969      65   84978   84975      64   84981   84975      64   84981
   84978      65   84987   84984      64   84990   84984      64   84990   84987
      65   84996   84993      64   84999   84993      64   84999   84996      65
   85005   85002      64   85008   85002      64   85008   85005      65   85014
   85011      64   85017   85011      64   85017   85014      65   85023   85020
      64   85026   85020      64   85026   85023      65   85032   85029      64
   85035   85029      64   85035   85032      65   85041   85038      64   85044
   85038      64   85044   85041      65   85050   85047      64   85053   85047
      64   85053   85050      65   85059   85056      64   85062   85056      64
   85062   85059      65   85068   85065      64   85071   85065      64   85071
   85068      65   85077   85074      64   85080   85074      64   85080   85077
      65   85086   85083      64   85089   85083      64   85089   85086      65
   85095   85092      64   85098   85092      64   85098   85095      65   85104
   85101      64   85107   85101      64   85107   85104      65   85113   85110
      64   85116   85110      64   85116   85113      65   85122   85119      64
   85125   85119      64   85125   85122      65   85131   85128      64   85134
   85128      64   85134   85131      65   85140   85137      64   85143   85137
      64   85143   85140      65   85149   85146      64   85152   85146      64
   85152   85149      65   85158   85155      64   85161   85155      64   85161
   85158      65   85167   85164      64   85170   85164      64   85170   85167
      65   85176   85173      64   85179   85173      64   85179   85176      65
   85185   85182      64   85188   85182      64   85188   85185      65   85194
   85191      64   85197   85191      64   85197   85194      65   85203   85200
      64   85206   85200      64   85206   85203      65   85212   85209      64
   85215   85209      64   85215   85212      65   85221   85218      64   85224
   85218      64   85224   85221      65   85230   85227      64   85233   85227
      64   85233   85230      65   85239   85236      64   85242   85236      64
   85242   85239      65   85248   85245      64   85251   85245      64   85251
   85248      65   85257   85254      64   85260   85254      64   85260   85257
      65   85266   85263      64   85269   85263      64   85269   85266      65
   85275   85272      64   85278   85272      64   85278   85275      65   85284
   85281      64   85287   85281      64   85287   85284      65   85293   85290
      64   85296   85290      64   85296   85293      65   85302   85299      64
   85305   85299      64   85305   85302      65   85311   85308      64   85314
   85308      64   85314   85311      65   85320   85317      64   85323   85317
      64   85323   85320      65   85329   85326      64   85332   85326      64
   85332   85329      65   85338   85335      64   85341   85335      64   85341
   85338      65   85347   85344      64   85350   85344      64   85350   85347
      65   85356   85353      64   85359   85353      64   85359   85356      65
   85365   85362      64   85368   85362      64   85368   85365      65   85374
   85371      64   85377   85371      64   85377   85374      65   85383   85380
      64   85386   85380      64   85386   85383      65   85392   85389      64
   85395   85389      64   85395   85392      65   85401   85398      64   85404
   85398      64   85404   85401      65   85410   85407      64   85413   85407
      64   85413   85410      65   85419   85416      64   85422   85416      64
   85422   85419      65   85428   85425      64   85431   85425      64   85431
   85428      65   85437   85434      64   85440   85434      64   85440   85437
      65   85446   85443      64   85449   85443      64   85449   85446      65
   85455   85452      64   85458   85452      64   85458   85455      65   85464
   85461      64   85467   85461      64   85467   85464      65   85473   85470
      64   85476   85470      64   85476   85473      65   85482   85479      64
   85485   85479      64   85485   85482      65   85491   85488      64   85494
   85488      64   85494   85491      65   85500   85497      64   85503   85497
      64   85503   85500      65   85509   85506      64   85512   85506      64
   85512   85509      65   85518   85515      64   85521   85515      64   85521
   85518      65   85527   85524      64   85530   85524      64   85530   85527
      65   85536   85533      64   85539   85533      64   85539   85536      65
   85545   85542      64   85548   85542      64   85548   85545      65   85554
   85551      64   85557   85551      64   85557   85554      65   85563   85560
      64   85566   85560      64   85566   85563      65   85572   85569      64
   85575   85569      64   85575   85572      65   85581   85578      64   85584
   85578      64   85584   85581      65   85590   85587      64   85593   85587
      64   85593   85590      65   85599   85596      64   85602   85596      64
   85602   85599      65   85608   85605      64   85611   85605      64   85611
   85608      65   85617   85614      64   85620   85614      64   85620   85617
      65   85626   85623      64   85629   85623      64   85629   85626      65
   85635   85632      64   85638   85632      64   85638   85635      65   85644
   85641      64   85647   85641      64   85647   85644      65   85653   85650
      64   85656   85650      64   85656   85653      65   85662   85659      64
   85665   85659      64   85665   85662      65   85671   85668      64   85674
   85668      64   85674   85671      65   85680   85677      64   85683   85677
      64   85683   85680      65   85689   85686      64   85692   85686      64
   85692   85689      65   85698   85695      64   85701   85695      64   85701
   85698      65   85707   85704      64   85710   85704      64   85710   85707
      65   85716   85713      64   85719   85713      64   85719   85716      65
   85725   85722      64   85728   85722      64   85728   85725      65   85734
   85731      64   85737   85731      64   85737   85734      65   85743   85740
      64   85746   85740      64   85746   85743      65   85752   85749      64
   85755   85749      64   85755   85752      65   85761   85758      64   85764
   85758      64   85764   85761      65   85770   85767      64   85773   85767
      64   85773   85770      65   85779   85776      64   85782   85776      64
   85782   85779      65   85788   85785      64   85791   85785      64   85791
   85788      65   85797   85794      64   85800   85794      64   85800   85797
      65   85806   85803      64   85809   85803      64   85809   85806      65
   85815   85812      64   85818   85812      64   85818   85815      65   85824
   85821      64   85827   85821      64   85827   85824      65   85833   85830
      64   85836   85830      64   85836   85833      65   85842   85839      64
   85845   85839      64   85845   85842      65   85851   85848      64   85854
   85848      64   85854   85851      65   85860   85857      64   85863   85857
      64   85863   85860      65   85869   85866      64   85872   85866      64
   85872   85869      65   85878   85875      64   85881   85875      64   85881
   85878      65   85887   85884      64   85890   85884      64   85890   85887
      65   85896   85893      64   85899   85893      64   85899   85896      65
   85905   85902      64   85908   85902      64   85908   85905      65   85914
   85911      64   85917   85911      64   85917   85914      65   85923   85920
      64   85926   85920      64   85926   85923      65   85932   85929      64
   85935   85929      64   85935   85932      65   85941   85938      64   85944
   85938      64   85944   85941      65   85950   85947      64   85953   85947
      64   85953   85950      65   85959   85956      64   85962   85956      64
   85962   85959      65   85968   85965      64   85971   85965      64   85971
   85968      65   85977   85974      64   85980   85974      64   85980   85977
      65   85986   85983      64   85989   85983      64   85989   85986      65
   85995   85992      64   85998   85992      64   85998   85995      65   86004
   86001      64   86007   86001      64   86007   86004      65   86013   86010
      64   86016   86010      64   86016   86013      65   86022   86019      64
   86025   86019      64   86025   86022      65   86031   86028      64   86034
   86028      64   86034   86031      65   86040   86037      64   86043   86037
      64   86043   86040      65   86049   86046      64   86052   86046      64
   86052   86049      65   86058   86055      64   86061   86055      64   86061
   86058      65   86067   86064      64   86070   86064      64   86070   86067
      65   86076   86073      64   86079   86073      64   86079   86076      65
   86085   86082      64   86088   86082      64   86088   86085      65   86094
   86091      64   86097   86091      64   86097   86094      65   86103   86100
      64   86106   86100      64   86106   86103      65   86112   86109      64
   86115   86109      64   86115   86112      65   86121   86118      64   86124
   86118      64   86124   86121      65   86130   86127      64   86133   86127
      64   86133   86130      65   86139   86136      64   86142   86136      64
   86142   86139      65   86148   86145      64   86151   86145      64   86151
   86148      65   86157   86154      64   86160   86154      64   86160   86157
      65   86166   86163      64   86169   86163      64   86169   86166      65
   86175   86172      64   86178   86172      64   86178   86175      65   86184
   86181      64   86187   86181      64   86187   86184      65   86193   86190
      64   86196   86190      64   86196   86193      65   86202   86199      64
   86205   86199      64   86205   86202      65   86211   86208      64   86214
   86208      64   86214   86211      65   86220   86217      64   86223   86217
      64   86223   86220      65   86229   86226      64   86232   86226      64
   86232   86229      65   86238   86235      64   86241   86235      64   86241
   86238      65   86247   86244      64   86250   86244      64   86250   86247
      65   86256   86253      64   86259   86253      64   86259   86256      65
   86265   86262      64   86268   86262      64   86268   86265      65   86274
   86271      64   86277   86271      64   86277   86274      65   86283   86280
      64   86286   86280      64   86286   86283      65   86292   86289      64
   86295   86289      64   86295   86292      65   86301   86298      64   86304
   86298      64   86304   86301      65   86310   86307      64   86313   86307
      64   86313   86310      65   86319   86316      64   86322   86316      64
   86322   86319      65   86328   86325      64   86331   86325      64   86331
   86328      65   86337   86334      64   86340   86334      64   86340   86337
      65   86346   86343      64   86349   86343      64   86349   86346      65
   86355   86352      64   86358   86352      64   86358   86355      65   86364
   86361      64   86367   86361      64   86367   86364      65   86373   86370
      64   86376   86370      64   86376   86373      65   86382   86379      64
   86385   86379      64   86385   86382      65   86391   86388      64   86394
   86388      64   86394   86391      65   86400   86397      64   86403   86397
      64   86403   86400      65   86409   86406      64   86412   86406      64
   86412   86409      65   86418   86415      64   86421   86415      64   86421
   86418      65   86427   86424      64   86430   86424      64   86430   86427
      65   86436   86433      64   86439   86433      64   86439   86436      65
   86445   86442      64   86448   86442      64   86448   86445      65   86454
   86451      64   86457   86451      64   86457   86454      65   86463   86460
      64   86466   86460      64   86466   86463      65   86472   86469      64
   86475   86469      64   86475   86472      65   86481   86478      64   86484
   86478      64   86484   86481      65   86490   86487      64   86493   86487
      64   86493   86490      65   86499   86496      64   86502   86496      64
   86502   86499      65   86508   86505      64   86511   86505      64   86511
   86508      65   86517   86514      64   86520   86514      64   86520   86517
      65   86526   86523      64   86529   86523      64   86529   86526      65
   86535   86532      64   86538   86532      64   86538   86535      65   86544
   86541      64   86547   86541      64   86547   86544      65   86553   86550
      64   86556   86550      64   86556   86553      65   86562   86559      64
   86565   86559      64   86565   86562      65   86571   86568      64   86574
   86568      64   86574   86571      65   86580   86577      64   86583   86577
      64   86583   86580      65   86589   86586      64   86592   86586      64
   86592   86589      65   86598   86595      64   86601   86595      64   86601
   86598      65   86607   86604      64   86610   86604      64   86610   86607
      65   86616   86613      64   86619   86613      64   86619   86616      65
   86625   86622      64   86628   86622      64   86628   86625      65   86634
   86631      64   86637   86631      64   86637   86634      65   86643   86640
      64   86646   86640      64   86646   86643      65   86652   86649      64
   86655   86649      64   86655   86652      65   86661   86658      64   86664
   86658      64   86664   86661      65   86670   86667      64   86673   86667
      64   86673   86670      65   86679   86676      64   86682   86676      64
   86682   86679      65   86688   86685      64   86691   86685      64   86691
   86688      65   86697   86694      64   86700   86694      64   86700   86697
      65   86706   86703      64   86709   86703      64   86709   86706      65
   86715   86712      64   86718   86712      64   86718   86715      65   86724
   86721      64   86727   86721      64   86727   86724      65   86733   86730
      64   86736   86730      64   86736   86733      65   86742   86739      64
   86745   86739      64   86745   86742      65   86751   86748      64   86754
   86748      64   86754   86751      65   86760   86757      64   86763   86757
      64   86763   86760      65   86769   86766      64   86772   86766      64
   86772   86769      65   86778   86775      64   86781   86775      64   86781
   86778      65   86787   86784      64   86790   86784      64   86790   86787
      65   86796   86793      64   86799   86793      64   86799   86796      65
   86805   86802      64   86808   86802      64   86808   86805      65   86814
   86811      64   86817   86811      64   86817   86814      65   86823   86820
      64   86826   86820      64   86826   86823      65   86832   86829      64
   86835   86829      64   86835   86832      65   86841   86838      64   86844
   86838      64   86844   86841      65   86850   86847      64   86853   86847
      64   86853   86850      65   86859   86856      64   86862   86856      64
   86862   86859      65   86868   86865      64   86871   86865      64   86871
   86868      65   86877   86874      64   86880   86874      64   86880   86877
      65   86886   86883      64   86889   86883      64   86889   86886      65
   86895   86892      64   86898   86892      64   86898   86895      65   86904
   86901      64   86907   86901      64   86907   86904      65   86913   86910
      64   86916   86910      64   86916   86913      65   86922   86919      64
   86925   86919      64   86925   86922      65   86931   86928      64   86934
   86928      64   86934   86931      65   86940   86937      64   86943   86937
      64   86943   86940      65   86949   86946      64   86952   86946      64
   86952   86949      65   86958   86955      64   86961   86955      64   86961
   86958      65   86967   86964      64   86970   86964      64   86970   86967
      65   86976   86973      64   86979   86973      64   86979   86976      65
   86985   86982      64   86988   86982      64   86988   86985      65   86994
   86991      64   86997   86991      64   86997   86994      65   87003   87000
      64   87006   87000      64   87006   87003      65   87012   87009      64
   87015   87009      64   87015   87012      65   87021   87018      64   87024
   87018      64   87024   87021      65   87030   87027      64   87033   87027
      64   87033   87030      65   87039   87036      64   87042   87036      64
   87042   87039      65   87048   87045      64   87051   87045      64   87051
   87048      65   87057   87054      64   87060   87054      64   87060   87057
      65   87066   87063      64   87069   87063      64   87069   87066      65
   87075   87072      64   87078   87072      64   87078   87075      65   87084
   87081      64   87087   87081      64   87087   87084      65   87093   87090
      64   87096   87090      64   87096   87093      65   87102   87099      64
   87105   87099      64   87105   87102      65   87111   87108      64   87114
   87108      64   87114   87111      65   87120   87117      64   87123   87117
      64   87123   87120      65   87129   87126      64   87132   87126      64
   87132   87129      65   87138   87135      64   87141   87135      64   87141
   87138      65   87147   87144      64   87150   87144      64   87150   87147
      65   87156   87153      64   87159   87153      64   87159   87156      65
   87165   87162      64   87168   87162      64   87168   87165      65   87174
   87171      64   87177   87171      64   87177   87174      65   87183   87180
      64   87186   87180      64   87186   87183      65   87192   87189      64
   87195   87189      64   87195   87192      65   87201   87198      64   87204
   87198      64   87204   87201      65   87210   87207      64   87213   87207
      64   87213   87210      65   87219   87216      64   87222   87216      64
   87222   87219      65   87228   87225      64   87231   87225      64   87231
   87228      65   87237   87234      64   87240   87234      64   87240   87237
      65   87246   87243      64   87249   87243      64   87249   87246      65
   87255   87252      64   87258   87252      64   87258   87255      65   87264
   87261      64   87267   87261      64   87267   87264      65   87273   87270
      64   87276   87270      64   87276   87273      65   87282   87279      64
   87285   87279      64   87285   87282      65   87291   87288      64   87294
   87288      64   87294   87291      65   87300   87297      64   87303   87297
      64   87303   87300      65   87309   87306      64   87312   87306      64
   87312   87309      65   87318   87315      64   87321   87315      64   87321
   87318      65   87327   87324      64   87330   87324      64   87330   87327
      65   87336   87333      64   87339   87333      64   87339   87336      65
   87345   87342      64   87348   87342      64   87348   87345      65   87354
   87351      64   87357   87351      64   87357   87354      65   87363   87360
      64   87366   87360      64   87366   87363      65   87372   87369      64
   87375   87369      64   87375   87372      65   87381   87378      64   87384
   87378      64   87384   87381      65   87390   87387      64   87393   87387
      64   87393   87390      65   87399   87396      64   87402   87396      64
   87402   87399      65   87408   87405      64   87411   87405      64   87411
   87408      65   87417   87414      64   87420   87414      64   87420   87417
      65   87426   87423      64   87429   87423      64   87429   87426      65
   87435   87432      64   87438   87432      64   87438   87435      65   87444
   87441      64   87447   87441      64   87447   87444      65   87453   87450
      64   87456   87450      64   87456   87453      65   87462   87459      64
   87465   87459      64   87465   87462      65   87471   87468      64   87474
   87468      64   87474   87471      65   87480   87477      64   87483   87477
      64   87483   87480      65   87489   87486      64   87492   87486      64
   87492   87489      65   87498   87495      64   87501   87495      64   87501
   87498      65   87507   87504      64   87510   87504      64   87510   87507
      65   87516   87513      64   87519   87513      64   87519   87516      65
   87525   87522      64   87528   87522      64   87528   87525      65   87534
   87531      64   87537   87531      64   87537   87534      65   87543   87540
      64   87546   87540      64   87546   87543      65   87552   87549      64
   87555   87549      64   87555   87552      65   87561   87558      64   87564
   87558      64   87564   87561      65   87570   87567      64   87573   87567
      64   87573   87570      65   87579   87576      64   87582   87576      64
   87582   87579      65   87588   87585      64   87591   87585      64   87591
   87588      65   87597   87594      64   87600   87594      64   87600   87597
      65   87606   87603      64   87609   87603      64   87609   87606      65
   87615   87612      64   87618   87612      64   87618   87615      65   87624
   87621      64   87627   87621      64   87627   87624      65   87633   87630
      64   87636   87630      64   87636   87633      65   87642   87639      64
   87645   87639      64   87645   87642      65   87651   87648      64   87654
   87648      64   87654   87651      65   87660   87657      64   87663   87657
      64   87663   87660      65   87669   87666      64   87672   87666      64
   87672   87669      65   87678   87675      64   87681   87675      64   87681
   87678      65   87687   87684      64   87690   87684      64   87690   87687
      65   87696   87693      64   87699   87693      64   87699   87696      65
   87705   87702      64   87708   87702      64   87708   87705      65   87714
   87711      64   87717   87711      64   87717   87714      65   87723   87720
      64   87726   87720      64   87726   87723      65   87732   87729      64
   87735   87729      64   87735   87732      65   87741   87738      64   87744
   87738      64   87744   87741      65   87750   87747      64   87753   87747
      64   87753   87750      65   87759   87756      64   87762   87756      64
   87762   87759      65   87768   87765      64   87771   87765      64   87771
   87768      65   87777   87774      64   87780   87774      64   87780   87777
      65   87786   87783      64   87789   87783      64   87789   87786      65
   87795   87792      64   87798   87792      64   87798   87795      65   87804
   87801      64   87807   87801      64   87807   87804      65   87813   87810
      64   87816   87810      64   87816   87813      65   87822   87819      64
   87825   87819      64   87825   87822      65   87831   87828      64   87834
   87828      64   87834   87831      65   87840   87837      64   87843   87837
      64   87843   87840      65   87849   87846      64   87852   87846      64
   87852   87849      65   87858   87855      64   87861   87855      64   87861
   87858      65   87867   87864      64   87870   87864      64   87870   87867
      65   87876   87873      64   87879   87873      64   87879   87876      65
   87885   87882      64   87888   87882      64   87888   87885      65   87894
   87891      64   87897   87891      64   87897   87894      65   87903   87900
      64   87906   87900      64   87906   87903      65   87912   87909      64
   87915   87909      64   87915   87912      65   87921   87918      64   87924
   87918      64   87924   87921      65   87930   87927      64   87933   87927
      64   87933   87930      65   87939   87936      64   87942   87936      64
   87942   87939      65   87948   87945      64   87951   87945      64   87951
   87948      65   87957   87954      64   87960   87954      64   87960   87957
      65   87966   87963      64   87969   87963      64   87969   87966      65
   87975   87972      64   87978   87972      64   87978   87975      65   87984
   87981      64   87987   87981      64   87987   87984      65   87993   87990
      64   87996   87990      64   87996   87993      65   88002   87999      64
   88005   87999      64   88005   88002      65   88011   88008      64   88014
   88008      64   88014   88011      65   88020   88017      64   88023   88017
      64   88023   88020      65   88029   88026      64   88032   88026      64
   88032   88029      65   88038   88035      64   88041   88035      64   88041
   88038      65   88047   88044      64   88050   88044      64   88050   88047
      65   88056   88053      64   88059   88053      64   88059   88056      65
   88065   88062      64   88068   88062      64   88068   88065      65   88074
   88071      64   88077   88071      64   88077   88074      65   88083   88080
      64   88086   88080      64   88086   88083      65   88092   88089      64
   88095   88089      64   88095   88092      65   88101   88098      64   88104
   88098      64   88104   88101      65   88110   88107      64   88113   88107
      64   88113   88110      65   88119   88116      64   88122   88116      64
   88122   88119      65   88128   88125      64   88131   88125      64   88131
   88128      65   88137   88134      64   88140   88134      64   88140   88137
      65   88146   88143      64   88149   88143      64   88149   88146      65
   88155   88152      64   88158   88152      64   88158   88155      65   88164
   88161      64   88167   88161      64   88167   88164      65   88173   88170
      64   88176   88170      64   88176   88173      65   88182   88179      64
   88185   88179      64   88185   88182      65   88191   88188      64   88194
   88188      64   88194   88191      65   88200   88197      64   88203   88197
      64   88203   88200      65   88209   88206      64   88212   88206      64
   88212   88209      65   88218   88215      64   88221   88215      64   88221
   88218      65   88227   88224      64   88230   88224      64   88230   88227
      65   88236   88233      64   88239   88233      64   88239   88236      65
   88245   88242      64   88248   88242      64   88248   88245      65   88254
   88251      64   88257   88251      64   88257   88254      65   88263   88260
      64   88266   88260      64   88266   88263      65   88272   88269      64
   88275   88269      64   88275   88272      65   88281   88278      64   88284
   88278      64   88284   88281      65   88290   88287      64   88293   88287
      64   88293   88290      65   88299   88296      64   88302   88296      64
   88302   88299      65   88308   88305      64   88311   88305      64   88311
   88308      65   88317   88314      64   88320   88314      64   88320   88317
      65   88326   88323      64   88329   88323      64   88329   88326      65
   88335   88332      64   88338   88332      64   88338   88335      65   88344
   88341      64   88347   88341      64   88347   88344      65   88353   88350
      64   88356   88350      64   88356   88353      65   88362   88359      64
   88365   88359      64   88365   88362      65   88371   88368      64   88374
   88368      64   88374   88371      65   88380   88377      64   88383   88377
      64   88383   88380      65   88389   88386      64   88392   88386      64
   88392   88389      65   88398   88395      64   88401   88395      64   88401
   88398      65   88407   88404      64   88410   88404      64   88410   88407
      65   88416   88413      64   88419   88413      64   88419   88416      65
   88425   88422      64   88428   88422      64   88428   88425      65   88434
   88431      64   88437   88431      64   88437   88434      65   88443   88440
      64   88446   88440      64   88446   88443      65   88452   88449      64
   88455   88449      64   88455   88452      65   88461   88458      64   88464
   88458      64   88464   88461      65   88470   88467      64   88473   88467
      64   88473   88470      65   88479   88476      64   88482   88476      64
   88482   88479      65   88488   88485      64   88491   88485      64   88491
   88488      65   88497   88494      64   88500   88494      64   88500   88497
      65   88506   88503      64   88509   88503      64   88509   88506      65
   88515   88512      64   88518   88512      64   88518   88515      65   88524
   88521      64   88527   88521      64   88527   88524      65   88533   88530
      64   88536   88530      64   88536   88533      65   88542   88539      64
   88545   88539      64   88545   88542      65   88551   88548      64   88554
   88548      64   88554   88551      65   88560   88557      64   88563   88557
      64   88563   88560      65   88569   88566      64   88572   88566      64
   88572   88569      65   88578   88575      64   88581   88575      64   88581
   88578      65   88587   88584      64   88590   88584      64   88590   88587
      65   88596   88593      64   88599   88593      64   88599   88596      65
   88605   88602      64   88608   88602      64   88608   88605      65   88614
   88611      64   88617   88611      64   88617   88614      65   88623   88620
      64   88626   88620      64   88626   88623      65   88632   88629      64
   88635   88629      64   88635   88632      65   88641   88638      64   88644
   88638      64   88644   88641      65   88650   88647      64   88653   88647
      64   88653   88650      65   88659   88656      64   88662   88656      64
   88662   88659      65   88668   88665      64   88671   88665      64   88671
   88668      65   88677   88674      64   88680   88674      64   88680   88677
      65   88686   88683      64   88689   88683      64   88689   88686      65
   88695   88692      64   88698   88692      64   88698   88695      65   88704
   88701      64   88707   88701      64   88707   88704      65   88713   88710
      64   88716   88710      64   88716   88713      65   88722   88719      64
   88725   88719      64   88725   88722      65   88731   88728      64   88734
   88728      64   88734   88731      65   88740   88737      64   88743   88737
      64   88743   88740      65   88749   88746      64   88752   88746      64
   88752   88749      65   88758   88755      64   88761   88755      64   88761
   88758      65   88767   88764      64   88770   88764      64   88770   88767
      65   88776   88773      64   88779   88773      64   88779   88776      65
   88785   88782      64   88788   88782      64   88788   88785      65   88794
   88791      64   88797   88791      64   88797   88794      65   88803   88800
      64   88806   88800      64   88806   88803      65   88812   88809      64
   88815   88809      64   88815   88812      65   88821   88818      64   88824
   88818      64   88824   88821      65   88830   88827      64   88833   88827
      64   88833   88830      65   88839   88836      64   88842   88836      64
   88842   88839      65   88848   88845      64   88851   88845      64   88851
   88848      65   88857   88854      64   88860   88854      64   88860   88857
      65   88866   88863      64   88869   88863      64   88869   88866      65
   88875   88872      64   88878   88872      64   88878   88875      65   88884
   88881      64   88887   88881      64   88887   88884      65   88893   88890
      64   88896   88890      64   88896   88893      65   88902   88899      64
   88905   88899      64   88905   88902      65   88911   88908      64   88914
   88908      64   88914   88911      65   88920   88917      64   88923   88917
      64   88923   88920      65   88929   88926      64   88932   88926      64
   88932   88929      65   88938   88935      64   88941   88935      64   88941
   88938      65   88947   88944      64   88950   88944      64   88950   88947
      65   88956   88953      64   88959   88953      64   88959   88956      65
   88965   88962      64   88968   88962      64   88968   88965      65   88974
   88971      64   88977   88971      64   88977   88974      65   88983   88980
      64   88986   88980      64   88986   88983      65   88992   88989      64
   88995   88989      64   88995   88992      65   89001   88998      64   89004
   88998      64   89004   89001      65   89010   89007      64   89013   89007
      64   89013   89010      65   89019   89016      64   89022   89016      64
   89022   89019      65   89028   89025      64   89031   89025      64   89031
   89028      65   89037   89034      64   89040   89034      64   89040   89037
      65   89046   89043      64   89049   89043      64   89049   89046      65
   89055   89052      64   89058   89052      64   89058   89055      65   89064
   89061      64   89067   89061      64   89067   89064      65   89073   89070
      64   89076   89070      64   89076   89073      65   89082   89079      64
   89085   89079      64   89085   89082      65   89091   89088      64   89094
   89088      64   89094   89091      65   89100   89097      64   89103   89097
      64   89103   89100      65   89109   89106      64   89112   89106      64
   89112   89109      65   89118   89115      64   89121   89115      64   89121
   89118      65   89127   89124      64   89130   89124      64   89130   89127
      65   89136   89133      64   89139   89133      64   89139   89136      65
   89145   89142      64   89148   89142      64   89148   89145      65   89154
   89151      64   89157   89151      64   89157   89154      65   89163   89160
      64   89166   89160      64   89166   89163      65   89172   89169      64
   89175   89169      64   89175   89172      65   89181   89178      64   89184
   89178      64   89184   89181      65   89190   89187      64   89193   89187
      64   89193   89190      65   89199   89196      64   89202   89196      64
   89202   89199      65   89208   89205      64   89211   89205      64   89211
   89208      65   89217   89214      64   89220   89214      64   89220   89217
      65   89226   89223      64   89229   89223      64   89229   89226      65
   89235   89232      64   89238   89232      64   89238   89235      65   89244
   89241      64   89247   89241      64   89247   89244      65   89253   89250
      64   89256   89250      64   89256   89253      65   89262   89259      64
   89265   89259      64   89265   89262      65   89271   89268      64   89274
   89268      64   89274   89271      65   89280   89277      64   89283   89277
      64   89283   89280      65   89289   89286      64   89292   89286      64
   89292   89289      65   89298   89295      64   89301   89295      64   89301
   89298      65   89307   89304      64   89310   89304      64   89310   89307
      65   89316   89313      64   89319   89313      64   89319   89316      65
   89325   89322      64   89328   89322      64   89328   89325      65   89334
   89331      64   89337   89331      64   89337   89334      65   89343   89340
      64   89346   89340      64   89346   89343      65   89352   89349      64
   89355   89349      64   89355   89352      65   89361   89358      64   89364
   89358      64   89364   89361      65   89370   89367      64   89373   89367
      64   89373   89370      65   89379   89376      64   89382   89376      64
   89382   89379      65   89388   89385      64   89391   89385      64   89391
   89388      65   89397   89394      64   89400   89394      64   89400   89397
      65   89406   89403      64   89409   89403      64   89409   89406      65
   89415   89412      64   89418   89412      64   89418   89415      65   89424
   89421      64   89427   89421      64   89427   89424      65   89433   89430
      64   89436   89430      64   89436   89433      65   89442   89439      64
   89445   89439      64   89445   89442      65   89451   89448      64   89454
   89448      64   89454   89451      65   89460   89457      64   89463   89457
      64   89463   89460      65   89469   89466      64   89472   89466      64
   89472   89469      65   89478   89475      64   89481   89475      64   89481
   89478      65   89487   89484      64   89490   89484      64   89490   89487
      65   89496   89493      64   89499   89493      64   89499   89496      65
   89505   89502      64   89508   89502      64   89508   89505      65   89514
   89511      64   89517   89511      64   89517   89514      65   89523   89520
      64   89526   89520      64   89526   89523      65   89532   89529      64
   89535   89529      64   89535   89532      65   89541   89538      64   89544
   89538      64   89544   89541      65   89550   89547      64   89553   89547
      64   89553   89550      65   89559   89556      64   89562   89556      64
   89562   89559      65   89568   89565      64   89571   89565      64   89571
   89568      65   89577   89574      64   89580   89574      64   89580   89577
      65   89586   89583      64   89589   89583      64   89589   89586      65
   89595   89592      64   89598   89592      64   89598   89595      65   89604
   89601      64   89607   89601      64   89607   89604      65   89613   89610
      64   89616   89610      64   89616   89613      65   89622   89619      64
   89625   89619      64   89625   89622      65   89631   89628      64   89634
   89628      64   89634   89631      65   89640   89637      64   89643   89637
      64   89643   89640      65   89649   89646      64   89652   89646      64
   89652   89649      65   89658   89655      64   89661   89655      64   89661
   89658      65   89667   89664      64   89670   89664      64   89670   89667
      65   89676   89673      64   89679   89673      64   89679   89676      65
   89685   89682      64   89688   89682      64   89688   89685      65   89694
   89691      64   89697   89691      64   89697   89694      65   89703   89700
      64   89706   89700      64   89706   89703      65   89712   89709      64
   89715   89709      64   89715   89712      65   89721   89718      64   89724
   89718      64   89724   89721      65   89730   89727      64   89733   89727
      64   89733   89730      65   89739   89736      64   89742   89736      64
   89742   89739      65   89748   89745      64   89751   89745      64   89751
   89748      65   89757   89754      64   89760   89754      64   89760   89757
      65   89766   89763      64   89769   89763      64   89769   89766      65
   89775   89772      64   89778   89772      64   89778   89775      65   89784
   89781      64   89787   89781      64   89787   89784      65   89793   89790
      64   89796   89790      64   89796   89793      65   89802   89799      64
   89805   89799      64   89805   89802      65   89811   89808      64   89814
   89808      64   89814   89811      65   89820   89817      64   89823   89817
      64   89823   89820      65   89829   89826      64   89832   89826      64
   89832   89829      65   89838   89835      64   89841   89835      64   89841
   89838      65   89847   89844      64   89850   89844      64   89850   89847
      65   89856   89853      64   89859   89853      64   89859   89856      65
   89865   89862      64   89868   89862      64   89868   89865      65   89874
   89871      64   89877   89871      64   89877   89874      65   89883   89880
      64   89886   89880      64   89886   89883      65   89892   89889      64
   89895   89889      64   89895   89892      65   89901   89898      64   89904
   89898      64   89904   89901      65   89910   89907      64   89913   89907
      64   89913   89910      65   89919   89916      64   89922   89916      64
   89922   89919      65   89928   89925      64   89931   89925      64   89931
   89928      65   89937   89934      64   89940   89934      64   89940   89937
      65   89946   89943      64   89949   89943      64   89949   89946      65
   89955   89952      64   89958   89952      64   89958   89955      65   89964
   89961      64   89967   89961      64   89967   89964      65   89973   89970
      64   89976   89970      64   89976   89973      65   89982   89979      64
   89985   89979      64   89985   89982      65   89991   89988      64   89994
   89988      64   89994   89991      65   90000   89997      64   90003   89997
      64   90003   90000      65   90009   90006      64   90012   90006      64
   90012   90009      65   90018   90015      64   90021   90015      64   90021
   90018      65   90027   90024      64   90030   90024      64   90030   90027
      65   90036   90033      64   90039   90033      64   90039   90036      65
   90045   90042      64   90048   90042      64   90048   90045      65   90054
   90051      64   90057   90051      64   90057   90054      65   90063   90060
      64   90066   90060      64   90066   90063      65   90072   90069      64
   90075   90069      64   90075   90072      65   90081   90078      64   90084
   90078      64   90084   90081      65   90090   90087      64   90093   90087
      64   90093   90090      65   90099   90096      64   90102   90096      64
   90102   90099      65   90108   90105      64   90111   90105      64   90111
   90108      65   90117   90114      64   90120   90114      64   90120   90117
      65   90126   90123      64   90129   90123      64   90129   90126      65
   90135   90132      64   90138   90132      64   90138   90135      65   90144
   90141      64   90147   90141      64   90147   90144      65   90153   90150
      64   90156   90150      64   90156   90153      65   90162   90159      64
   90165   90159      64   90165   90162      65   90171   90168      64   90174
   90168      64   90174   90171      65   90180   90177      64   90183   90177
      64   90183   90180      65   90189   90186      64   90192   90186      64
   90192   90189      65   90198   90195      64   90201   90195      64   90201
   90198      65   90207   90204      64   90210   90204      64   90210   90207
      65   90216   90213      64   90219   90213      64   90219   90216      65
   90225   90222      64   90228   90222      64   90228   90225      65   90234
   90231      64   90237   90231      64   90237   90234      65   90243   90240
      64   90246   90240      64   90246   90243      65   90252   90249      64
   90255   90249      64   90255   90252      65   90261   90258      64   90264
   90258      64   90264   90261      65   90270   90267      64   90273   90267
      64   90273   90270      65   90279   90276      64   90282   90276      64
   90282   90279      65   90288   90285      64   90291   90285      64   90291
   90288      65   90297   90294      64   90300   90294      64   90300   90297
      65   90306   90303      64   90309   90303      64   90309   90306      65
   90315   90312      64   90318   90312      64   90318   90315      65   90324
   90321      64   90327   90321      64   90327   90324      65   90333   90330
      64   90336   90330      64   90336   90333      65   90342   90339      64
   90345   90339      64   90345   90342      65   90351   90348      64   90354
   90348      64   90354   90351      65   90360   90357      64   90363   90357
      64   90363   90360      65   90369   90366      64   90372   90366      64
   90372   90369      65   90378   90375      64   90381   90375      64   90381
   90378      65   90387   90384      64   90390   90384      64   90390   90387
      65   90396   90393      64   90399   90393      64   90399   90396      65
   90405   90402      64   90408   90402      64   90408   90405      65   90414
   90411      64   90417   90411      64   90417   90414      65   90423   90420
      64   90426   90420      64   90426   90423      65   90432   90429      64
   90435   90429      64   90435   90432      65   90441   90438      64   90444
   90438      64   90444   90441      65   90450   90447      64   90453   90447
      64   90453   90450      65   90459   90456      64   90462   90456      64
   90462   90459      65   90468   90465      64   90471   90465      64   90471
   90468      65   90477   90474      64   90480   90474      64   90480   90477
      65   90486   90483      64   90489   90483      64   90489   90486      65
   90495   90492      64   90498   90492      64   90498   90495      65   90504
   90501      64   90507   90501      64   90507   90504      65   90513   90510
      64   90516   90510      64   90516   90513      65   90522   90519      64
   90525   90519      64   90525   90522      65   90531   90528      64   90534
   90528      64   90534   90531      65   90540   90537      64   90543   90537
      64   90543   90540      65   90549   90546      64   90552   90546      64
   90552   90549      65   90558   90555      64   90561   90555      64   90561
   90558      65   90567   90564      64   90570   90564      64   90570   90567
      65   90576   90573      64   90579   90573      64   90579   90576      65
   90585   90582      64   90588   90582      64   90588   90585      65   90594
   90591      64   90597   90591      64   90597   90594      65   90603   90600
      64   90606   90600      64   90606   90603      65   90612   90609      64
   90615   90609      64   90615   90612      65   90621   90618      64   90624
   90618      64   90624   90621      65   90630   90627      64   90633   90627
      64   90633   90630      65   90639   90636      64   90642   90636      64
   90642   90639      65   90648   90645      64   90651   90645      64   90651
   90648      65   90657   90654      64   90660   90654      64   90660   90657
      65   90666   90663      64   90669   90663      64   90669   90666      65
   90675   90672      64   90678   90672      64   90678   90675      65   90684
   90681      64   90687   90681      64   90687   90684      65   90693   90690
      64   90696   90690      64   90696   90693      65   90702   90699      64
   90705   90699      64   90705   90702      65   90711   90708      64   90714
   90708      64   90714   90711      65   90720   90717      64   90723   90717
      64   90723   90720      65   90729   90726      64   90732   90726      64
   90732   90729      65   90738   90735      64   90741   90735      64   90741
   90738      65   90747   90744      64   90750   90744      64   90750   90747
      65   90756   90753      64   90759   90753      64   90759   90756      65
   90765   90762      64   90768   90762      64   90768   90765      65   90774
   90771      64   90777   90771      64   90777   90774      65   90783   90780
      64   90786   90780      64   90786   90783      65   90792   90789      64
   90795   90789      64   90795   90792      65   90801   90798      64   90804
   90798      64   90804   90801      65   90810   90807      64   90813   90807
      64   90813   90810      65   90819   90816      64   90822   90816      64
   90822   90819      65   90828   90825      64   90831   90825      64   90831
   90828      65   90837   90834      64   90840   90834      64   90840   90837
      65   90846   90843      64   90849   90843      64   90849   90846      65
   90855   90852      64   90858   90852      64   90858   90855      65   90864
   90861      64   90867   90861      64   90867   90864      65   90873   90870
      64   90876   90870      64   90876   90873      65   90882   90879      64
   90885   90879      64   90885   90882      65   90891   90888      64   90894
   90888      64   90894   90891      65   90900   90897      64   90903   90897
      64   90903   90900      65   90909   90906      64   90912   90906      64
   90912   90909      65   90918   90915      64   90921   90915      64   90921
   90918      65
%FLAG BONDS_WITHOUT_HYDROGEN                                                    
%FORMAT(10I8)                                                                   
      60      63       1      60      66       2      48      54       4      42
      48       4      36      42       4      30      36       4      27      30
       4      27      54       4      18      27       6      12      18       8
      12      60       9       0      12      11      90      93       1      90
      96       2      72      78       8      72      90       9      66      72
      14     120     123       1     120     126       2     117    1863      15
     108     117      17     102     108      18     102     120       9      96
     102      14     186     189       1     186     192       2     165     174
      20     156     165      22     147     156      22     138     147      22
     132     138      23     132     186       9     126     132      14     228
     231       1     228     234       2     204     210      26     204     222
      27     198     204      28     198     228       9     192     198      14
     258     261       1     258     264       2     240     246       8     240
     258       9     234     240      14     300     303       1     300     306
       2     285     288       1     285     291       2     276     285      30
     270     276      18     270     300       9     264     270      14     321
     324       1     321     327       2     312     321       9     306     312
      14     363     366       1     363     369       2     339     345      26
     339     357      27     333     339      28     333     363       9     327
     333      14     393     396       1     393     399       2     375     381
       8     375     393       9     369     375      14     450     453       1
     450     456       2     429     438      31     411     417      26     411
     429      33     405     411      28     405     450       9     399     405
      14     492     495       1     492     498       2     486     492       9
     477     486       8     468     477      34     459     468      34     456
     459      36     456     486      14     549     552       1     549     555
       2     528     537      31     510     516      26     510     528      33
     504     510      28     504     549       9     498     504      14     570
     573       1     570     576       2     561     570       9     555     561
      14     591     594       1     591     597       2     582     591       9
     576     582      14     612     615       1     612     618       2     603
     612       9     597     603      14     645     648       1     645     651
       2     630     639      37     624     630      18     624     645       9
     618     624      14     675     678       1     675     681       2     657
     663       8     657     675       9     651     657      14     717     720
       1     717     723       2     702     705       1     702     708       2
     693     702      30     687     693      18     687     717       9     681
     687      14     765     768       1     765     771       2     735     741
      26     735     753      26     729     735      28     729     765       9
     723     729      14     828     831       1     828     834       2     816
     822       4     807     810      38     807     816      39     801     807
      39     795     801       4     792     795       4     792     822       4
     783     792       6     777     783       8     777     828       9     771
     777      14     876     879       1     876     882       2     846     852
      26     846     864      26     840     846      28     840     876       9
     834     840      14     918     921       1     918     924       2     903
     906       1     903     909       2     894     903      30     888     894
      18     888     918       9     882     888      14     975     978       1
     975     981       2     945     951      26     945     963      26     936
     945      33     930     936      18     930     975       9     924     930
      14    1005    1008       1    1005    1011       2     987     993       8
     987    1005       9     981     987      14    1047    1050       1    1047
    1053       2    1041    1047       9    1032    1041       8    1023    1032
      34    1014    1023      34    1011    1014      36    1011    1041      14
    1095    1098       1    1095    1101       2    1065    1071      26    1065
    1083      26    1059    1065      28    1059    1095       9    1053    1059
      14    1143    1146       1    1143    1149       2    1113    1119      26
    1113    1131      26    1107    1113      28    1107    1143       9    1101
    1107      14    1185    1188       1    1185    1191       2    1170    1173
       1    1170    1176       2    1161    1170      30    1155    1161      18
    1155    1185       9    1149    1155      14    1233    1236       1    1233
    1239       2    1203    1209      26    1203    1221      26    1197    1203
      28    1197    1233       9    1191    1197      14    1254    1257       1
    1254    1260       2    1245    1254       9    1239    1245      14    1305
    1308       1    1305    1311       2    1290    1293       1    1290    1296
       2    1281    1290      30    1272    1281      40    1266    1272      18
    1266    1305       9    1260    1266      14    1347    1350       1    1347
    1353       2    1332    1335       1    1332    1338       2    1323    1332
      30    1317    1323      18    1317    1347       9    1311    1317      14
    1404    1407       1    1404    1410       2    1374    1380      26    1374
    1392      26    1365    1374      33    1359    1365      18    1359    1404
       9    1353    1359      14    1452    1455       1    1452    1458       2
    1422    1428      26    1422    1440      26    1416    1422      28    1416
    1452       9    1410    1416      14    1500    1503       1    1500    1506
       2    1470    1476      26    1470    1488      26    1464    1470      28
    1464    1500       9    1458    1464      14    1536    1539       1    1536
    1542       2    1527    1530      41    1527    1533      41    1518    1527
      42    1512    1518      18    1512    1536       9    1506    1512      14
    1593    1596       1    1593    1599       2    1563    1569      26    1563
    1581      26    1554    1563      33    1548    1554      18    1548    1593
       9    1542    1548      14    1626    1629       1    1626    1632       2
    1611    1620      37    1605    1611      18    1605    1626       9    1599
    1605      14    1668    1671       1    1668    1674       2    1644    1650
      26    1644    1662      27    1638    1644      28    1638    1668       9
    1632    1638      14    1719    1722       1    1719    1725       2    1704
    1707       1    1704    1710       2    1695    1704      30    1686    1695
      40    1680    1686      18    1680    1719       9    1674    1680      14
    1776    1779       1    1776    1782       2    1755    1764      31    1737
    1743      26    1737    1755      33    1731    1737      28    1731    1776
       9    1725    1731      14    1836    1839       1    1836    1842       2
    1824    1830       4    1818    1824       4    1812    1818       4    1806
    1812       4    1803    1806       4    1803    1830       4    1794    1803
       6    1788    1794       8    1788    1836       9    1782    1788      14
    1866    1869       1    1866    1872       2    1854    1863      17    1848
    1854      18    1848    1866       9    1842    1848      14    1917    1920
       1    1917    1923       2    1905    1911      45    1899    1905      47
    1896    1899      48    1893    1896      49    1893    1911      50    1884
    1893      51    1878    1884       8    1878    1917       9    1872    1878
      14    1959    1962       1    1959    1965       2    1944    1947       1
    1944    1950       2    1935    1944      30    1929    1935      18    1929
    1959       9    1923    1929      14    1995    1998       1    1995    2001
       2    1986    1989      41    1986    1992      41    1977    1986      42
    1971    1977      18    1971    1995       9    1965    1971      14    2058
    2061       1    2058    2064       2    2046    2052       4    2037    2040
      38    2037    2046      39    2031    2037      39    2025    2031       4
    2022    2025       4    2022    2052       4    2013    2022       6    2007
    2013       8    2007    2058       9    2001    2007      14    2100    2103
       1    2100    2106       2    2094    2100       9    2085    2094       8
    2076    2085      34    2067    2076      34    2064    2067      36    2064
    2094      14    2145    2148       1    2145    2151       2    2136    2139
      41    2136    2142      41    2127    2136      42    2118    2127      40
    2112    2118      18    2112    2145       9    2106    2112      14    2187
    2190       1    2187    2193       2    2163    2169      26    2163    2181
      27    2157    2163      28    2157    2187       9    2151    2157      14
    2244    2247       1    2244    2250       2    2223    2232      31    2205
    2211      26    2205    2223      33    2199    2205      28    2199    2244
       9    2193    2199      14    2286    2289       1    2286    2292       2
    2262    2268      26    2262    2280      27    2256    2262      28    2256
    2286       9    2250    2256      14    2322    2325       1    2322    2328
       2    2313    2316      41    2313    2319      41    2304    2313      42
    2298    2304      18    2298    2322       9    2292    2298      14    2385
    2388       1    2385    2391       2    2373    2379       4    2364    2367
      38    2364    2373      39    2358    2364      39    2352    2358       4
    2349    2352       4    2349    2379       4    2340    2349       6    2334
    2340       8    2334    2385       9    2328    2334      14    2433    2436
       1    2433    2439       2    2403    2409      26    2403    2421      26
    2397    2403      28    2397    2433       9    2391    2397      14    2475
    2478       1    2475    2481       2    2451    2457      26    2451    2469
      27    2445    2451      28    2445    2475       9    2439    2445      14
    2532    2535       1    2532    2538       2    2502    2508      26    2502
    2520      26    2493    2502      33    2487    2493      18    2487    2532
       9    2481    2487      14    2583    2586       1    2583    2589       2
    2568    2571       1    2568    2574       2    2559    2568      30    2550
    2559      40    2544    2550      18    2544    2583       9    2538    2544
      14    2625    2628       1    2625    2631       2    2619    2625       9
    2610    2619       8    2601    2610      34    2592    2601      34    2589
    2592      36    2589    2619      14    2646    2649       1    2646    2652
       2    2637    2646       9    2631    2637      14    2679    2682       1
    2679    2685       2    2664    2673      37    2658    2664      18    2658
    2679       9    2652    2658      14    2709    2712       1    2709    2715
       2    2691    2697       8    2691    2709       9    2685    2691      14
    2772    2775       1    2772    2778       2    2760    2766       4    2751
    2754      38    2751    2760      39    2745    2751      39    2739    2745
       4    2736    2739       4    2736    2766       4    2727    2736       6
    2721    2727       8    2721    2772       9    2715    2721      14    2793
    2796       1    2793    2799       2    2784    2793       9    2778    2784
      14    2814    2817       1    2814    2820       2    2805    2814       9
    2799    2805      14    2862    2865       1    2862    2868       2    2832
    2838      26    2832    2850      26    2826    2832      28    2826    2862
       9    2820    2826      14    2919    2922       1    2919    2925       2
    2889    2895      26    2889    2907      26    2880    2889      33    2874
    2880      18    2874    2919       9    2868    2874      14    2952    2955
       1    2952    2958       2    2937    2946      37    2931    2937      18
    2931    2952       9    2925    2931      14    2994    2997       1    2994
    3000       2    2979    2982       1    2979    2985       2    2970    2979
      30    2964    2970      18    2964    2994       9    2958    2964      14
    3054    3057       1    3054    3060       2    3042    3048       4    3036
    3042       4    3030    3036       4    3024    3030       4    3021    3024
       4    3021    3048       4    3012    3021       6    3006    3012       8
    3006    3054       9    3000    3006      14    3087    3090       1    3087
    3093       2    3072    3081      37    3066    3072      18    3066    3087
       9    3060    3066      14    3108    3111       1    3108    3114       2
    3099    3108       9    3093    3099      14    3150    3153       1    3150
    3156       2    3126    3132      26    3126    3144      27    3120    3126
      28    3120    3150       9    3114    3120      14    3198    3201       1
    3198    3204       2    3168    3174      26    3168    3186      26    3162
    3168      28    3162    3198       9    3156    3162      14    3264    3267
       1    3264    3270       2    3243    3252      20    3234    3243      22
    3225    3234      22    3216    3225      22    3210    3216      23    3210
    3264       9    3204    3210      14    3327    3330       1    3327    3333
       2    3315    3321       4    3306    3309      38    3306    3315      39
    3300    3306      39    3294    3300       4    3291    3294       4    3291
    3321       4    3282    3291       6    3276    3282       8    3276    3327
       9    3270    3276      14    3360    3363       1    3360    3366       2
    3345    3354      37    3339    3345      18    3339    3360       9    3333
    3339      14    3381    3384       1    3381    3387       2    3372    3381
       9    3366    3372      14    3414    3417       1    3414    3420       2
    3399    3408      37    3393    3399      18    3393    3414       9    3387
    3393      14    3447    3450       1    3447    3453       2    3432    3441
      37    3426    3432      18    3426    3447       9    3420    3426      14
    3510    3513       1    3510    3516       2    3498    3504       4    3489
    3492      38    3489    3498      39    3483    3489      39    3477    3483
       4    3474    3477       4    3474    3504       4    3465    3474       6
    3459    3465       8    3459    3510       9    3453    3459      14    3552
    3555       1    3552    3558       2    3546    3552       9    3537    3546
       8    3528    3537      34    3519    3528      34    3516    3519      36
    3516    3546      14    3612    3615       1    3612    3618       2    3600
    3606       4    3594    3600       4    3588    3594       4    3582    3588
       4    3579    3582       4    3579    3606       4    3570    3579       6
    3564    3570       8    3564    3612       9    3558    3564      14    3654
    3657       1    3654    3660       2    3648    3654       9    3639    3648
       8    3630    3639      34    3621    3630      34    3618    3621      36
    3618    3648      14    3696    3699       1    3696    3702       2    3672
    3678      26    3672    3690      27    3666    3672      28    3666    3696
       9    3660    3666      14    3738    3741       1    3738    3744       2
    3714    3720      26    3714    3732      27    3708    3714      28    3708
    3738       9    3702    3708      14    3771    3774       1    3771    3777
       2    3756    3765      37    3750    3756      18    3750    3771       9
    3744    3750      14    3816    3819       1    3816    3822       2    3807
    3810      41    3807    3813      41    3798    3807      42    3789    3798
      40    3783    3789      18    3783    3816       9    3777    3783      14
    3858    3861       1    3858    3864       2    3834    3840      26    3834
    3852      27    3828    3834      28    3828    3858       9    3822    3828
      14    3900    3903       1    3900    3906       2    3894    3900       9
    3885    3894       8    3876    3885      34    3867    3876      34    3864
    3867      36    3864    3894      14    3972    3975       1    3972    3978
       2    3951    3954      53    3951    3963      53    3945    3951      53
    3936    3945      55    3927    3936      22    3918    3927      22    3912
    3918      23    3912    3972       9    3906    3912      14    4020    4023
       1    4020    4026       2    3990    3996      26    3990    4008      26
    3984    3990      28    3984    4020       9    3978    3984      14    4068
    4071       1    4068    4074       2    4038    4044      26    4038    4056
      26    4032    4038      28    4032    4068       9    4026    4032      14
    4131    4134       1    4131    4137       2    4119    4125       4    4110
    4113      38    4110    4119      39    4104    4110      39    4098    4104
       4    4095    4098       4    4095    4125       4    4086    4095       6
    4080    4086       8    4080    4131       9    4074    4080      14    4173
    4176       1    4173    4179       2    4158    4161       1    4158    4164
       2    4149    4158      30    4143    4149      18    4143    4173       9
    4137    4143      14    4206    4209       1    4206    4212       2    4191
    4200      37    4185    4191      18    4185    4206       9    4179    4185
      14    4278    4281       1    4278    4284       2    4257    4260      53
    4257    4269      53    4251    4257      53    4242    4251      55    4233
    4242      22    4224    4233      22    4218    4224      23    4218    4278
       9    4212    4218      14    4320    4323       1    4320    4326       2
    4296    4302      26    4296    4314      27    4290    4296      28    4290
    4320       9    4284    4290      14    4356    4359       1    4356    4362
       2    4347    4350      41    4347    4353      41    4338    4347      42
    4332    4338      18    4332    4356       9    4326    4332      14    4422
    4425       1    4422    4428       2    4401    4410      20    4392    4401
      22    4383    4392      22    4374    4383      22    4368    4374      23
    4368    4422       9    4362    4368      14    4464    4467       1    4464
    4470       2    4458    4464       9    4449    4458       8    4440    4449
      34    4431    4440      34    4428    4431      36    4428    4458      14
    4536    4539       1    4536    4542       2    4527    4533      56    4521
    4527       4    4515    4521       4    4509    4515       4    4506    4509
      57    4506    4533      58    4500    4506      59    4494    4500      45
    4491    4494      60    4491    4533      61    4482    4491      62    4476
    4482       8    4476    4536       9    4470    4476      14    4578    4581
       1    4578    4584       2    4572    4578       9    4563    4572       8
    4554    4563      34    4545    4554      34    4542    4545      36    4542
    4572      14    4626    4629       1    4626    4632       2    4596    4602
      26    4596    4614      26    4590    4596      28    4590    4626       9
    4584    4590      14    4656    4659       1    4656    4662       2    4638
    4644       8    4638    4656       9    4632    4638      14    4713    4716
       1    4713    4719       2    4683    4689      26    4683    4701      26
    4674    4683      33    4668    4674      18    4668    4713       9    4662
    4668      14    4776    4779       1    4776    4782       2    4764    4770
       4    4755    4758      38    4755    4764      39    4749    4755      39
    4743    4749       4    4740    4743       4    4740    4770       4    4731
    4740       6    4725    4731       8    4725    4776       9    4719    4725
      14    4833    4836       1    4833    4839       2    4803    4809      26
    4803    4821      26    4794    4803      33    4788    4794      18    4788
    4833       9    4782    4788      14    4875    4878       1    4875    4881
       2    4851    4857      26    4851    4869      27    4845    4851      28
    4845    4875       9    4839    4845      14    4917    4920       1    4917
    4923       2    4911    4917       9    4902    4911       8    4893    4902
      34    4884    4893      34    4881    4884      36    4881    4911      14
    4965    4968       1    4965    4971       2    4935    4941      26    4935
    4953      26    4929    4935      28    4929    4965       9    4923    4929
      14    4998    5001       1    4998    5004       2    4983    4992      37
    4977    4983      18    4977    4998       9    4971    4977      14    5031
    5034       1    5031    5037       2    5016    5025      37    5010    5016
      18    5010    5031       9    5004    5010      14    5061    5064       1
    5061    5067       2    5043    5049       8    5043    5061       9    5037
    5043      14    5082    5085       1    5082    5088       2    5073    5082
       9    5067    5073      14    5103    5106       1    5103    5109       2
    5094    5103       9    5088    5094      14    5151    5154       1    5151
    5157       2    5121    5127      26    5121    5139      26    5115    5121
      28    5115    5151       9    5109    5115      14    5181    5184       1
    5181    5187       2    5163    5169       8    5163    5181       9    5157
    5163      14    5238    5241       1    5238    5244       2    5217    5226
      31    5199    5205      26    5199    5217      33    5193    5199      28
    5193    5238       9    5187    5193      14    5304    5307       1    5304
    5310       2    5283    5292      20    5274    5283      22    5265    5274
      22    5256    5265      22    5250    5256      23    5250    5304       9
    5244    5250      14    5334    5337       1    5334    5340       2    5316
    5322       8    5316    5334       9    5310    5316      14    5355    5358
       1    5355    5361       2    5346    5355       9    5340    5346      14
    5388    5391       1    5388    5394       2    5373    5382      37    5367
    5373      18    5367    5388       9    5361    5367      14    5445    5448
       1    5445    5451       2    5415    5421      26    5415    5433      26
    5406    5415      33    5400    5406      18    5400    5445       9    5394
    5400      14    5502    5505       1    5502    5508       2    5481    5490
      31    5463    5469      26    5463    5481      33    5457    5463      28
    5457    5502       9    5451    5457      14    5532    5535       1    5532
    5538       2    5514    5520       8    5514    5532       9    5508    5514
      14    5580    5583       1    5580    5586       2    5550    5556      26
    5550    5568      26    5544    5550      28    5544    5580       9    5538
    5544      14    5637    5640       1    5637    5643       2    5607    5613
      26    5607    5625      26    5598    5607      33    5592    5598      18
    5592    5637       9    5586    5592      14    5694    5697       1    5694
    5700       2    5673    5682      31    5655    5661      26    5655    5673
      33    5649    5655      28    5649    5694       9    5643    5649      14
    5751    5754       1    5751    5757       2    5721    5727      26    5721
    5739      26    5712    5721      33    5706    5712      18    5706    5751
       9    5700    5706      14    5823    5826       1    5823    5829       2
    5802    5805      53    5802    5814      53    5796    5802      53    5787
    5796      55    5778    5787      22    5769    5778      22    5763    5769
      23    5763    5823       9    5757    5763      14    5874    5877       1
    5874    5880       2    5859    5862       1    5859    5865       2    5850
    5859      30    5841    5850      40    5835    5841      18    5835    5874
       9    5829    5835      14    5916    5919       1    5916    5922       2
    5892    5898      26    5892    5910      27    5886    5892      28    5886
    5916       9    5880    5886      14    5958    5961       1    5958    5964
       2    5943    5946       1    5943    5949       2    5934    5943      30
    5928    5934      18    5928    5958       9    5922    5928      14    6000
    6003       1    6000    6006       2    5985    5988       1    5985    5991
       2    5976    5985      30    5970    5976      18    5970    6000       9
    5964    5970      14    6063    6066       1    6063    6069       2    6051
    6057       4    6042    6045      38    6042    6051      39    6036    6042
      39    6030    6036       4    6027    6030       4    6027    6057       4
    6018    6027       6    6012    6018       8    6012    6063       9    6006
    6012      14    6105    6108       1    6105    6111       2    6090    6093
       1    6090    6096       2    6081    6090      30    6075    6081      18
    6075    6105       9    6069    6075      14    6138    6141       1    6138
    6144       2    6123    6132      37    6117    6123      18    6117    6138
       9    6111    6117      14    6174    6177       1    6174    6180       2
    6165    6168      41    6165    6171      41    6156    6165      42    6150
    6156      18    6150    6174       9    6144    6150      14    6210    6213
       1    6210    6216       2    6201    6204      41    6201    6207      41
    6192    6201      42    6186    6192      18    6186    6210       9    6180
    6186      14    6270    6273       1    6270    6276       2    6258    6264
       4    6252    6258       4    6246    6252       4    6240    6246       4
    6237    6240       4    6237    6264       4    6228    6237       6    6222
    6228       8    6222    6270       9    6216    6222      14    6321    6324
       1    6321    6327       2    6306    6309       1    6306    6312       2
    6297    6306      30    6288    6297      40    6282    6288      18    6282
    6321       9    6276    6282      14    6381    6384       1    6381    6387
       2    6369    6375       4    6363    6369       4    6357    6363       4
    6351    6357       4    6348    6351       4    6348    6375       4    6339
    6348       6    6333    6339       8    6333    6381       9    6327    6333
      14    6429    6432       1    6429    6435       2    6399    6405      26
    6399    6417      26    6393    6399      28    6393    6429       9    6387
    6393      14    6501    6504       1    6501    6507       2    6492    6498
      56    6486    6492       4    6480    6486       4    6474    6480       4
    6471    6474      57    6471    6498      58    6465    6471      59    6459
    6465      45    6456    6459      60    6456    6498      61    6447    6456
      62    6441    6447       8    6441    6501       9    6435    6441      14
    6543    6546       1    6543    6549       2    6528    6531       1    6528
    6534       2    6519    6528      30    6513    6519      18    6513    6543
       9    6507    6513      14    6600    6603       1    6600    6606       2
    6579    6588      31    6561    6567      26    6561    6579      33    6555
    6561      28    6555    6600       9    6549    6555      14    6663    6666
       1    6663    6669       2    6651    6657       4    6642    6645      38
    6642    6651      39    6636    6642      39    6630    6636       4    6627
    6630       4    6627    6657       4    6618    6627       6    6612    6618
       8    6612    6663       9    6606    6612      14    6693    6696       1
    6693    6699       2    6675    6681       8    6675    6693       9    6669
    6675      14    6735    6738       1    6735    6741       2    6720    6723
       1    6720    6726       2    6711    6720      30    6705    6711      18
    6705    6735       9    6699    6705      14    6777    6780       1    6777
    6783       2    6762    6765       1    6762    6768       2    6753    6762
      30    6747    6753      18    6747    6777       9    6741    6747      14
    6813    6816       1    6813    6819       2    6804    6807      41    6804
    6810      41    6795    6804      42    6789    6795      18    6789    6813
       9    6783    6789      14    6861    6864       1    6861    6867       2
    6831    6837      26    6831    6849      26    6825    6831      28    6825
    6861       9    6819    6825      14    6909    6912       1    6909    6915
       2    6879    6885      26    6879    6897      26    6873    6879      28
    6873    6909       9    6867    6873      14    6957    6960       1    6957
    6963       2    6927    6933      26    6927    6945      26    6921    6927
      28    6921    6957       9    6915    6921      14    6999    7002       1
    6999    7005       2    6993    6999       9    6984    6993       8    6975
    6984      34    6966    6975      34    6963    6966      36    6963    6993
      14    7041    7044      63    7041    7047      63    7017    7023      26
    7017    7035      27    7011    7017      28    7011    7041       9    7005
    7011      14
%FLAG ANGLES_INC_HYDROGEN                                                       
%FORMAT(10I8)                                                                   
      60      66      69       2      51      48      54       4      48      54
      57       4      45      42      48       4      42      48      51       4
      39      36      42       4      36      42      45       4      33      30
      36       4      30      36      39       4      27      30      33       4
      27      54      57       4      24      18      27       6      21      18
      24       7      21      18      27       6      15      12      18      10
      15      12      60      11      12      18      21      12      12      18
      24      12       9       0      12      16       6       0       9      17
       6       0      12      16       3       0       6      17       3       0
       9      17       3       0      12      16       0      12      15      18
      90      96      99       2      84      78      87       7      81      78
      84       7      81      78      87       7      75      72      78      21
      75      72      90      22      72      78      81      12      72      78
      84      12      72      78      87      12      69      66      72      23
      66      72      75      24     120     126     129       2     114     108
     117      28     111     108     114      29     111     108     117      28
     105     102     108      31     105     102     120      22     102     108
     111      32     102     108     114      32      99      96     102      23
      96     102     105      24     186     192     195       2     180     174
     183      17     177     174     180      17     177     174     183      17
     171     165     174      35     168     165     171      36     168     165
     174      35     165     174     177      37     165     174     180      37
     165     174     183      37     162     156     165      38     159     156
     162      39     159     156     165      38     156     165     168      40
     156     165     171      40     153     147     156      38     150     147
     153      39     150     147     156      38     147     156     159      38
     147     156     162      38     144     138     147      38     141     138
     144      39     141     138     147      38     138     147     150      38
     138     147     153      38     135     132     138      44     135     132
     186      22     132     138     141      45     132     138     144      45
     129     126     132      23     126     132     135      24     228     234
     237       2     216     210     219       7     213     210     216       7
     213     210     219       7     207     204     210      49     207     204
     222      50     204     210     213      52     204     210     216      52
     204     210     219      52     204     222     225      53     201     198
     204      54     201     198     228      22     198     204     207      55
     195     192     198      23     192     198     201      24     258     264
     267       2     252     246     255       7     249     246     252       7
     249     246     255       7     243     240     246      21     243     240
     258      22     240     246     249      12     240     246     252      12
     240     246     255      12     237     234     240      23     234     240
     243      24     300     306     309       2     294     291     297      59
     285     291     294       2     285     291     297       2     282     276
     285      60     279     276     282      61     279     276     285      60
     273     270     276      31     273     270     300      22     270     276
     279      64     270     276     282      64     267     264     270      23
     264     270     273      24     321     327     330       2     318     312
     321      22     315     312     318      66     315     312     321      22
     309     306     312      23     306     312     315      24     306     312
     318      24     363     369     372       2     351     345     354       7
     348     345     351       7     348     345     354       7     342     339
     345      49     342     339     357      50     339     345     348      52
     339     345     351      52     339     345     354      52     339     357
     360      53     336     333     339      54     336     333     363      22
     333     339     342      55     330     327     333      23     327     333
     336      24     393     399     402       2     387     381     390       7
     384     381     387       7     384     381     390       7     378     375
     381      21     378     375     393      22     375     381     384      12
     375     381     387      12     375     381     390      12     372     369
     375      23     369     375     378      24     444     438     447       7
     441     438     444       7     441     438     447       7     435     429
     438      68     432     429     435      61     432     429     438      68
     429     438     441      69     429     438     444      69     429     438
     447      69     423     417     426       7     420     417     423       7
     420     417     426       7     414     411     417      71     414     411
     429      72     411     417     420      52     411     417     423      52
     411     417     426      52     411     429     432      73     411     429
     435      73     408     405     411      54     408     405     450      22
     405     411     414      75     402     399     405      23     399     405
     408      24     492     498     501       2     489     486     492      22
     483     477     486      12     480     477     483       7     480     477
     486      12     477     486     489      21     474     468     477      77
     471     468     474       7     471     468     477      77     468     477
     480      77     468     477     483      77     465     459     468      79
     462     459     465      80     462     459     468      79     459     468
     471      77     459     468     474      77     456     459     462      83
     456     459     465      83     456     486     489      24     549     555
     558       2     543     537     546       7     540     537     543       7
     540     537     546       7     534     528     537      68     531     528
     534      61     531     528     537      68     528     537     540      69
     528     537     543      69     528     537     546      69     522     516
     525       7     519     516     522       7     519     516     525       7
     513     510     516      71     513     510     528      72     510     516
     519      52     510     516     522      52     510     516     525      52
     510     528     531      73     510     528     534      73     507     504
     510      54     507     504     549      22     504     510     513      75
     501     498     504      23     498     504     507      24     570     576
     579       2     567     561     570      22     564     561     567      66
     564     561     570      22     558     555     561      23     555     561
     564      24     555     561     567      24     591     597     600       2
     588     582     591      22     585     582     588      66     585     582
     591      22     579     576     582      23     576     582     585      24
     576     582     588      24     612     618     621       2     609     603
     612      22     606     603     609      66     606     603     612      22
     600     597     603      23     597     603     606      24     597     603
     609      24     645     651     654       2     636     630     639      85
     633     630     636      29     633     630     639      85     630     639
     642      86     627     624     630      31     627     624     645      22
     624     630     633      32     624     630     636      32     621     618
     624      23     618     624     627      24     675     681     684       2
     669     663     672       7     666     663     669       7     666     663
     672       7     660     657     663      21     660     657     675      22
     657     663     666      12     657     663     669      12     657     663
     672      12     654     651     657      23     651     657     660      24
     717     723     726       2     711     708     714      59     702     708
     711       2     702     708     714       2     699     693     702      60
     696     693     699      61     696     693     702      60     690     687
     693      31     690     687     717      22     687     693     696      64
     687     693     699      64     684     681     687      23     681     687
     690      24     765     771     774       2     759     753     762       7
     756     753     759       7     756     753     762       7     747     741
     750       7     744     741     747       7     744     741     750       7
     738     735     741      71     738     735     753      71     735     741
     744      52     735     741     747      52     735     741     750      52
     735     753     756      52     735     753     759      52     735     753
     762      52     732     729     735      54     732     729     765      22
     729     735     738      75     726     723     729      23     723     729
     732      24     828     834     837       2     819     816     822       4
     816     822     825       4     807     810     813      90     807     816
     819      91     804     801     807      91     798     795     801       4
     795     801     804       4     792     795     798       4     792     822
     825       4     789     783     792       6     786     783     789       7
     786     783     792       6     780     777     783      21     780     777
     828      22     777     783     786      12     777     783     789      12
     774     771     777      23     771     777     780      24     876     882
     885       2     870     864     873       7     867     864     870       7
     867     864     873       7     858     852     861       7     855     852
     858       7     855     852     861       7     849     846     852      71
     849     846     864      71     846     852     855      52     846     852
     858      52     846     852     861      52     846     864     867      52
     846     864     870      52     846     864     873      52     843     840
     846      54     843     840     876      22     840     846     849      75
     837     834     840      23     834     840     843      24     918     924
     927       2     912     909     915      59     903     909     912       2
     903     909     915       2     900     894     903      60     897     894
     900      61     897     894     903      60     891     888     894      31
     891     888     918      22     888     894     897      64     888     894
     900      64     885     882     888      23     882     888     891      24
     975     981     984       2     969     963     972       7     966     963
     969       7     966     963     972       7     957     951     960       7
     954     951     957       7     954     951     960       7     948     945
     951      71     948     945     963      71     945     951     954      52
     945     951     957      52     945     951     960      52     945     963
     966      52     945     963     969      52     945     963     972      52
     942     936     945      73     939     936     942      61     939     936
     945      73     936     945     948      72     933     930     936      31
     933     930     975      22     930     936     939      64     930     936
     942      64     927     924     930      23     924     930     933      24
     999     993    1002       7     996     993     999       7     996     993
    1002       7     990     987     993      21     990     987    1005      22
     987     993     996      12     987     993     999      12     987     993
    1002      12     984     981     987      23     981     987     990      24
    1047    1053    1056       2    1044    1041    1047      22    1038    1032
    1041      12    1035    1032    1038       7    1035    1032    1041      12
    1032    1041    1044      21    1029    1023    1032      77    1026    1023
    1029       7    1026    1023    1032      77    1023    1032    1035      77
    1023    1032    1038      77    1020    1014    1023      79    1017    1014
    1020      80    1017    1014    1023      79    1014    1023    1026      77
    1014    1023    1029      77    1011    1014    1017      83    1011    1014
    1020      83    1011    1041    1044      24    1095    1101    1104       2
    1089    1083    1092       7    1086    1083    1089       7    1086    1083
    1092       7    1077    1071    1080       7    1074    1071    1077       7
    1074    1071    1080       7    1068    1065    1071      71    1068    1065
    1083      71    1065    1071    1074      52    1065    1071    1077      52
    1065    1071    1080      52    1065    1083    1086      52    1065    1083
    1089      52    1065    1083    1092      52    1062    1059    1065      54
    1062    1059    1095      22    1059    1065    1068      75    1056    1053
    1059      23    1053    1059    1062      24    1143    1149    1152       2
    1137    1131    1140       7    1134    1131    1137       7    1134    1131
    1140       7    1125    1119    1128       7    1122    1119    1125       7
    1122    1119    1128       7    1116    1113    1119      71    1116    1113
    1131      71    1113    1119    1122      52    1113    1119    1125      52
    1113    1119    1128      52    1113    1131    1134      52    1113    1131
    1137      52    1113    1131    1140      52    1110    1107    1113      54
    1110    1107    1143      22    1107    1113    1116      75    1104    1101
    1107      23    1101    1107    1110      24    1185    1191    1194       2
    1179    1176    1182      59    1170    1176    1179       2    1170    1176
    1182       2    1167    1161    1170      60    1164    1161    1167      61
    1164    1161    1170      60    1158    1155    1161      31    1158    1155
    1185      22    1155    1161    1164      64    1155    1161    1167      64
    1152    1149    1155      23    1149    1155    1158      24    1233    1239
    1242       2    1227    1221    1230       7    1224    1221    1227       7
    1224    1221    1230       7    1215    1209    1218       7    1212    1209
    1215       7    1212    1209    1218       7    1206    1203    1209      71
    1206    1203    1221      71    1203    1209    1212      52    1203    1209
    1215      52    1203    1209    1218      52    1203    1221    1224      52
    1203    1221    1227      52    1203    1221    1230      52    1200    1197
    1203      54    1200    1197    1233      22    1197    1203    1206      75
    1194    1191    1197      23    1191    1197    1200      24    1254    1260
    1263       2    1251    1245    1254      22    1248    1245    1251      66
    1248    1245    1254      22    1242    1239    1245      23    1239    1245
    1248      24    1239    1245    1251      24    1305    1311    1314       2
    1299    1296    1302      59    1290    1296    1299       2    1290    1296
    1302       2    1287    1281    1290      60    1284    1281    1287      61
    1284    1281    1290      60    1278    1272    1281      95    1275    1272
    1278      61    1275    1272    1281      95    1272    1281    1284      95
    1272    1281    1287      95    1269    1266    1272      31    1269    1266
    1305      22    1266    1272    1275      64    1266    1272    1278      64
    1263    1260    1266      23    1260    1266    1269      24    1347    1353
    1356       2    1341    1338    1344      59    1332    1338    1341       2
    1332    1338    1344       2    1329    1323    1332      60    1326    1323
    1329      61    1326    1323    1332      60    1320    1317    1323      31
    1320    1317    1347      22    1317    1323    1326      64    1317    1323
    1329      64    1314    1311    1317      23    1311    1317    1320      24
    1404    1410    1413       2    1398    1392    1401       7    1395    1392
    1398       7    1395    1392    1401       7    1386    1380    1389       7
    1383    1380    1386       7    1383    1380    1389       7    1377    1374
    1380      71    1377    1374    1392      71    1374    1380    1383      52
    1374    1380    1386      52    1374    1380    1389      52    1374    1392
    1395      52    1374    1392    1398      52    1374    1392    1401      52
    1371    1365    1374      73    1368    1365    1371      61    1368    1365
    1374      73    1365    1374    1377      72    1362    1359    1365      31
    1362    1359    1404      22    1359    1365    1368      64    1359    1365
    1371      64    1356    1353    1359      23    1353    1359    1362      24
    1452    1458    1461       2    1446    1440    1449       7    1443    1440
    1446       7    1443    1440    1449       7    1434    1428    1437       7
    1431    1428    1434       7    1431    1428    1437       7    1425    1422
    1428      71    1425    1422    1440      71    1422    1428    1431      52
    1422    1428    1434      52    1422    1428    1437      52    1422    1440
    1443      52    1422    1440    1446      52    1422    1440    1449      52
    1419    1416    1422      54    1419    1416    1452      22    1416    1422
    1425      75    1413    1410    1416      23    1410    1416    1419      24
    1500    1506    1509       2    1494    1488    1497       7    1491    1488
    1494       7    1491    1488    1497       7    1482    1476    1485       7
    1479    1476    1482       7    1479    1476    1485       7    1473    1470
    1476      71    1473    1470    1488      71    1470    1476    1479      52
    1470    1476    1482      52    1470    1476    1485      52    1470    1488
    1491      52    1470    1488    1494      52    1470    1488    1497      52
    1467    1464    1470      54    1467    1464    1500      22    1464    1470
    1473      75    1461    1458    1464      23    1458    1464    1467      24
    1536    1542    1545       2    1524    1518    1527      99    1521    1518
    1524      61    1521    1518    1527      99    1515    1512    1518      31
    1515    1512    1536      22    1512    1518    1521      64    1512    1518
    1524      64    1509    1506    1512      23    1506    1512    1515      24
    1593    1599    1602       2    1587    1581    1590       7    1584    1581
    1587       7    1584    1581    1590       7    1575    1569    1578       7
    1572    1569    1575       7    1572    1569    1578       7    1566    1563
    1569      71    1566    1563    1581      71    1563    1569    1572      52
    1563    1569    1575      52    1563    1569    1578      52    1563    1581
    1584      52    1563    1581    1587      52    1563    1581    1590      52
    1560    1554    1563      73    1557    1554    1560      61    1557    1554
    1563      73    1554    1563    1566      72    1551    1548    1554      31
    1551    1548    1593      22    1548    1554    1557      64    1548    1554
    1560      64    1545    1542    1548      23    1542    1548    1551      24
    1626    1632    1635       2    1617    1611    1620      85    1614    1611
    1617      29    1614    1611    1620      85    1611    1620    1623      86
    1608    1605    1611      31    1608    1605    1626      22    1605    1611
    1614      32    1605    1611    1617      32    1602    1599    1605      23
    1599    1605    1608      24    1668    1674    1677       2    1656    1650
    1659       7    1653    1650    1656       7    1653    1650    1659       7
    1647    1644    1650      49    1647    1644    1662      50    1644    1650
    1653      52    1644    1650    1656      52    1644    1650    1659      52
    1644    1662    1665      53    1641    1638    1644      54    1641    1638
    1668      22    1638    1644    1647      55    1635    1632    1638      23
    1632    1638    1641      24    1719    1725    1728       2    1713    1710
    1716      59    1704    1710    1713       2    1704    1710    1716       2
    1701    1695    1704      60    1698    1695    1701      61    1698    1695
    1704      60    1692    1686    1695      95    1689    1686    1692      61
    1689    1686    1695      95    1686    1695    1698      95    1686    1695
    1701      95    1683    1680    1686      31    1683    1680    1719      22
    1680    1686    1689      64    1680    1686    1692      64    1677    1674
    1680      23    1674    1680    1683      24    1776    1782    1785       2
    1770    1764    1773       7    1767    1764    1770       7    1767    1764
    1773       7    1761    1755    1764      68    1758    1755    1761      61
    1758    1755    1764      68    1755    1764    1767      69    1755    1764
    1770      69    1755    1764    1773      69    1749    1743    1752       7
    1746    1743    1749       7    1746    1743    1752       7    1740    1737
    1743      71    1740    1737    1755      72    1737    1743    1746      52
    1737    1743    1749      52    1737    1743    1752      52    1737    1755
    1758      73    1737    1755    1761      73    1734    1731    1737      54
    1734    1731    1776      22    1731    1737    1740      75    1728    1725
    1731      23    1725    1731    1734      24    1836    1842    1845       2
    1827    1824    1830       4    1824    1830    1833       4    1821    1818
    1824       4    1818    1824    1827       4    1815    1812    1818       4
    1812    1818    1821       4    1809    1806    1812       4    1806    1812
    1815       4    1803    1806    1809       4    1803    1830    1833       4
    1800    1794    1803       6    1797    1794    1800       7    1797    1794
    1803       6    1791    1788    1794      21    1791    1788    1836      22
    1788    1794    1797      12    1788    1794    1800      12    1785    1782
    1788      23    1782    1788    1791      24    1866    1872    1875       2
    1860    1854    1863      28    1857    1854    1860      29    1857    1854
    1863      28    1851    1848    1854      31    1851    1848    1866      22
    1848    1854    1857      32    1848    1854    1860      32    1845    1842
    1848      23    1842    1848    1851      24    1917    1923    1926       2
    1908    1905    1911     102    1905    1911    1914     103    1902    1899
    1905     104    1899    1905    1908     105    1896    1899    1902     108
    1893    1911    1914     112    1890    1884    1893     113    1887    1884
    1890       7    1887    1884    1893     113    1881    1878    1884      21
    1881    1878    1917      22    1878    1884    1887      12    1878    1884
    1890      12    1875    1872    1878      23    1872    1878    1881      24
    1959    1965    1968       2    1953    1950    1956      59    1944    1950
    1953       2    1944    1950    1956       2    1941    1935    1944      60
    1938    1935    1941      61    1938    1935    1944      60    1932    1929
    1935      31    1932    1929    1959      22    1929    1935    1938      64
    1929    1935    1941      64    1926    1923    1929      23    1923    1929
    1932      24    1995    2001    2004       2    1983    1977    1986      99
    1980    1977    1983      61    1980    1977    1986      99    1974    1971
    1977      31    1974    1971    1995      22    1971    1977    1980      64
    1971    1977    1983      64    1968    1965    1971      23    1965    1971
    1974      24    2049    2046    2052       4    2046    2052    2055       4
    2037    2040    2043      90    2037    2046    2049      91    2034    2031
    2037      91    2028    2025    2031       4    2025    2031    2034       4
    2022    2025    2028       4    2022    2052    2055       4    2019    2013
    2022       6    2016    2013    2019       7    2016    2013    2022       6
    2010    2007    2013      21    2010    2007    2058      22    2007    2013
    2016      12    2007    2013    2019      12    2004    2001    2007      23
    2001    2007    2010      24    2100    2106    2109       2    2097    2094
    2100      22    2091    2085    2094      12    2088    2085    2091       7
    2088    2085    2094      12    2085    2094    2097      21    2082    2076
    2085      77    2079    2076    2082       7    2079    2076    2085      77
    2076    2085    2088      77    2076    2085    2091      77    2073    2067
    2076      79    2070    2067    2073      80    2070    2067    2076      79
    2067    2076    2079      77    2067    2076    2082      77    2064    2067
    2070      83    2064    2067    2073      83    2064    2094    2097      24
    2145    2151    2154       2    2133    2127    2136      99    2130    2127
    2133      61    2130    2127    2136      99    2124    2118    2127      95
    2121    2118    2124      61    2121    2118    2127      95    2118    2127
    2130      95    2118    2127    2133      95    2115    2112    2118      31
    2115    2112    2145      22    2112    2118    2121      64    2112    2118
    2124      64    2109    2106    2112      23    2106    2112    2115      24
    2187    2193    2196       2    2175    2169    2178       7    2172    2169
    2175       7    2172    2169    2178       7    2166    2163    2169      49
    2166    2163    2181      50    2163    2169    2172      52    2163    2169
    2175      52    2163    2169    2178      52    2163    2181    2184      53
    2160    2157    2163      54    2160    2157    2187      22    2157    2163
    2166      55    2154    2151    2157      23    2151    2157    2160      24
    2244    2250    2253       2    2238    2232    2241       7    2235    2232
    2238       7    2235    2232    2241       7    2229    2223    2232      68
    2226    2223    2229      61    2226    2223    2232      68    2223    2232
    2235      69    2223    2232    2238      69    2223    2232    2241      69
    2217    2211    2220       7    2214    2211    2217       7    2214    2211
    2220       7    2208    2205    2211      71    2208    2205    2223      72
    2205    2211    2214      52    2205    2211    2217      52    2205    2211
    2220      52    2205    2223    2226      73    2205    2223    2229      73
    2202    2199    2205      54    2202    2199    2244      22    2199    2205
    2208      75    2196    2193    2199      23    2193    2199    2202      24
    2286    2292    2295       2    2274    2268    2277       7    2271    2268
    2274       7    2271    2268    2277       7    2265    2262    2268      49
    2265    2262    2280      50    2262    2268    2271      52    2262    2268
    2274      52    2262    2268    2277      52    2262    2280    2283      53
    2259    2256    2262      54    2259    2256    2286      22    2256    2262
    2265      55    2253    2250    2256      23    2250    2256    2259      24
    2322    2328    2331       2    2310    2304    2313      99    2307    2304
    2310      61    2307    2304    2313      99    2301    2298    2304      31
    2301    2298    2322      22    2298    2304    2307      64    2298    2304
    2310      64    2295    2292    2298      23    2292    2298    2301      24
    2385    2391    2394       2    2376    2373    2379       4    2373    2379
    2382       4    2364    2367    2370      90    2364    2373    2376      91
    2361    2358    2364      91    2355    2352    2358       4    2352    2358
    2361       4    2349    2352    2355       4    2349    2379    2382       4
    2346    2340    2349       6    2343    2340    2346       7    2343    2340
    2349       6    2337    2334    2340      21    2337    2334    2385      22
    2334    2340    2343      12    2334    2340    2346      12    2331    2328
    2334      23    2328    2334    2337      24    2433    2439    2442       2
    2427    2421    2430       7    2424    2421    2427       7    2424    2421
    2430       7    2415    2409    2418       7    2412    2409    2415       7
    2412    2409    2418       7    2406    2403    2409      71    2406    2403
    2421      71    2403    2409    2412      52    2403    2409    2415      52
    2403    2409    2418      52    2403    2421    2424      52    2403    2421
    2427      52    2403    2421    2430      52    2400    2397    2403      54
    2400    2397    2433      22    2397    2403    2406      75    2394    2391
    2397      23    2391    2397    2400      24    2475    2481    2484       2
    2463    2457    2466       7    2460    2457    2463       7    2460    2457
    2466       7    2454    2451    2457      49    2454    2451    2469      50
    2451    2457    2460      52    2451    2457    2463      52    2451    2457
    2466      52    2451    2469    2472      53    2448    2445    2451      54
    2448    2445    2475      22    2445    2451    2454      55    2442    2439
    2445      23    2439    2445    2448      24    2532    2538    2541       2
    2526    2520    2529       7    2523    2520    2526       7    2523    2520
    2529       7    2514    2508    2517       7    2511    2508    2514       7
    2511    2508    2517       7    2505    2502    2508      71    2505    2502
    2520      71    2502    2508    2511      52    2502    2508    2514      52
    2502    2508    2517      52    2502    2520    2523      52    2502    2520
    2526      52    2502    2520    2529      52    2499    2493    2502      73
    2496    2493    2499      61    2496    2493    2502      73    2493    2502
    2505      72    2490    2487    2493      31    2490    2487    2532      22
    2487    2493    2496      64    2487    2493    2499      64    2484    2481
    2487      23    2481    2487    2490      24    2577    2574    2580      59
    2568    2574    2577       2    2568    2574    2580       2    2565    2559
    2568      60    2562    2559    2565      61    2562    2559    2568      60
    2556    2550    2559      95    2553    2550    2556      61    2553    2550
    2559      95    2550    2559    2562      95    2550    2559    2565      95
    2547    2544    2550      31    2547    2544    2583      22    2544    2550
    2553      64    2544    2550    2556      64    2541    2538    2544      23
    2538    2544    2547      24    2625    2631    2634       2    2622    2619
    2625      22    2616    2610    2619      12    2613    2610    2616       7
    2613    2610    2619      12    2610    2619    2622      21    2607    2601
    2610      77    2604    2601    2607       7    2604    2601    2610      77
    2601    2610    2613      77    2601    2610    2616      77    2598    2592
    2601      79    2595    2592    2598      80    2595    2592    2601      79
    2592    2601    2604      77    2592    2601    2607      77    2589    2592
    2595      83    2589    2592    2598      83    2589    2619    2622      24
    2646    2652    2655       2    2643    2637    2646      22    2640    2637
    2643      66    2640    2637    2646      22    2634    2631    2637      23
    2631    2637    2640      24    2631    2637    2643      24    2679    2685
    2688       2    2670    2664    2673      85    2667    2664    2670      29
    2667    2664    2673      85    2664    2673    2676      86    2661    2658
    2664      31    2661    2658    2679      22    2658    2664    2667      32
    2658    2664    2670      32    2655    2652    2658      23    2652    2658
    2661      24    2709    2715    2718       2    2703    2697    2706       7
    2700    2697    2703       7    2700    2697    2706       7    2694    2691
    2697      21    2694    2691    2709      22    2691    2697    2700      12
    2691    2697    2703      12    2691    2697    2706      12    2688    2685
    2691      23    2685    2691    2694      24    2772    2778    2781       2
    2763    2760    2766       4    2760    2766    2769       4    2751    2754
    2757      90    2751    2760    2763      91    2748    2745    2751      91
    2742    2739    2745       4    2739    2745    2748       4    2736    2739
    2742       4    2736    2766    2769       4    2733    2727    2736       6
    2730    2727    2733       7    2730    2727    2736       6    2724    2721
    2727      21    2724    2721    2772      22    2721    2727    2730      12
    2721    2727    2733      12    2718    2715    2721      23    2715    2721
    2724      24    2793    2799    2802       2    2790    2784    2793      22
    2787    2784    2790      66    2787    2784    2793      22    2781    2778
    2784      23    2778    2784    2787      24    2778    2784    2790      24
    2814    2820    2823       2    2811    2805    2814      22    2808    2805
    2811      66    2808    2805    2814      22    2802    2799    2805      23
    2799    2805    2808      24    2799    2805    2811      24    2862    2868
    2871       2    2856    2850    2859       7    2853    2850    2856       7
    2853    2850    2859       7    2844    2838    2847       7    2841    2838
    2844       7    2841    2838    2847       7    2835    2832    2838      71
    2835    2832    2850      71    2832    2838    2841      52    2832    2838
    2844      52    2832    2838    2847      52    2832    2850    2853      52
    2832    2850    2856      52    2832    2850    2859      52    2829    2826
    2832      54    2829    2826    2862      22    2826    2832    2835      75
    2823    2820    2826      23    2820    2826    2829      24    2919    2925
    2928       2    2913    2907    2916       7    2910    2907    2913       7
    2910    2907    2916       7    2901    2895    2904       7    2898    2895
    2901       7    2898    2895    2904       7    2892    2889    2895      71
    2892    2889    2907      71    2889    2895    2898      52    2889    2895
    2901      52    2889    2895    2904      52    2889    2907    2910      52
    2889    2907    2913      52    2889    2907    2916      52    2886    2880
    2889      73    2883    2880    2886      61    2883    2880    2889      73
    2880    2889    2892      72    2877    2874    2880      31    2877    2874
    2919      22    2874    2880    2883      64    2874    2880    2886      64
    2871    2868    2874      23    2868    2874    2877      24    2952    2958
    2961       2    2943    2937    2946      85    2940    2937    2943      29
    2940    2937    2946      85    2937    2946    2949      86    2934    2931
    2937      31    2934    2931    2952      22    2931    2937    2940      32
    2931    2937    2943      32    2928    2925    2931      23    2925    2931
    2934      24    2994    3000    3003       2    2988    2985    2991      59
    2979    2985    2988       2    2979    2985    2991       2    2976    2970
    2979      60    2973    2970    2976      61    2973    2970    2979      60
    2967    2964    2970      31    2967    2964    2994      22    2964    2970
    2973      64    2964    2970    2976      64    2961    2958    2964      23
    2958    2964    2967      24    3054    3060    3063       2    3045    3042
    3048       4    3042    3048    3051       4    3039    3036    3042       4
    3036    3042    3045       4    3033    3030    3036       4    3030    3036
    3039       4    3027    3024    3030       4    3024    3030    3033       4
    3021    3024    3027       4    3021    3048    3051       4    3018    3012
    3021       6    3015    3012    3018       7    3015    3012    3021       6
    3009    3006    3012      21    3009    3006    3054      22    3006    3012
    3015      12    3006    3012    3018      12    3003    3000    3006      23
    3000    3006    3009      24    3087    3093    3096       2    3078    3072
    3081      85    3075    3072    3078      29    3075    3072    3081      85
    3072    3081    3084      86    3069    3066    3072      31    3069    3066
    3087      22    3066    3072    3075      32    3066    3072    3078      32
    3063    3060    3066      23    3060    3066    3069      24    3108    3114
    3117       2    3105    3099    3108      22    3102    3099    3105      66
    3102    3099    3108      22    3096    3093    3099      23    3093    3099
    3102      24    3093    3099    3105      24    3150    3156    3159       2
    3138    3132    3141       7    3135    3132    3138       7    3135    3132
    3141       7    3129    3126    3132      49    3129    3126    3144      50
    3126    3132    3135      52    3126    3132    3138      52    3126    3132
    3141      52    3126    3144    3147      53    3123    3120    3126      54
    3123    3120    3150      22    3120    3126    3129      55    3117    3114
    3120      23    3114    3120    3123      24    3198    3204    3207       2
    3192    3186    3195       7    3189    3186    3192       7    3189    3186
    3195       7    3180    3174    3183       7    3177    3174    3180       7
    3177    3174    3183       7    3171    3168    3174      71    3171    3168
    3186      71    3168    3174    3177      52    3168    3174    3180      52
    3168    3174    3183      52    3168    3186    3189      52    3168    3186
    3192      52    3168    3186    3195      52    3165    3162    3168      54
    3165    3162    3198      22    3162    3168    3171      75    3159    3156
    3162      23    3156    3162    3165      24    3264    3270    3273       2
    3258    3252    3261      17    3255    3252    3258      17    3255    3252
    3261      17    3249    3243    3252      35    3246    3243    3249      36
    3246    3243    3252      35    3243    3252    3255      37    3243    3252
    3258      37    3243    3252    3261      37    3240    3234    3243      38
    3237    3234    3240      39    3237    3234    3243      38    3234    3243
    3246      40    3234    3243    3249      40    3231    3225    3234      38
    3228    3225    3231      39    3228    3225    3234      38    3225    3234
    3237      38    3225    3234    3240      38    3222    3216    3225      38
    3219    3216    3222      39    3219    3216    3225      38    3216    3225
    3228      38    3216    3225    3231      38    3213    3210    3216      44
    3213    3210    3264      22    3210    3216    3219      45    3210    3216
    3222      45    3207    3204    3210      23    3204    3210    3213      24
    3327    3333    3336       2    3318    3315    3321       4    3315    3321
    3324       4    3306    3309    3312      90    3306    3315    3318      91
    3303    3300    3306      91    3297    3294    3300       4    3294    3300
    3303       4    3291    3294    3297       4    3291    3321    3324       4
    3288    3282    3291       6    3285    3282    3288       7    3285    3282
    3291       6    3279    3276    3282      21    3279    3276    3327      22
    3276    3282    3285      12    3276    3282    3288      12    3273    3270
    3276      23    3270    3276    3279      24    3360    3366    3369       2
    3351    3345    3354      85    3348    3345    3351      29    3348    3345
    3354      85    3345    3354    3357      86    3342    3339    3345      31
    3342    3339    3360      22    3339    3345    3348      32    3339    3345
    3351      32    3336    3333    3339      23    3333    3339    3342      24
    3381    3387    3390       2    3378    3372    3381      22    3375    3372
    3378      66    3375    3372    3381      22    3369    3366    3372      23
    3366    3372    3375      24    3366    3372    3378      24    3414    3420
    3423       2    3405    3399    3408      85    3402    3399    3405      29
    3402    3399    3408      85    3399    3408    3411      86    3396    3393
    3399      31    3396    3393    3414      22    3393    3399    3402      32
    3393    3399    3405      32    3390    3387    3393      23    3387    3393
    3396      24    3447    3453    3456       2    3438    3432    3441      85
    3435    3432    3438      29    3435    3432    3441      85    3432    3441
    3444      86    3429    3426    3432      31    3429    3426    3447      22
    3426    3432    3435      32    3426    3432    3438      32    3423    3420
    3426      23    3420    3426    3429      24    3501    3498    3504       4
    3498    3504    3507       4    3489    3492    3495      90    3489    3498
    3501      91    3486    3483    3489      91    3480    3477    3483       4
    3477    3483    3486       4    3474    3477    3480       4    3474    3504
    3507       4    3471    3465    3474       6    3468    3465    3471       7
    3468    3465    3474       6    3462    3459    3465      21    3462    3459
    3510      22    3459    3465    3468      12    3459    3465    3471      12
    3456    3453    3459      23    3453    3459    3462      24    3552    3558
    3561       2    3549    3546    3552      22    3543    3537    3546      12
    3540    3537    3543       7    3540    3537    3546      12    3537    3546
    3549      21    3534    3528    3537      77    3531    3528    3534       7
    3531    3528    3537      77    3528    3537    3540      77    3528    3537
    3543      77    3525    3519    3528      79    3522    3519    3525      80
    3522    3519    3528      79    3519    3528    3531      77    3519    3528
    3534      77    3516    3519    3522      83    3516    3519    3525      83
    3516    3546    3549      24    3603    3600    3606       4    3600    3606
    3609       4    3597    3594    3600       4    3594    3600    3603       4
    3591    3588    3594       4    3588    3594    3597       4    3585    3582
    3588       4    3582    3588    3591       4    3579    3582    3585       4
    3579    3606    3609       4    3576    3570    3579       6    3573    3570
    3576       7    3573    3570    3579       6    3567    3564    3570      21
    3567    3564    3612      22    3564    3570    3573      12    3564    3570
    3576      12    3561    3558    3564      23    3558    3564    3567      24
    3654    3660    3663       2    3651    3648    3654      22    3645    3639
    3648      12    3642    3639    3645       7    3642    3639    3648      12
    3639    3648    3651      21    3636    3630    3639      77    3633    3630
    3636       7    3633    3630    3639      77    3630    3639    3642      77
    3630    3639    3645      77    3627    3621    3630      79    3624    3621
    3627      80    3624    3621    3630      79    3621    3630    3633      77
    3621    3630    3636      77    3618    3621    3624      83    3618    3621
    3627      83    3618    3648    3651      24    3696    3702    3705       2
    3684    3678    3687       7    3681    3678    3684       7    3681    3678
    3687       7    3675    3672    3678      49    3675    3672    3690      50
    3672    3678    3681      52    3672    3678    3684      52    3672    3678
    3687      52    3672    3690    3693      53    3669    3666    3672      54
    3669    3666    3696      22    3666    3672    3675      55    3663    3660
    3666      23    3660    3666    3669      24    3738    3744    3747       2
    3726    3720    3729       7    3723    3720    3726       7    3723    3720
    3729       7    3717    3714    3720      49    3717    3714    3732      50
    3714    3720    3723      52    3714    3720    3726      52    3714    3720
    3729      52    3714    3732    3735      53    3711    3708    3714      54
    3711    3708    3738      22    3708    3714    3717      55    3705    3702
    3708      23    3702    3708    3711      24    3771    3777    3780       2
    3762    3756    3765      85    3759    3756    3762      29    3759    3756
    3765      85    3756    3765    3768      86    3753    3750    3756      31
    3753    3750    3771      22    3750    3756    3759      32    3750    3756
    3762      32    3747    3744    3750      23    3744    3750    3753      24
    3816    3822    3825       2    3804    3798    3807      99    3801    3798
    3804      61    3801    3798    3807      99    3795    3789    3798      95
    3792    3789    3795      61    3792    3789    3798      95    3789    3798
    3801      95    3789    3798    3804      95    3786    3783    3789      31
    3786    3783    3816      22    3783    3789    3792      64    3783    3789
    3795      64    3780    3777    3783      23    3777    3783    3786      24
    3846    3840    3849       7    3843    3840    3846       7    3843    3840
    3849       7    3837    3834    3840      49    3837    3834    3852      50
    3834    3840    3843      52    3834    3840    3846      52    3834    3840
    3849      52    3834    3852    3855      53    3831    3828    3834      54
    3831    3828    3858      22    3828    3834    3837      55    3825    3822
    3828      23    3822    3828    3831      24    3900    3906    3909       2
    3897    3894    3900      22    3891    3885    3894      12    3888    3885
    3891       7    3888    3885    3894      12    3885    3894    3897      21
    3882    3876    3885      77    3879    3876    3882       7    3879    3876
    3885      77    3876    3885    3888      77    3876    3885    3891      77
    3873    3867    3876      79    3870    3867    3873      80    3870    3867
    3876      79    3867    3876    3879      77    3867    3876    3882      77
    3864    3867    3870      83    3864    3867    3873      83    3864    3894
    3897      24    3972    3978    3981       2    3966    3963    3969     118
    3957    3954    3960     118    3951    3954    3957     120    3951    3954
    3960     120    3951    3963    3966     120    3951    3963    3969     120
    3948    3945    3951     120    3942    3936    3945     121    3939    3936
    3942     122    3939    3936    3945     121    3936    3945    3948     123
    3933    3927    3936      38    3930    3927    3933      39    3930    3927
    3936      38    3927    3936    3939     125    3927    3936    3942     125
    3924    3918    3927      38    3921    3918    3924      39    3921    3918
    3927      38    3918    3927    3930      38    3918    3927    3933      38
    3915    3912    3918      44    3915    3912    3972      22    3912    3918
    3921      45    3912    3918    3924      45    3909    3906    3912      23
    3906    3912    3915      24    4020    4026    4029       2    4014    4008
    4017       7    4011    4008    4014       7    4011    4008    4017       7
    4002    3996    4005       7    3999    3996    4002       7    3999    3996
    4005       7    3993    3990    3996      71    3993    3990    4008      71
    3990    3996    3999      52    3990    3996    4002      52    3990    3996
    4005      52    3990    4008    4011      52    3990    4008    4014      52
    3990    4008    4017      52    3987    3984    3990      54    3987    3984
    4020      22    3984    3990    3993      75    3981    3978    3984      23
    3978    3984    3987      24    4068    4074    4077       2    4062    4056
    4065       7    4059    4056    4062       7    4059    4056    4065       7
    4050    4044    4053       7    4047    4044    4050       7    4047    4044
    4053       7    4041    4038    4044      71    4041    4038    4056      71
    4038    4044    4047      52    4038    4044    4050      52    4038    4044
    4053      52    4038    4056    4059      52    4038    4056    4062      52
    4038    4056    4065      52    4035    4032    4038      54    4035    4032
    4068      22    4032    4038    4041      75    4029    4026    4032      23
    4026    4032    4035      24    4131    4137    4140       2    4122    4119
    4125       4    4119    4125    4128       4    4110    4113    4116      90
    4110    4119    4122      91    4107    4104    4110      91    4101    4098
    4104       4    4098    4104    4107       4    4095    4098    4101       4
    4095    4125    4128       4    4092    4086    4095       6    4089    4086
    4092       7    4089    4086    4095       6    4083    4080    4086      21
    4083    4080    4131      22    4080    4086    4089      12    4080    4086
    4092      12    4077    4074    4080      23    4074    4080    4083      24
    4173    4179    4182       2    4167    4164    4170      59    4158    4164
    4167       2    4158    4164    4170       2    4155    4149    4158      60
    4152    4149    4155      61    4152    4149    4158      60    4146    4143
    4149      31    4146    4143    4173      22    4143    4149    4152      64
    4143    4149    4155      64    4140    4137    4143      23    4137    4143
    4146      24    4206    4212    4215       2    4197    4191    4200      85
    4194    4191    4197      29    4194    4191    4200      85    4191    4200
    4203      86    4188    4185    4191      31    4188    4185    4206      22
    4185    4191    4194      32    4185    4191    4197      32    4182    4179
    4185      23    4179    4185    4188      24    4278    4284    4287       2
    4272    4269    4275     118    4263    4260    4266     118    4257    4260
    4263     120    4257    4260    4266     120    4257    4269    4272     120
    4257    4269    4275     120    4254    4251    4257     120    4248    4242
    4251     121    4245    4242    4248     122    4245    4242    4251     121
    4242    4251    4254     123    4239    4233    4242      38    4236    4233
    4239      39    4236    4233    4242      38    4233    4242    4245     125
    4233    4242    4248     125    4230    4224    4233      38    4227    4224
    4230      39    4227    4224    4233      38    4224    4233    4236      38
    4224    4233    4239      38    4221    4218    4224      44    4221    4218
    4278      22    4218    4224    4227      45    4218    4224    4230      45
    4215    4212    4218      23    4212    4218    4221      24    4320    4326
    4329       2    4308    4302    4311       7    4305    4302    4308       7
    4305    4302    4311       7    4299    4296    4302      49    4299    4296
    4314      50    4296    4302    4305      52    4296    4302    4308      52
    4296    4302    4311      52    4296    4314    4317      53    4293    4290
    4296      54    4293    4290    4320      22    4290    4296    4299      55
    4287    4284    4290      23    4284    4290    4293      24    4356    4362
    4365       2    4344    4338    4347      99    4341    4338    4344      61
    4341    4338    4347      99    4335    4332    4338      31    4335    4332
    4356      22    4332    4338    4341      64    4332    4338    4344      64
    4329    4326    4332      23    4326    4332    4335      24    4416    4410
    4419      17    4413    4410    4416      17    4413    4410    4419      17
    4407    4401    4410      35    4404    4401    4407      36    4404    4401
    4410      35    4401    4410    4413      37    4401    4410    4416      37
    4401    4410    4419      37    4398    4392    4401      38    4395    4392
    4398      39    4395    4392    4401      38    4392    4401    4404      40
    4392    4401    4407      40    4389    4383    4392      38    4386    4383
    4389      39    4386    4383    4392      38    4383    4392    4395      38
    4383    4392    4398      38    4380    4374    4383      38    4377    4374
    4380      39    4377    4374    4383      38    4374    4383    4386      38
    4374    4383    4389      38    4371    4368    4374      44    4371    4368
    4422      22    4368    4374    4377      45    4368    4374    4380      45
    4365    4362    4368      23    4362    4368    4371      24    4464    4470
    4473       2    4461    4458    4464      22    4455    4449    4458      12
    4452    4449    4455       7    4452    4449    4458      12    4449    4458
    4461      21    4446    4440    4449      77    4443    4440    4446       7
    4443    4440    4449      77    4440    4449    4452      77    4440    4449
    4455      77    4437    4431    4440      79    4434    4431    4437      80
    4434    4431    4440      79    4431    4440    4443      77    4431    4440
    4446      77    4428    4431    4434      83    4428    4431    4437      83
    4428    4458    4461      24    4530    4527    4533     127    4524    4521
    4527       4    4521    4527    4530       4    4518    4515    4521       4
    4515    4521    4524       4    4512    4509    4515       4    4509    4515
    4518       4    4506    4509    4512     130    4503    4500    4506     133
    4497    4494    4500     103    4494    4500    4503     102    4491    4494
    4497     138    4488    4482    4491     142    4485    4482    4488       7
    4485    4482    4491     142    4479    4476    4482      21    4479    4476
    4536      22    4476    4482    4485      12    4476    4482    4488      12
    4473    4470    4476      23    4470    4476    4479      24    4578    4584
    4587       2    4575    4572    4578      22    4569    4563    4572      12
    4566    4563    4569       7    4566    4563    4572      12    4563    4572
    4575      21    4560    4554    4563      77    4557    4554    4560       7
    4557    4554    4563      77    4554    4563    4566      77    4554    4563
    4569      77    4551    4545    4554      79    4548    4545    4551      80
    4548    4545    4554      79    4545    4554    4557      77    4545    4554
    4560      77    4542    4545    4548      83    4542    4545    4551      83
    4542    4572    4575      24    4626    4632    4635       2    4620    4614
    4623       7    4617    4614    4620       7    4617    4614    4623       7
    4608    4602    4611       7    4605    4602    4608       7    4605    4602
    4611       7    4599    4596    4602      71    4599    4596    4614      71
    4596    4602    4605      52    4596    4602    4608      52    4596    4602
    4611      52    4596    4614    4617      52    4596    4614    4620      52
    4596    4614    4623      52    4593    4590    4596      54    4593    4590
    4626      22    4590    4596    4599      75    4587    4584    4590      23
    4584    4590    4593      24    4656    4662    4665       2    4650    4644
    4653       7    4647    4644    4650       7    4647    4644    4653       7
    4641    4638    4644      21    4641    4638    4656      22    4638    4644
    4647      12    4638    4644    4650      12    4638    4644    4653      12
    4635    4632    4638      23    4632    4638    4641      24    4713    4719
    4722       2    4707    4701    4710       7    4704    4701    4707       7
    4704    4701    4710       7    4695    4689    4698       7    4692    4689
    4695       7    4692    4689    4698       7    4686    4683    4689      71
    4686    4683    4701      71    4683    4689    4692      52    4683    4689
    4695      52    4683    4689    4698      52    4683    4701    4704      52
    4683    4701    4707      52    4683    4701    4710      52    4680    4674
    4683      73    4677    4674    4680      61    4677    4674    4683      73
    4674    4683    4686      72    4671    4668    4674      31    4671    4668
    4713      22    4668    4674    4677      64    4668    4674    4680      64
    4665    4662    4668      23    4662    4668    4671      24    4776    4782
    4785       2    4767    4764    4770       4    4764    4770    4773       4
    4755    4758    4761      90    4755    4764    4767      91    4752    4749
    4755      91    4746    4743    4749       4    4743    4749    4752       4
    4740    4743    4746       4    4740    4770    4773       4    4737    4731
    4740       6    4734    4731    4737       7    4734    4731    4740       6
    4728    4725    4731      21    4728    4725    4776      22    4725    4731
    4734      12    4725    4731    4737      12    4722    4719    4725      23
    4719    4725    4728      24    4833    4839    4842       2    4827    4821
    4830       7    4824    4821    4827       7    4824    4821    4830       7
    4815    4809    4818       7    4812    4809    4815       7    4812    4809
    4818       7    4806    4803    4809      71    4806    4803    4821      71
    4803    4809    4812      52    4803    4809    4815      52    4803    4809
    4818      52    4803    4821    4824      52    4803    4821    4827      52
    4803    4821    4830      52    4800    4794    4803      73    4797    4794
    4800      61    4797    4794    4803      73    4794    4803    4806      72
    4791    4788    4794      31    4791    4788    4833      22    4788    4794
    4797      64    4788    4794    4800      64    4785    4782    4788      23
    4782    4788    4791      24    4863    4857    4866       7    4860    4857
    4863       7    4860    4857    4866       7    4854    4851    4857      49
    4854    4851    4869      50    4851    4857    4860      52    4851    4857
    4863      52    4851    4857    4866      52    4851    4869    4872      53
    4848    4845    4851      54    4848    4845    4875      22    4845    4851
    4854      55    4842    4839    4845      23    4839    4845    4848      24
    4917    4923    4926       2    4914    4911    4917      22    4908    4902
    4911      12    4905    4902    4908       7    4905    4902    4911      12
    4902    4911    4914      21    4899    4893    4902      77    4896    4893
    4899       7    4896    4893    4902      77    4893    4902    4905      77
    4893    4902    4908      77    4890    4884    4893      79    4887    4884
    4890      80    4887    4884    4893      79    4884    4893    4896      77
    4884    4893    4899      77    4881    4884    4887      83    4881    4884
    4890      83    4881    4911    4914      24    4965    4971    4974       2
    4959    4953    4962       7    4956    4953    4959       7    4956    4953
    4962       7    4947    4941    4950       7    4944    4941    4947       7
    4944    4941    4950       7    4938    4935    4941      71    4938    4935
    4953      71    4935    4941    4944      52    4935    4941    4947      52
    4935    4941    4950      52    4935    4953    4956      52    4935    4953
    4959      52    4935    4953    4962      52    4932    4929    4935      54
    4932    4929    4965      22    4929    4935    4938      75    4926    4923
    4929      23    4923    4929    4932      24    4998    5004    5007       2
    4989    4983    4992      85    4986    4983    4989      29    4986    4983
    4992      85    4983    4992    4995      86    4980    4977    4983      31
    4980    4977    4998      22    4977    4983    4986      32    4977    4983
    4989      32    4974    4971    4977      23    4971    4977    4980      24
    5031    5037    5040       2    5022    5016    5025      85    5019    5016
    5022      29    5019    5016    5025      85    5016    5025    5028      86
    5013    5010    5016      31    5013    5010    5031      22    5010    5016
    5019      32    5010    5016    5022      32    5007    5004    5010      23
    5004    5010    5013      24    5061    5067    5070       2    5055    5049
    5058       7    5052    5049    5055       7    5052    5049    5058       7
    5046    5043    5049      21    5046    5043    5061      22    5043    5049
    5052      12    5043    5049    5055      12    5043    5049    5058      12
    5040    5037    5043      23    5037    5043    5046      24    5082    5088
    5091       2    5079    5073    5082      22    5076    5073    5079      66
    5076    5073    5082      22    5070    5067    5073      23    5067    5073
    5076      24    5067    5073    5079      24    5103    5109    5112       2
    5100    5094    5103      22    5097    5094    5100      66    5097    5094
    5103      22    5091    5088    5094      23    5088    5094    5097      24
    5088    5094    5100      24    5151    5157    5160       2    5145    5139
    5148       7    5142    5139    5145       7    5142    5139    5148       7
    5133    5127    5136       7    5130    5127    5133       7    5130    5127
    5136       7    5124    5121    5127      71    5124    5121    5139      71
    5121    5127    5130      52    5121    5127    5133      52    5121    5127
    5136      52    5121    5139    5142      52    5121    5139    5145      52
    5121    5139    5148      52    5118    5115    5121      54    5118    5115
    5151      22    5115    5121    5124      75    5112    5109    5115      23
    5109    5115    5118      24    5181    5187    5190       2    5175    5169
    5178       7    5172    5169    5175       7    5172    5169    5178       7
    5166    5163    5169      21    5166    5163    5181      22    5163    5169
    5172      12    5163    5169    5175      12    5163    5169    5178      12
    5160    5157    5163      23    5157    5163    5166      24    5238    5244
    5247       2    5232    5226    5235       7    5229    5226    5232       7
    5229    5226    5235       7    5223    5217    5226      68    5220    5217
    5223      61    5220    5217    5226      68    5217    5226    5229      69
    5217    5226    5232      69    5217    5226    5235      69    5211    5205
    5214       7    5208    5205    5211       7    5208    5205    5214       7
    5202    5199    5205      71    5202    5199    5217      72    5199    5205
    5208      52    5199    5205    5211      52    5199    5205    5214      52
    5199    5217    5220      73    5199    5217    5223      73    5196    5193
    5199      54    5196    5193    5238      22    5193    5199    5202      75
    5190    5187    5193      23    5187    5193    5196      24    5304    5310
    5313       2    5298    5292    5301      17    5295    5292    5298      17
    5295    5292    5301      17    5289    5283    5292      35    5286    5283
    5289      36    5286    5283    5292      35    5283    5292    5295      37
    5283    5292    5298      37    5283    5292    5301      37    5280    5274
    5283      38    5277    5274    5280      39    5277    5274    5283      38
    5274    5283    5286      40    5274    5283    5289      40    5271    5265
    5274      38    5268    5265    5271      39    5268    5265    5274      38
    5265    5274    5277      38    5265    5274    5280      38    5262    5256
    5265      38    5259    5256    5262      39    5259    5256    5265      38
    5256    5265    5268      38    5256    5265    5271      38    5253    5250
    5256      44    5253    5250    5304      22    5250    5256    5259      45
    5250    5256    5262      45    5247    5244    5250      23    5244    5250
    5253      24    5334    5340    5343       2    5328    5322    5331       7
    5325    5322    5328       7    5325    5322    5331       7    5319    5316
    5322      21    5319    5316    5334      22    5316    5322    5325      12
    5316    5322    5328      12    5316    5322    5331      12    5313    5310
    5316      23    5310    5316    5319      24    5355    5361    5364       2
    5352    5346    5355      22    5349    5346    5352      66    5349    5346
    5355      22    5343    5340    5346      23    5340    5346    5349      24
    5340    5346    5352      24    5388    5394    5397       2    5379    5373
    5382      85    5376    5373    5379      29    5376    5373    5382      85
    5373    5382    5385      86    5370    5367    5373      31    5370    5367
    5388      22    5367    5373    5376      32    5367    5373    5379      32
    5364    5361    5367      23    5361    5367    5370      24    5445    5451
    5454       2    5439    5433    5442       7    5436    5433    5439       7
    5436    5433    5442       7    5427    5421    5430       7    5424    5421
    5427       7    5424    5421    5430       7    5418    5415    5421      71
    5418    5415    5433      71    5415    5421    5424      52    5415    5421
    5427      52    5415    5421    5430      52    5415    5433    5436      52
    5415    5433    5439      52    5415    5433    5442      52    5412    5406
    5415      73    5409    5406    5412      61    5409    5406    5415      73
    5406    5415    5418      72    5403    5400    5406      31    5403    5400
    5445      22    5400    5406    5409      64    5400    5406    5412      64
    5397    5394    5400      23    5394    5400    5403      24    5502    5508
    5511       2    5496    5490    5499       7    5493    5490    5496       7
    5493    5490    5499       7    5487    5481    5490      68    5484    5481
    5487      61    5484    5481    5490      68    5481    5490    5493      69
    5481    5490    5496      69    5481    5490    5499      69    5475    5469
    5478       7    5472    5469    5475       7    5472    5469    5478       7
    5466    5463    5469      71    5466    5463    5481      72    5463    5469
    5472      52    5463    5469    5475      52    5463    5469    5478      52
    5463    5481    5484      73    5463    5481    5487      73    5460    5457
    5463      54    5460    5457    5502      22    5457    5463    5466      75
    5454    5451    5457      23    5451    5457    5460      24    5532    5538
    5541       2    5526    5520    5529       7    5523    5520    5526       7
    5523    5520    5529       7    5517    5514    5520      21    5517    5514
    5532      22    5514    5520    5523      12    5514    5520    5526      12
    5514    5520    5529      12    5511    5508    5514      23    5508    5514
    5517      24    5580    5586    5589       2    5574    5568    5577       7
    5571    5568    5574       7    5571    5568    5577       7    5562    5556
    5565       7    5559    5556    5562       7    5559    5556    5565       7
    5553    5550    5556      71    5553    5550    5568      71    5550    5556
    5559      52    5550    5556    5562      52    5550    5556    5565      52
    5550    5568    5571      52    5550    5568    5574      52    5550    5568
    5577      52    5547    5544    5550      54    5547    5544    5580      22
    5544    5550    5553      75    5541    5538    5544      23    5538    5544
    5547      24    5637    5643    5646       2    5631    5625    5634       7
    5628    5625    5631       7    5628    5625    5634       7    5619    5613
    5622       7    5616    5613    5619       7    5616    5613    5622       7
    5610    5607    5613      71    5610    5607    5625      71    5607    5613
    5616      52    5607    5613    5619      52    5607    5613    5622      52
    5607    5625    5628      52    5607    5625    5631      52    5607    5625
    5634      52    5604    5598    5607      73    5601    5598    5604      61
    5601    5598    5607      73    5598    5607    5610      72    5595    5592
    5598      31    5595    5592    5637      22    5592    5598    5601      64
    5592    5598    5604      64    5589    5586    5592      23    5586    5592
    5595      24    5694    5700    5703       2    5688    5682    5691       7
    5685    5682    5688       7    5685    5682    5691       7    5679    5673
    5682      68    5676    5673    5679      61    5676    5673    5682      68
    5673    5682    5685      69    5673    5682    5688      69    5673    5682
    5691      69    5667    5661    5670       7    5664    5661    5667       7
    5664    5661    5670       7    5658    5655    5661      71    5658    5655
    5673      72    5655    5661    5664      52    5655    5661    5667      52
    5655    5661    5670      52    5655    5673    5676      73    5655    5673
    5679      73    5652    5649    5655      54    5652    5649    5694      22
    5649    5655    5658      75    5646    5643    5649      23    5643    5649
    5652      24    5751    5757    5760       2    5745    5739    5748       7
    5742    5739    5745       7    5742    5739    5748       7    5733    5727
    5736       7    5730    5727    5733       7    5730    5727    5736       7
    5724    5721    5727      71    5724    5721    5739      71    5721    5727
    5730      52    5721    5727    5733      52    5721    5727    5736      52
    5721    5739    5742      52    5721    5739    5745      52    5721    5739
    5748      52    5718    5712    5721      73    5715    5712    5718      61
    5715    5712    5721      73    5712    5721    5724      72    5709    5706
    5712      31    5709    5706    5751      22    5706    5712    5715      64
    5706    5712    5718      64    5703    5700    5706      23    5700    5706
    5709      24    5823    5829    5832       2    5817    5814    5820     118
    5808    5805    5811     118    5802    5805    5808     120    5802    5805
    5811     120    5802    5814    5817     120    5802    5814    5820     120
    5799    5796    5802     120    5793    5787    5796     121    5790    5787
    5793     122    5790    5787    5796     121    5787    5796    5799     123
    5784    5778    5787      38    5781    5778    5784      39    5781    5778
    5787      38    5778    5787    5790     125    5778    5787    5793     125
    5775    5769    5778      38    5772    5769    5775      39    5772    5769
    5778      38    5769    5778    5781      38    5769    5778    5784      38
    5766    5763    5769      44    5766    5763    5823      22    5763    5769
    5772      45    5763    5769    5775      45    5760    5757    5763      23
    5757    5763    5766      24    5874    5880    5883       2    5868    5865
    5871      59    5859    5865    5868       2    5859    5865    5871       2
    5856    5850    5859      60    5853    5850    5856      61    5853    5850
    5859      60    5847    5841    5850      95    5844    5841    5847      61
    5844    5841    5850      95    5841    5850    5853      95    5841    5850
    5856      95    5838    5835    5841      31    5838    5835    5874      22
    5835    5841    5844      64    5835    5841    5847      64    5832    5829
    5835      23    5829    5835    5838      24    5916    5922    5925       2
    5904    5898    5907       7    5901    5898    5904       7    5901    5898
    5907       7    5895    5892    5898      49    5895    5892    5910      50
    5892    5898    5901      52    5892    5898    5904      52    5892    5898
    5907      52    5892    5910    5913      53    5889    5886    5892      54
    5889    5886    5916      22    5886    5892    5895      55    5883    5880
    5886      23    5880    5886    5889      24    5958    5964    5967       2
    5952    5949    5955      59    5943    5949    5952       2    5943    5949
    5955       2    5940    5934    5943      60    5937    5934    5940      61
    5937    5934    5943      60    5931    5928    5934      31    5931    5928
    5958      22    5928    5934    5937      64    5928    5934    5940      64
    5925    5922    5928      23    5922    5928    5931      24    6000    6006
    6009       2    5994    5991    5997      59    5985    5991    5994       2
    5985    5991    5997       2    5982    5976    5985      60    5979    5976
    5982      61    5979    5976    5985      60    5973    5970    5976      31
    5973    5970    6000      22    5970    5976    5979      64    5970    5976
    5982      64    5967    5964    5970      23    5964    5970    5973      24
    6063    6069    6072       2    6054    6051    6057       4    6051    6057
    6060       4    6042    6045    6048      90    6042    6051    6054      91
    6039    6036    6042      91    6033    6030    6036       4    6030    6036
    6039       4    6027    6030    6033       4    6027    6057    6060       4
    6024    6018    6027       6    6021    6018    6024       7    6021    6018
    6027       6    6015    6012    6018      21    6015    6012    6063      22
    6012    6018    6021      12    6012    6018    6024      12    6009    6006
    6012      23    6006    6012    6015      24    6105    6111    6114       2
    6099    6096    6102      59    6090    6096    6099       2    6090    6096
    6102       2    6087    6081    6090      60    6084    6081    6087      61
    6084    6081    6090      60    6078    6075    6081      31    6078    6075
    6105      22    6075    6081    6084      64    6075    6081    6087      64
    6072    6069    6075      23    6069    6075    6078      24    6138    6144
    6147       2    6129    6123    6132      85    6126    6123    6129      29
    6126    6123    6132      85    6123    6132    6135      86    6120    6117
    6123      31    6120    6117    6138      22    6117    6123    6126      32
    6117    6123    6129      32    6114    6111    6117      23    6111    6117
    6120      24    6174    6180    6183       2    6162    6156    6165      99
    6159    6156    6162      61    6159    6156    6165      99    6153    6150
    6156      31    6153    6150    6174      22    6150    6156    6159      64
    6150    6156    6162      64    6147    6144    6150      23    6144    6150
    6153      24    6210    6216    6219       2    6198    6192    6201      99
    6195    6192    6198      61    6195    6192    6201      99    6189    6186
    6192      31    6189    6186    6210      22    6186    6192    6195      64
    6186    6192    6198      64    6183    6180    6186      23    6180    6186
    6189      24    6270    6276    6279       2    6261    6258    6264       4
    6258    6264    6267       4    6255    6252    6258       4    6252    6258
    6261       4    6249    6246    6252       4    6246    6252    6255       4
    6243    6240    6246       4    6240    6246    6249       4    6237    6240
    6243       4    6237    6264    6267       4    6234    6228    6237       6
    6231    6228    6234       7    6231    6228    6237       6    6225    6222
    6228      21    6225    6222    6270      22    6222    6228    6231      12
    6222    6228    6234      12    6219    6216    6222      23    6216    6222
    6225      24    6321    6327    6330       2    6315    6312    6318      59
    6306    6312    6315       2    6306    6312    6318       2    6303    6297
    6306      60    6300    6297    6303      61    6300    6297    6306      60
    6294    6288    6297      95    6291    6288    6294      61    6291    6288
    6297      95    6288    6297    6300      95    6288    6297    6303      95
    6285    6282    6288      31    6285    6282    6321      22    6282    6288
    6291      64    6282    6288    6294      64    6279    6276    6282      23
    6276    6282    6285      24    6381    6387    6390       2    6372    6369
    6375       4    6369    6375    6378       4    6366    6363    6369       4
    6363    6369    6372       4    6360    6357    6363       4    6357    6363
    6366       4    6354    6351    6357       4    6351    6357    6360       4
    6348    6351    6354       4    6348    6375    6378       4    6345    6339
    6348       6    6342    6339    6345       7    6342    6339    6348       6
    6336    6333    6339      21    6336    6333    6381      22    6333    6339
    6342      12    6333    6339    6345      12    6330    6327    6333      23
    6327    6333    6336      24    6429    6435    6438       2    6423    6417
    6426       7    6420    6417    6423       7    6420    6417    6426       7
    6411    6405    6414       7    6408    6405    6411       7    6408    6405
    6414       7    6402    6399    6405      71    6402    6399    6417      71
    6399    6405    6408      52    6399    6405    6411      52    6399    6405
    6414      52    6399    6417    6420      52    6399    6417    6423      52
    6399    6417    6426      52    6396    6393    6399      54    6396    6393
    6429      22    6393    6399    6402      75    6390    6387    6393      23
    6387    6393    6396      24    6501    6507    6510       2    6495    6492
    6498     127    6489    6486    6492       4    6486    6492    6495       4
    6483    6480    6486       4    6480    6486    6489       4    6477    6474
    6480       4    6474    6480    6483       4    6471    6474    6477     130
    6468    6465    6471     133    6462    6459    6465     103    6459    6465
    6468     102    6456    6459    6462     138    6453    6447    6456     142
    6450    6447    6453       7    6450    6447    6456     142    6444    6441
    6447      21    6444    6441    6501      22    6441    6447    6450      12
    6441    6447    6453      12    6438    6435    6441      23    6435    6441
    6444      24    6543    6549    6552       2    6537    6534    6540      59
    6528    6534    6537       2    6528    6534    6540       2    6525    6519
    6528      60    6522    6519    6525      61    6522    6519    6528      60
    6516    6513    6519      31    6516    6513    6543      22    6513    6519
    6522      64    6513    6519    6525      64    6510    6507    6513      23
    6507    6513    6516      24    6600    6606    6609       2    6594    6588
    6597       7    6591    6588    6594       7    6591    6588    6597       7
    6585    6579    6588      68    6582    6579    6585      61    6582    6579
    6588      68    6579    6588    6591      69    6579    6588    6594      69
    6579    6588    6597      69    6573    6567    6576       7    6570    6567
    6573       7    6570    6567    6576       7    6564    6561    6567      71
    6564    6561    6579      72    6561    6567    6570      52    6561    6567
    6573      52    6561    6567    6576      52    6561    6579    6582      73
    6561    6579    6585      73    6558    6555    6561      54    6558    6555
    6600      22    6555    6561    6564      75    6552    6549    6555      23
    6549    6555    6558      24    6663    6669    6672       2    6654    6651
    6657       4    6651    6657    6660       4    6642    6645    6648      90
    6642    6651    6654      91    6639    6636    6642      91    6633    6630
    6636       4    6630    6636    6639       4    6627    6630    6633       4
    6627    6657    6660       4    6624    6618    6627       6    6621    6618
    6624       7    6621    6618    6627       6    6615    6612    6618      21
    6615    6612    6663      22    6612    6618    6621      12    6612    6618
    6624      12    6609    6606    6612      23    6606    6612    6615      24
    6693    6699    6702       2    6687    6681    6690       7    6684    6681
    6687       7    6684    6681    6690       7    6678    6675    6681      21
    6678    6675    6693      22    6675    6681    6684      12    6675    6681
    6687      12    6675    6681    6690      12    6672    6669    6675      23
    6669    6675    6678      24    6735    6741    6744       2    6729    6726
    6732      59    6720    6726    6729       2    6720    6726    6732       2
    6717    6711    6720      60    6714    6711    6717      61    6714    6711
    6720      60    6708    6705    6711      31    6708    6705    6735      22
    6705    6711    6714      64    6705    6711    6717      64    6702    6699
    6705      23    6699    6705    6708      24    6777    6783    6786       2
    6771    6768    6774      59    6762    6768    6771       2    6762    6768
    6774       2    6759    6753    6762      60    6756    6753    6759      61
    6756    6753    6762      60    6750    6747    6753      31    6750    6747
    6777      22    6747    6753    6756      64    6747    6753    6759      64
    6744    6741    6747      23    6741    6747    6750      24    6813    6819
    6822       2    6801    6795    6804      99    6798    6795    6801      61
    6798    6795    6804      99    6792    6789    6795      31    6792    6789
    6813      22    6789    6795    6798      64    6789    6795    6801      64
    6786    6783    6789      23    6783    6789    6792      24    6861    6867
    6870       2    6855    6849    6858       7    6852    6849    6855       7
    6852    6849    6858       7    6843    6837    6846       7    6840    6837
    6843       7    6840    6837    6846       7    6834    6831    6837      71
    6834    6831    6849      71    6831    6837    6840      52    6831    6837
    6843      52    6831    6837    6846      52    6831    6849    6852      52
    6831    6849    6855      52    6831    6849    6858      52    6828    6825
    6831      54    6828    6825    6861      22    6825    6831    6834      75
    6822    6819    6825      23    6819    6825    6828      24    6909    6915
    6918       2    6903    6897    6906       7    6900    6897    6903       7
    6900    6897    6906       7    6891    6885    6894       7    6888    6885
    6891       7    6888    6885    6894       7    6882    6879    6885      71
    6882    6879    6897      71    6879    6885    6888      52    6879    6885
    6891      52    6879    6885    6894      52    6879    6897    6900      52
    6879    6897    6903      52    6879    6897    6906      52    6876    6873
    6879      54    6876    6873    6909      22    6873    6879    6882      75
    6870    6867    6873      23    6867    6873    6876      24    6951    6945
    6954       7    6948    6945    6951       7    6948    6945    6954       7
    6939    6933    6942       7    6936    6933    6939       7    6936    6933
    6942       7    6930    6927    6933      71    6930    6927    6945      71
    6927    6933    6936      52    6927    6933    6939      52    6927    6933
    6942      52    6927    6945    6948      52    6927    6945    6951      52
    6927    6945    6954      52    6924    6921    6927      54    6924    6921
    6957      22    6921    6927    6930      75    6918    6915    6921      23
    6915    6921    6924      24    6999    7005    7008       2    6996    6993
    6999      22    6990    6984    6993      12    6987    6984    6990       7
    6987    6984    6993      12    6984    6993    6996      21    6981    6975
    6984      77    6978    6975    6981       7    6978    6975    6984      77
    6975    6984    6987      77    6975    6984    6990      77    6972    6966
    6975      79    6969    6966    6972      80    6969    6966    6975      79
    6966    6975    6978      77    6966    6975    6981      77    6963    6966
    6969      83    6963    6966    6972      83    6963    6993    6996      24
    7029    7023    7032       7    7026    7023    7029       7    7026    7023
    7032       7    7020    7017    7023      49    7020    7017    7035      50
    7017    7023    7026      52    7017    7023    7029      52    7017    7023
    7032      52    7017    7035    7038      53    7014    7011    7017      54
    7014    7011    7041      22    7011    7017    7020      55    7008    7005
    7011      23    7005    7011    7014      24
%FLAG ANGLES_WITHOUT_HYDROGEN                                                   
%FORMAT(10I8)                                                                   
      63      60      66       1      60      66      72       3      42      48
      54       5      36      42      48       5      30      27      54       5
      30      36      42       5      27      30      36       5      27      54
      48       5      18      12      60       8      18      27      30       9
      18      27      54       9      12      18      27      13      12      60
      63      14      12      60      66      15       0      12      18      19
       0      12      60      20      93      90      96       1      90      96
     102       3      78      72      90       8      72      90      93      14
      72      90      96      15      66      72      78      25      66      72
      90      26     123     120     126       1     120     126     132       3
     117    1863    1854      27     108     102     120      30     108     117
    1863      27     102     108     117      33     102     120     123      14
     102     120     126      15      96     102     108      34      96     102
     120      26     189     186     192       1     186     192     198       3
     156     165     174      41     147     156     165      42     138     132
     186      43     138     147     156      42     132     138     147      46
     132     186     189      14     132     186     192      15     126     132
     138      47     126     132     186      26     231     228     234       1
     228     234     240       3     210     204     222      48     204     198
     228      51     198     204     210      56     198     204     222      57
     198     228     231      14     198     228     234      15     192     198
     204      58     192     198     228      26     261     258     264       1
     258     264     270       3     246     240     258       8     240     258
     261      14     240     258     264      15     234     240     246      25
     234     240     258      26     303     300     306       1     300     306
     312       3     288     285     291       1     276     270     300      30
     276     285     288      62     276     285     291      63     270     276
     285      65     270     300     303      14     270     300     306      15
     264     270     276      34     264     270     300      26     324     321
     327       1     321     327     333       3     312     321     324      14
     312     321     327      15     306     312     321      26     366     363
     369       1     363     369     375       3     345     339     357      48
     339     333     363      51     333     339     345      56     333     339
     357      57     333     363     366      14     333     363     369      15
     327     333     339      58     327     333     363      26     396     393
     399       1     393     399     405       3     381     375     393       8
     375     393     396      14     375     393     399      15     369     375
     381      25     369     375     393      26     453     450     456       1
     450     456     459      67     450     456     486       3     417     411
     429      70     411     405     450      51     411     429     438      74
     405     411     417      56     405     411     429      76     405     450
     453      14     405     450     456      15     399     405     411      58
     399     405     450      26     495     492     498       1     492     498
     504       3     486     492     495      14     486     492     498      15
     477     486     492       8     468     477     486      78     459     456
     486      81     459     468     477      82     456     459     468      84
     456     486     477      25     456     486     492      26     552     549
     555       1     549     555     561       3     516     510     528      70
     510     504     549      51     510     528     537      74     504     510
     516      56     504     510     528      76     504     549     552      14
     504     549     555      15     498     504     510      58     498     504
     549      26     573     570     576       1     570     576     582       3
     561     570     573      14     561     570     576      15     555     561
     570      26     594     591     597       1     591     597     603       3
     582     591     594      14     582     591     597      15     576     582
     591      26     615     612     618       1     612     618     624       3
     603     612     615      14     603     612     618      15     597     603
     612      26     648     645     651       1     645     651     657       3
     630     624     645      30     624     630     639      87     624     645
     648      14     624     645     651      15     618     624     630      34
     618     624     645      26     678     675     681       1     675     681
     687       3     663     657     675       8     657     675     678      14
     657     675     681      15     651     657     663      25     651     657
     675      26     720     717     723       1     717     723     729       3
     705     702     708       1     693     687     717      30     693     702
     705      62     693     702     708      63     687     693     702      65
     687     717     720      14     687     717     723      15     681     687
     693      34     681     687     717      26     768     765     771       1
     765     771     777       3     741     735     753      88     735     729
     765      51     729     735     741      56     729     735     753      56
     729     765     768      14     729     765     771      15     723     729
     735      58     723     729     765      26     831     828     834       1
     828     834     840       3     810     807     816      89     807     816
     822      92     801     807     810      89     801     807     816      93
     795     792     822       5     795     801     807      92     792     795
     801       5     792     822     816       5     783     777     828       8
     783     792     795       9     783     792     822       9     777     783
     792      13     777     828     831      14     777     828     834      15
     771     777     783      25     771     777     828      26     879     876
     882       1     876     882     888       3     852     846     864      88
     846     840     876      51     840     846     852      56     840     846
     864      56     840     876     879      14     840     876     882      15
     834     840     846      58     834     840     876      26     921     918
     924       1     918     924     930       3     906     903     909       1
     894     888     918      30     894     903     906      62     894     903
     909      63     888     894     903      65     888     918     921      14
     888     918     924      15     882     888     894      34     882     888
     918      26     978     975     981       1     975     981     987       3
     951     945     963      88     936     930     975      30     936     945
     951      70     936     945     963      70     930     936     945      94
     930     975     978      14     930     975     981      15     924     930
     936      34     924     930     975      26    1008    1005    1011       1
    1005    1011    1014      67    1005    1011    1041       3     993     987
    1005       8     987    1005    1008      14     987    1005    1011      15
     981     987     993      25     981     987    1005      26    1050    1047
    1053       1    1047    1053    1059       3    1041    1047    1050      14
    1041    1047    1053      15    1032    1041    1047       8    1023    1032
    1041      78    1014    1011    1041      81    1014    1023    1032      82
    1011    1014    1023      84    1011    1041    1032      25    1011    1041
    1047      26    1098    1095    1101       1    1095    1101    1107       3
    1071    1065    1083      88    1065    1059    1095      51    1059    1065
    1071      56    1059    1065    1083      56    1059    1095    1098      14
    1059    1095    1101      15    1053    1059    1065      58    1053    1059
    1095      26    1146    1143    1149       1    1143    1149    1155       3
    1119    1113    1131      88    1113    1107    1143      51    1107    1113
    1119      56    1107    1113    1131      56    1107    1143    1146      14
    1107    1143    1149      15    1101    1107    1113      58    1101    1107
    1143      26    1188    1185    1191       1    1185    1191    1197       3
    1173    1170    1176       1    1161    1155    1185      30    1161    1170
    1173      62    1161    1170    1176      63    1155    1161    1170      65
    1155    1185    1188      14    1155    1185    1191      15    1149    1155
    1161      34    1149    1155    1185      26    1236    1233    1239       1
    1233    1239    1245       3    1209    1203    1221      88    1203    1197
    1233      51    1197    1203    1209      56    1197    1203    1221      56
    1197    1233    1236      14    1197    1233    1239      15    1191    1197
    1203      58    1191    1197    1233      26    1257    1254    1260       1
    1254    1260    1266       3    1245    1254    1257      14    1245    1254
    1260      15    1239    1245    1254      26    1308    1305    1311       1
    1305    1311    1317       3    1293    1290    1296       1    1281    1290
    1293      62    1281    1290    1296      63    1272    1266    1305      30
    1272    1281    1290      96    1266    1272    1281      97    1266    1305
    1308      14    1266    1305    1311      15    1260    1266    1272      34
    1260    1266    1305      26    1350    1347    1353       1    1347    1353
    1359       3    1335    1332    1338       1    1323    1317    1347      30
    1323    1332    1335      62    1323    1332    1338      63    1317    1323
    1332      65    1317    1347    1350      14    1317    1347    1353      15
    1311    1317    1323      34    1311    1317    1347      26    1407    1404
    1410       1    1404    1410    1416       3    1380    1374    1392      88
    1365    1359    1404      30    1365    1374    1380      70    1365    1374
    1392      70    1359    1365    1374      94    1359    1404    1407      14
    1359    1404    1410      15    1353    1359    1365      34    1353    1359
    1404      26    1455    1452    1458       1    1452    1458    1464       3
    1428    1422    1440      88    1422    1416    1452      51    1416    1422
    1428      56    1416    1422    1440      56    1416    1452    1455      14
    1416    1452    1458      15    1410    1416    1422      58    1410    1416
    1452      26    1503    1500    1506       1    1500    1506    1512       3
    1476    1470    1488      88    1470    1464    1500      51    1464    1470
    1476      56    1464    1470    1488      56    1464    1500    1503      14
    1464    1500    1506      15    1458    1464    1470      58    1458    1464
    1500      26    1539    1536    1542       1    1536    1542    1548       3
    1530    1527    1533      98    1518    1512    1536      30    1518    1527
    1530     100    1518    1527    1533     100    1512    1518    1527     101
    1512    1536    1539      14    1512    1536    1542      15    1506    1512
    1518      34    1506    1512    1536      26    1596    1593    1599       1
    1593    1599    1605       3    1569    1563    1581      88    1554    1548
    1593      30    1554    1563    1569      70    1554    1563    1581      70
    1548    1554    1563      94    1548    1593    1596      14    1548    1593
    1599      15    1542    1548    1554      34    1542    1548    1593      26
    1629    1626    1632       1    1626    1632    1638       3    1611    1605
    1626      30    1605    1611    1620      87    1605    1626    1629      14
    1605    1626    1632      15    1599    1605    1611      34    1599    1605
    1626      26    1671    1668    1674       1    1668    1674    1680       3
    1650    1644    1662      48    1644    1638    1668      51    1638    1644
    1650      56    1638    1644    1662      57    1638    1668    1671      14
    1638    1668    1674      15    1632    1638    1644      58    1632    1638
    1668      26    1722    1719    1725       1    1719    1725    1731       3
    1707    1704    1710       1    1695    1704    1707      62    1695    1704
    1710      63    1686    1680    1719      30    1686    1695    1704      96
    1680    1686    1695      97    1680    1719    1722      14    1680    1719
    1725      15    1674    1680    1686      34    1674    1680    1719      26
    1779    1776    1782       1    1776    1782    1788       3    1743    1737
    1755      70    1737    1731    1776      51    1737    1755    1764      74
    1731    1737    1743      56    1731    1737    1755      76    1731    1776
    1779      14    1731    1776    1782      15    1725    1731    1737      58
    1725    1731    1776      26    1839    1836    1842       1    1836    1842
    1848       3    1818    1824    1830       5    1812    1818    1824       5
    1806    1803    1830       5    1806    1812    1818       5    1803    1806
    1812       5    1803    1830    1824       5    1794    1788    1836       8
    1794    1803    1806       9    1794    1803    1830       9    1788    1794
    1803      13    1788    1836    1839      14    1788    1836    1842      15
    1782    1788    1794      25    1782    1788    1836      26    1869    1866
    1872       1    1866    1872    1878       3    1854    1848    1866      30
    1848    1854    1863      33    1848    1866    1869      14    1848    1866
    1872      15    1842    1848    1854      34    1842    1848    1866      26
    1920    1917    1923       1    1917    1923    1929       3    1899    1905
    1911     106    1896    1893    1911     107    1896    1899    1905     109
    1893    1896    1899     110    1893    1911    1905     111    1884    1878
    1917       8    1884    1893    1896     114    1884    1893    1911     115
    1878    1884    1893     116    1878    1917    1920      14    1878    1917
    1923      15    1872    1878    1884      25    1872    1878    1917      26
    1962    1959    1965       1    1959    1965    1971       3    1947    1944
    1950       1    1935    1929    1959      30    1935    1944    1947      62
    1935    1944    1950      63    1929    1935    1944      65    1929    1959
    1962      14    1929    1959    1965      15    1923    1929    1935      34
    1923    1929    1959      26    1998    1995    2001       1    1995    2001
    2007       3    1989    1986    1992      98    1977    1971    1995      30
    1977    1986    1989     100    1977    1986    1992     100    1971    1977
    1986     101    1971    1995    1998      14    1971    1995    2001      15
    1965    1971    1977      34    1965    1971    1995      26    2061    2058
    2064       1    2058    2064    2067      67    2058    2064    2094       3
    2040    2037    2046      89    2037    2046    2052      92    2031    2037
    2040      89    2031    2037    2046      93    2025    2022    2052       5
    2025    2031    2037      92    2022    2025    2031       5    2022    2052
    2046       5    2013    2007    2058       8    2013    2022    2025       9
    2013    2022    2052       9    2007    2013    2022      13    2007    2058
    2061      14    2007    2058    2064      15    2001    2007    2013      25
    2001    2007    2058      26    2103    2100    2106       1    2100    2106
    2112       3    2094    2100    2103      14    2094    2100    2106      15
    2085    2094    2100       8    2076    2085    2094      78    2067    2064
    2094      81    2067    2076    2085      82    2064    2067    2076      84
    2064    2094    2085      25    2064    2094    2100      26    2148    2145
    2151       1    2145    2151    2157       3    2139    2136    2142      98
    2127    2136    2139     100    2127    2136    2142     100    2118    2112
    2145      30    2118    2127    2136     117    2112    2118    2127      97
    2112    2145    2148      14    2112    2145    2151      15    2106    2112
    2118      34    2106    2112    2145      26    2190    2187    2193       1
    2187    2193    2199       3    2169    2163    2181      48    2163    2157
    2187      51    2157    2163    2169      56    2157    2163    2181      57
    2157    2187    2190      14    2157    2187    2193      15    2151    2157
    2163      58    2151    2157    2187      26    2247    2244    2250       1
    2244    2250    2256       3    2211    2205    2223      70    2205    2199
    2244      51    2205    2223    2232      74    2199    2205    2211      56
    2199    2205    2223      76    2199    2244    2247      14    2199    2244
    2250      15    2193    2199    2205      58    2193    2199    2244      26
    2289    2286    2292       1    2286    2292    2298       3    2268    2262
    2280      48    2262    2256    2286      51    2256    2262    2268      56
    2256    2262    2280      57    2256    2286    2289      14    2256    2286
    2292      15    2250    2256    2262      58    2250    2256    2286      26
    2325    2322    2328       1    2322    2328    2334       3    2316    2313
    2319      98    2304    2298    2322      30    2304    2313    2316     100
    2304    2313    2319     100    2298    2304    2313     101    2298    2322
    2325      14    2298    2322    2328      15    2292    2298    2304      34
    2292    2298    2322      26    2388    2385    2391       1    2385    2391
    2397       3    2367    2364    2373      89    2364    2373    2379      92
    2358    2364    2367      89    2358    2364    2373      93    2352    2349
    2379       5    2352    2358    2364      92    2349    2352    2358       5
    2349    2379    2373       5    2340    2334    2385       8    2340    2349
    2352       9    2340    2349    2379       9    2334    2340    2349      13
    2334    2385    2388      14    2334    2385    2391      15    2328    2334
    2340      25    2328    2334    2385      26    2436    2433    2439       1
    2433    2439    2445       3    2409    2403    2421      88    2403    2397
    2433      51    2397    2403    2409      56    2397    2403    2421      56
    2397    2433    2436      14    2397    2433    2439      15    2391    2397
    2403      58    2391    2397    2433      26    2478    2475    2481       1
    2475    2481    2487       3    2457    2451    2469      48    2451    2445
    2475      51    2445    2451    2457      56    2445    2451    2469      57
    2445    2475    2478      14    2445    2475    2481      15    2439    2445
    2451      58    2439    2445    2475      26    2535    2532    2538       1
    2532    2538    2544       3    2508    2502    2520      88    2493    2487
    2532      30    2493    2502    2508      70    2493    2502    2520      70
    2487    2493    2502      94    2487    2532    2535      14    2487    2532
    2538      15    2481    2487    2493      34    2481    2487    2532      26
    2586    2583    2589       1    2583    2589    2592      67    2583    2589
    2619       3    2571    2568    2574       1    2559    2568    2571      62
    2559    2568    2574      63    2550    2544    2583      30    2550    2559
    2568      96    2544    2550    2559      97    2544    2583    2586      14
    2544    2583    2589      15    2538    2544    2550      34    2538    2544
    2583      26    2628    2625    2631       1    2625    2631    2637       3
    2619    2625    2628      14    2619    2625    2631      15    2610    2619
    2625       8    2601    2610    2619      78    2592    2589    2619      81
    2592    2601    2610      82    2589    2592    2601      84    2589    2619
    2610      25    2589    2619    2625      26    2649    2646    2652       1
    2646    2652    2658       3    2637    2646    2649      14    2637    2646
    2652      15    2631    2637    2646      26    2682    2679    2685       1
    2679    2685    2691       3    2664    2658    2679      30    2658    2664
    2673      87    2658    2679    2682      14    2658    2679    2685      15
    2652    2658    2664      34    2652    2658    2679      26    2712    2709
    2715       1    2709    2715    2721       3    2697    2691    2709       8
    2691    2709    2712      14    2691    2709    2715      15    2685    2691
    2697      25    2685    2691    2709      26    2775    2772    2778       1
    2772    2778    2784       3    2754    2751    2760      89    2751    2760
    2766      92    2745    2751    2754      89    2745    2751    2760      93
    2739    2736    2766       5    2739    2745    2751      92    2736    2739
    2745       5    2736    2766    2760       5    2727    2721    2772       8
    2727    2736    2739       9    2727    2736    2766       9    2721    2727
    2736      13    2721    2772    2775      14    2721    2772    2778      15
    2715    2721    2727      25    2715    2721    2772      26    2796    2793
    2799       1    2793    2799    2805       3    2784    2793    2796      14
    2784    2793    2799      15    2778    2784    2793      26    2817    2814
    2820       1    2814    2820    2826       3    2805    2814    2817      14
    2805    2814    2820      15    2799    2805    2814      26    2865    2862
    2868       1    2862    2868    2874       3    2838    2832    2850      88
    2832    2826    2862      51    2826    2832    2838      56    2826    2832
    2850      56    2826    2862    2865      14    2826    2862    2868      15
    2820    2826    2832      58    2820    2826    2862      26    2922    2919
    2925       1    2919    2925    2931       3    2895    2889    2907      88
    2880    2874    2919      30    2880    2889    2895      70    2880    2889
    2907      70    2874    2880    2889      94    2874    2919    2922      14
    2874    2919    2925      15    2868    2874    2880      34    2868    2874
    2919      26    2955    2952    2958       1    2952    2958    2964       3
    2937    2931    2952      30    2931    2937    2946      87    2931    2952
    2955      14    2931    2952    2958      15    2925    2931    2937      34
    2925    2931    2952      26    2997    2994    3000       1    2994    3000
    3006       3    2982    2979    2985       1    2970    2964    2994      30
    2970    2979    2982      62    2970    2979    2985      63    2964    2970
    2979      65    2964    2994    2997      14    2964    2994    3000      15
    2958    2964    2970      34    2958    2964    2994      26    3057    3054
    3060       1    3054    3060    3066       3    3036    3042    3048       5
    3030    3036    3042       5    3024    3021    3048       5    3024    3030
    3036       5    3021    3024    3030       5    3021    3048    3042       5
    3012    3006    3054       8    3012    3021    3024       9    3012    3021
    3048       9    3006    3012    3021      13    3006    3054    3057      14
    3006    3054    3060      15    3000    3006    3012      25    3000    3006
    3054      26    3090    3087    3093       1    3087    3093    3099       3
    3072    3066    3087      30    3066    3072    3081      87    3066    3087
    3090      14    3066    3087    3093      15    3060    3066    3072      34
    3060    3066    3087      26    3111    3108    3114       1    3108    3114
    3120       3    3099    3108    3111      14    3099    3108    3114      15
    3093    3099    3108      26    3153    3150    3156       1    3150    3156
    3162       3    3132    3126    3144      48    3126    3120    3150      51
    3120    3126    3132      56    3120    3126    3144      57    3120    3150
    3153      14    3120    3150    3156      15    3114    3120    3126      58
    3114    3120    3150      26    3201    3198    3204       1    3198    3204
    3210       3    3174    3168    3186      88    3168    3162    3198      51
    3162    3168    3174      56    3162    3168    3186      56    3162    3198
    3201      14    3162    3198    3204      15    3156    3162    3168      58
    3156    3162    3198      26    3267    3264    3270       1    3264    3270
    3276       3    3234    3243    3252      41    3225    3234    3243      42
    3216    3210    3264      43    3216    3225    3234      42    3210    3216
    3225      46    3210    3264    3267      14    3210    3264    3270      15
    3204    3210    3216      47    3204    3210    3264      26    3330    3327
    3333       1    3327    3333    3339       3    3309    3306    3315      89
    3306    3315    3321      92    3300    3306    3309      89    3300    3306
    3315      93    3294    3291    3321       5    3294    3300    3306      92
    3291    3294    3300       5    3291    3321    3315       5    3282    3276
    3327       8    3282    3291    3294       9    3282    3291    3321       9
    3276    3282    3291      13    3276    3327    3330      14    3276    3327
    3333      15    3270    3276    3282      25    3270    3276    3327      26
    3363    3360    3366       1    3360    3366    3372       3    3345    3339
    3360      30    3339    3345    3354      87    3339    3360    3363      14
    3339    3360    3366      15    3333    3339    3345      34    3333    3339
    3360      26    3384    3381    3387       1    3381    3387    3393       3
    3372    3381    3384      14    3372    3381    3387      15    3366    3372
    3381      26    3417    3414    3420       1    3414    3420    3426       3
    3399    3393    3414      30    3393    3399    3408      87    3393    3414
    3417      14    3393    3414    3420      15    3387    3393    3399      34
    3387    3393    3414      26    3450    3447    3453       1    3447    3453
    3459       3    3432    3426    3447      30    3426    3432    3441      87
    3426    3447    3450      14    3426    3447    3453      15    3420    3426
    3432      34    3420    3426    3447      26    3513    3510    3516       1
    3510    3516    3519      67    3510    3516    3546       3    3492    3489
    3498      89    3489    3498    3504      92    3483    3489    3492      89
    3483    3489    3498      93    3477    3474    3504       5    3477    3483
    3489      92    3474    3477    3483       5    3474    3504    3498       5
    3465    3459    3510       8    3465    3474    3477       9    3465    3474
    3504       9    3459    3465    3474      13    3459    3510    3513      14
    3459    3510    3516      15    3453    3459    3465      25    3453    3459
    3510      26    3555    3552    3558       1    3552    3558    3564       3
    3546    3552    3555      14    3546    3552    3558      15    3537    3546
    3552       8    3528    3537    3546      78    3519    3516    3546      81
    3519    3528    3537      82    3516    3519    3528      84    3516    3546
    3537      25    3516    3546    3552      26    3615    3612    3618       1
    3612    3618    3621      67    3612    3618    3648       3    3594    3600
    3606       5    3588    3594    3600       5    3582    3579    3606       5
    3582    3588    3594       5    3579    3582    3588       5    3579    3606
    3600       5    3570    3564    3612       8    3570    3579    3582       9
    3570    3579    3606       9    3564    3570    3579      13    3564    3612
    3615      14    3564    3612    3618      15    3558    3564    3570      25
    3558    3564    3612      26    3657    3654    3660       1    3654    3660
    3666       3    3648    3654    3657      14    3648    3654    3660      15
    3639    3648    3654       8    3630    3639    3648      78    3621    3618
    3648      81    3621    3630    3639      82    3618    3621    3630      84
    3618    3648    3639      25    3618    3648    3654      26    3699    3696
    3702       1    3696    3702    3708       3    3678    3672    3690      48
    3672    3666    3696      51    3666    3672    3678      56    3666    3672
    3690      57    3666    3696    3699      14    3666    3696    3702      15
    3660    3666    3672      58    3660    3666    3696      26    3741    3738
    3744       1    3738    3744    3750       3    3720    3714    3732      48
    3714    3708    3738      51    3708    3714    3720      56    3708    3714
    3732      57    3708    3738    3741      14    3708    3738    3744      15
    3702    3708    3714      58    3702    3708    3738      26    3774    3771
    3777       1    3771    3777    3783       3    3756    3750    3771      30
    3750    3756    3765      87    3750    3771    3774      14    3750    3771
    3777      15    3744    3750    3756      34    3744    3750    3771      26
    3819    3816    3822       1    3816    3822    3828       3    3810    3807
    3813      98    3798    3807    3810     100    3798    3807    3813     100
    3789    3783    3816      30    3789    3798    3807     117    3783    3789
    3798      97    3783    3816    3819      14    3783    3816    3822      15
    3777    3783    3789      34    3777    3783    3816      26    3861    3858
    3864       1    3858    3864    3867      67    3858    3864    3894       3
    3840    3834    3852      48    3834    3828    3858      51    3828    3834
    3840      56    3828    3834    3852      57    3828    3858    3861      14
    3828    3858    3864      15    3822    3828    3834      58    3822    3828
    3858      26    3903    3900    3906       1    3900    3906    3912       3
    3894    3900    3903      14    3894    3900    3906      15    3885    3894
    3900       8    3876    3885    3894      78    3867    3864    3894      81
    3867    3876    3885      82    3864    3867    3876      84    3864    3894
    3885      25    3864    3894    3900      26    3975    3972    3978       1
    3972    3978    3984       3    3954    3951    3963     119    3945    3951
    3954     119    3945    3951    3963     119    3936    3945    3951     124
    3927    3936    3945     126    3918    3912    3972      43    3918    3927
    3936      42    3912    3918    3927      46    3912    3972    3975      14
    3912    3972    3978      15    3906    3912    3918      47    3906    3912
    3972      26    4023    4020    4026       1    4020    4026    4032       3
    3996    3990    4008      88    3990    3984    4020      51    3984    3990
    3996      56    3984    3990    4008      56    3984    4020    4023      14
    3984    4020    4026      15    3978    3984    3990      58    3978    3984
    4020      26    4071    4068    4074       1    4068    4074    4080       3
    4044    4038    4056      88    4038    4032    4068      51    4032    4038
    4044      56    4032    4038    4056      56    4032    4068    4071      14
    4032    4068    4074      15    4026    4032    4038      58    4026    4032
    4068      26    4134    4131    4137       1    4131    4137    4143       3
    4113    4110    4119      89    4110    4119    4125      92    4104    4110
    4113      89    4104    4110    4119      93    4098    4095    4125       5
    4098    4104    4110      92    4095    4098    4104       5    4095    4125
    4119       5    4086    4080    4131       8    4086    4095    4098       9
    4086    4095    4125       9    4080    4086    4095      13    4080    4131
    4134      14    4080    4131    4137      15    4074    4080    4086      25
    4074    4080    4131      26    4176    4173    4179       1    4173    4179
    4185       3    4161    4158    4164       1    4149    4143    4173      30
    4149    4158    4161      62    4149    4158    4164      63    4143    4149
    4158      65    4143    4173    4176      14    4143    4173    4179      15
    4137    4143    4149      34    4137    4143    4173      26    4209    4206
    4212       1    4206    4212    4218       3    4191    4185    4206      30
    4185    4191    4200      87    4185    4206    4209      14    4185    4206
    4212      15    4179    4185    4191      34    4179    4185    4206      26
    4281    4278    4284       1    4278    4284    4290       3    4260    4257
    4269     119    4251    4257    4260     119    4251    4257    4269     119
    4242    4251    4257     124    4233    4242    4251     126    4224    4218
    4278      43    4224    4233    4242      42    4218    4224    4233      46
    4218    4278    4281      14    4218    4278    4284      15    4212    4218
    4224      47    4212    4218    4278      26    4323    4320    4326       1
    4320    4326    4332       3    4302    4296    4314      48    4296    4290
    4320      51    4290    4296    4302      56    4290    4296    4314      57
    4290    4320    4323      14    4290    4320    4326      15    4284    4290
    4296      58    4284    4290    4320      26    4359    4356    4362       1
    4356    4362    4368       3    4350    4347    4353      98    4338    4332
    4356      30    4338    4347    4350     100    4338    4347    4353     100
    4332    4338    4347     101    4332    4356    4359      14    4332    4356
    4362      15    4326    4332    4338      34    4326    4332    4356      26
    4425    4422    4428       1    4422    4428    4431      67    4422    4428
    4458       3    4392    4401    4410      41    4383    4392    4401      42
    4374    4368    4422      43    4374    4383    4392      42    4368    4374
    4383      46    4368    4422    4425      14    4368    4422    4428      15
    4362    4368    4374      47    4362    4368    4422      26    4467    4464
    4470       1    4464    4470    4476       3    4458    4464    4467      14
    4458    4464    4470      15    4449    4458    4464       8    4440    4449
    4458      78    4431    4428    4458      81    4431    4440    4449      82
    4428    4431    4440      84    4428    4458    4449      25    4428    4458
    4464      26    4539    4536    4542       1    4536    4542    4545      67
    4536    4542    4572       3    4521    4527    4533     128    4515    4521
    4527       5    4509    4506    4533     129    4509    4515    4521       5
    4506    4509    4515     131    4506    4533    4527     132    4500    4506
    4509     134    4500    4506    4533     135    4494    4491    4533     136
    4494    4500    4506     137    4491    4494    4500     139    4491    4533
    4506     140    4491    4533    4527     141    4482    4476    4536       8
    4482    4491    4494     143    4482    4491    4533     144    4476    4482
    4491     145    4476    4536    4539      14    4476    4536    4542      15
    4470    4476    4482      25    4470    4476    4536      26    4581    4578
    4584       1    4578    4584    4590       3    4572    4578    4581      14
    4572    4578    4584      15    4563    4572    4578       8    4554    4563
    4572      78    4545    4542    4572      81    4545    4554    4563      82
    4542    4545    4554      84    4542    4572    4563      25    4542    4572
    4578      26    4629    4626    4632       1    4626    4632    4638       3
    4602    4596    4614      88    4596    4590    4626      51    4590    4596
    4602      56    4590    4596    4614      56    4590    4626    4629      14
    4590    4626    4632      15    4584    4590    4596      58    4584    4590
    4626      26    4659    4656    4662       1    4656    4662    4668       3
    4644    4638    4656       8    4638    4656    4659      14    4638    4656
    4662      15    4632    4638    4644      25    4632    4638    4656      26
    4716    4713    4719       1    4713    4719    4725       3    4689    4683
    4701      88    4674    4668    4713      30    4674    4683    4689      70
    4674    4683    4701      70    4668    4674    4683      94    4668    4713
    4716      14    4668    4713    4719      15    4662    4668    4674      34
    4662    4668    4713      26    4779    4776    4782       1    4776    4782
    4788       3    4758    4755    4764      89    4755    4764    4770      92
    4749    4755    4758      89    4749    4755    4764      93    4743    4740
    4770       5    4743    4749    4755      92    4740    4743    4749       5
    4740    4770    4764       5    4731    4725    4776       8    4731    4740
    4743       9    4731    4740    4770       9    4725    4731    4740      13
    4725    4776    4779      14    4725    4776    4782      15    4719    4725
    4731      25    4719    4725    4776      26    4836    4833    4839       1
    4833    4839    4845       3    4809    4803    4821      88    4794    4788
    4833      30    4794    4803    4809      70    4794    4803    4821      70
    4788    4794    4803      94    4788    4833    4836      14    4788    4833
    4839      15    4782    4788    4794      34    4782    4788    4833      26
    4878    4875    4881       1    4875    4881    4884      67    4875    4881
    4911       3    4857    4851    4869      48    4851    4845    4875      51
    4845    4851    4857      56    4845    4851    4869      57    4845    4875
    4878      14    4845    4875    4881      15    4839    4845    4851      58
    4839    4845    4875      26    4920    4917    4923       1    4917    4923
    4929       3    4911    4917    4920      14    4911    4917    4923      15
    4902    4911    4917       8    4893    4902    4911      78    4884    4881
    4911      81    4884    4893    4902      82    4881    4884    4893      84
    4881    4911    4902      25    4881    4911    4917      26    4968    4965
    4971       1    4965    4971    4977       3    4941    4935    4953      88
    4935    4929    4965      51    4929    4935    4941      56    4929    4935
    4953      56    4929    4965    4968      14    4929    4965    4971      15
    4923    4929    4935      58    4923    4929    4965      26    5001    4998
    5004       1    4998    5004    5010       3    4983    4977    4998      30
    4977    4983    4992      87    4977    4998    5001      14    4977    4998
    5004      15    4971    4977    4983      34    4971    4977    4998      26
    5034    5031    5037       1    5031    5037    5043       3    5016    5010
    5031      30    5010    5016    5025      87    5010    5031    5034      14
    5010    5031    5037      15    5004    5010    5016      34    5004    5010
    5031      26    5064    5061    5067       1    5061    5067    5073       3
    5049    5043    5061       8    5043    5061    5064      14    5043    5061
    5067      15    5037    5043    5049      25    5037    5043    5061      26
    5085    5082    5088       1    5082    5088    5094       3    5073    5082
    5085      14    5073    5082    5088      15    5067    5073    5082      26
    5106    5103    5109       1    5103    5109    5115       3    5094    5103
    5106      14    5094    5103    5109      15    5088    5094    5103      26
    5154    5151    5157       1    5151    5157    5163       3    5127    5121
    5139      88    5121    5115    5151      51    5115    5121    5127      56
    5115    5121    5139      56    5115    5151    5154      14    5115    5151
    5157      15    5109    5115    5121      58    5109    5115    5151      26
    5184    5181    5187       1    5181    5187    5193       3    5169    5163
    5181       8    5163    5181    5184      14    5163    5181    5187      15
    5157    5163    5169      25    5157    5163    5181      26    5241    5238
    5244       1    5238    5244    5250       3    5205    5199    5217      70
    5199    5193    5238      51    5199    5217    5226      74    5193    5199
    5205      56    5193    5199    5217      76    5193    5238    5241      14
    5193    5238    5244      15    5187    5193    5199      58    5187    5193
    5238      26    5307    5304    5310       1    5304    5310    5316       3
    5274    5283    5292      41    5265    5274    5283      42    5256    5250
    5304      43    5256    5265    5274      42    5250    5256    5265      46
    5250    5304    5307      14    5250    5304    5310      15    5244    5250
    5256      47    5244    5250    5304      26    5337    5334    5340       1
    5334    5340    5346       3    5322    5316    5334       8    5316    5334
    5337      14    5316    5334    5340      15    5310    5316    5322      25
    5310    5316    5334      26    5358    5355    5361       1    5355    5361
    5367       3    5346    5355    5358      14    5346    5355    5361      15
    5340    5346    5355      26    5391    5388    5394       1    5388    5394
    5400       3    5373    5367    5388      30    5367    5373    5382      87
    5367    5388    5391      14    5367    5388    5394      15    5361    5367
    5373      34    5361    5367    5388      26    5448    5445    5451       1
    5445    5451    5457       3    5421    5415    5433      88    5406    5400
    5445      30    5406    5415    5421      70    5406    5415    5433      70
    5400    5406    5415      94    5400    5445    5448      14    5400    5445
    5451      15    5394    5400    5406      34    5394    5400    5445      26
    5505    5502    5508       1    5502    5508    5514       3    5469    5463
    5481      70    5463    5457    5502      51    5463    5481    5490      74
    5457    5463    5469      56    5457    5463    5481      76    5457    5502
    5505      14    5457    5502    5508      15    5451    5457    5463      58
    5451    5457    5502      26    5535    5532    5538       1    5532    5538
    5544       3    5520    5514    5532       8    5514    5532    5535      14
    5514    5532    5538      15    5508    5514    5520      25    5508    5514
    5532      26    5583    5580    5586       1    5580    5586    5592       3
    5556    5550    5568      88    5550    5544    5580      51    5544    5550
    5556      56    5544    5550    5568      56    5544    5580    5583      14
    5544    5580    5586      15    5538    5544    5550      58    5538    5544
    5580      26    5640    5637    5643       1    5637    5643    5649       3
    5613    5607    5625      88    5598    5592    5637      30    5598    5607
    5613      70    5598    5607    5625      70    5592    5598    5607      94
    5592    5637    5640      14    5592    5637    5643      15    5586    5592
    5598      34    5586    5592    5637      26    5697    5694    5700       1
    5694    5700    5706       3    5661    5655    5673      70    5655    5649
    5694      51    5655    5673    5682      74    5649    5655    5661      56
    5649    5655    5673      76    5649    5694    5697      14    5649    5694
    5700      15    5643    5649    5655      58    5643    5649    5694      26
    5754    5751    5757       1    5751    5757    5763       3    5727    5721
    5739      88    5712    5706    5751      30    5712    5721    5727      70
    5712    5721    5739      70    5706    5712    5721      94    5706    5751
    5754      14    5706    5751    5757      15    5700    5706    5712      34
    5700    5706    5751      26    5826    5823    5829       1    5823    5829
    5835       3    5805    5802    5814     119    5796    5802    5805     119
    5796    5802    5814     119    5787    5796    5802     124    5778    5787
    5796     126    5769    5763    5823      43    5769    5778    5787      42
    5763    5769    5778      46    5763    5823    5826      14    5763    5823
    5829      15    5757    5763    5769      47    5757    5763    5823      26
    5877    5874    5880       1    5874    5880    5886       3    5862    5859
    5865       1    5850    5859    5862      62    5850    5859    5865      63
    5841    5835    5874      30    5841    5850    5859      96    5835    5841
    5850      97    5835    5874    5877      14    5835    5874    5880      15
    5829    5835    5841      34    5829    5835    5874      26    5919    5916
    5922       1    5916    5922    5928       3    5898    5892    5910      48
    5892    5886    5916      51    5886    5892    5898      56    5886    5892
    5910      57    5886    5916    5919      14    5886    5916    5922      15
    5880    5886    5892      58    5880    5886    5916      26    5961    5958
    5964       1    5958    5964    5970       3    5946    5943    5949       1
    5934    5928    5958      30    5934    5943    5946      62    5934    5943
    5949      63    5928    5934    5943      65    5928    5958    5961      14
    5928    5958    5964      15    5922    5928    5934      34    5922    5928
    5958      26    6003    6000    6006       1    6000    6006    6012       3
    5988    5985    5991       1    5976    5970    6000      30    5976    5985
    5988      62    5976    5985    5991      63    5970    5976    5985      65
    5970    6000    6003      14    5970    6000    6006      15    5964    5970
    5976      34    5964    5970    6000      26    6066    6063    6069       1
    6063    6069    6075       3    6045    6042    6051      89    6042    6051
    6057      92    6036    6042    6045      89    6036    6042    6051      93
    6030    6027    6057       5    6030    6036    6042      92    6027    6030
    6036       5    6027    6057    6051       5    6018    6012    6063       8
    6018    6027    6030       9    6018    6027    6057       9    6012    6018
    6027      13    6012    6063    6066      14    6012    6063    6069      15
    6006    6012    6018      25    6006    6012    6063      26    6108    6105
    6111       1    6105    6111    6117       3    6093    6090    6096       1
    6081    6075    6105      30    6081    6090    6093      62    6081    6090
    6096      63    6075    6081    6090      65    6075    6105    6108      14
    6075    6105    6111      15    6069    6075    6081      34    6069    6075
    6105      26    6141    6138    6144       1    6138    6144    6150       3
    6123    6117    6138      30    6117    6123    6132      87    6117    6138
    6141      14    6117    6138    6144      15    6111    6117    6123      34
    6111    6117    6138      26    6177    6174    6180       1    6174    6180
    6186       3    6168    6165    6171      98    6156    6150    6174      30
    6156    6165    6168     100    6156    6165    6171     100    6150    6156
    6165     101    6150    6174    6177      14    6150    6174    6180      15
    6144    6150    6156      34    6144    6150    6174      26    6213    6210
    6216       1    6210    6216    6222       3    6204    6201    6207      98
    6192    6186    6210      30    6192    6201    6204     100    6192    6201
    6207     100    6186    6192    6201     101    6186    6210    6213      14
    6186    6210    6216      15    6180    6186    6192      34    6180    6186
    6210      26    6273    6270    6276       1    6270    6276    6282       3
    6252    6258    6264       5    6246    6252    6258       5    6240    6237
    6264       5    6240    6246    6252       5    6237    6240    6246       5
    6237    6264    6258       5    6228    6222    6270       8    6228    6237
    6240       9    6228    6237    6264       9    6222    6228    6237      13
    6222    6270    6273      14    6222    6270    6276      15    6216    6222
    6228      25    6216    6222    6270      26    6324    6321    6327       1
    6321    6327    6333       3    6309    6306    6312       1    6297    6306
    6309      62    6297    6306    6312      63    6288    6282    6321      30
    6288    6297    6306      96    6282    6288    6297      97    6282    6321
    6324      14    6282    6321    6327      15    6276    6282    6288      34
    6276    6282    6321      26    6384    6381    6387       1    6381    6387
    6393       3    6363    6369    6375       5    6357    6363    6369       5
    6351    6348    6375       5    6351    6357    6363       5    6348    6351
    6357       5    6348    6375    6369       5    6339    6333    6381       8
    6339    6348    6351       9    6339    6348    6375       9    6333    6339
    6348      13    6333    6381    6384      14    6333    6381    6387      15
    6327    6333    6339      25    6327    6333    6381      26    6432    6429
    6435       1    6429    6435    6441       3    6405    6399    6417      88
    6399    6393    6429      51    6393    6399    6405      56    6393    6399
    6417      56    6393    6429    6432      14    6393    6429    6435      15
    6387    6393    6399      58    6387    6393    6429      26    6504    6501
    6507       1    6501    6507    6513       3    6486    6492    6498     128
    6480    6486    6492       5    6474    6471    6498     129    6474    6480
    6486       5    6471    6474    6480     131    6471    6498    6492     132
    6465    6471    6474     134    6465    6471    6498     135    6459    6456
    6498     136    6459    6465    6471     137    6456    6459    6465     139
    6456    6498    6471     140    6456    6498    6492     141    6447    6441
    6501       8    6447    6456    6459     143    6447    6456    6498     144
    6441    6447    6456     145    6441    6501    6504      14    6441    6501
    6507      15    6435    6441    6447      25    6435    6441    6501      26
    6546    6543    6549       1    6543    6549    6555       3    6531    6528
    6534       1    6519    6513    6543      30    6519    6528    6531      62
    6519    6528    6534      63    6513    6519    6528      65    6513    6543
    6546      14    6513    6543    6549      15    6507    6513    6519      34
    6507    6513    6543      26    6603    6600    6606       1    6600    6606
    6612       3    6567    6561    6579      70    6561    6555    6600      51
    6561    6579    6588      74    6555    6561    6567      56    6555    6561
    6579      76    6555    6600    6603      14    6555    6600    6606      15
    6549    6555    6561      58    6549    6555    6600      26    6666    6663
    6669       1    6663    6669    6675       3    6645    6642    6651      89
    6642    6651    6657      92    6636    6642    6645      89    6636    6642
    6651      93    6630    6627    6657       5    6630    6636    6642      92
    6627    6630    6636       5    6627    6657    6651       5    6618    6612
    6663       8    6618    6627    6630       9    6618    6627    6657       9
    6612    6618    6627      13    6612    6663    6666      14    6612    6663
    6669      15    6606    6612    6618      25    6606    6612    6663      26
    6696    6693    6699       1    6693    6699    6705       3    6681    6675
    6693       8    6675    6693    6696      14    6675    6693    6699      15
    6669    6675    6681      25    6669    6675    6693      26    6738    6735
    6741       1    6735    6741    6747       3    6723    6720    6726       1
    6711    6705    6735      30    6711    6720    6723      62    6711    6720
    6726      63    6705    6711    6720      65    6705    6735    6738      14
    6705    6735    6741      15    6699    6705    6711      34    6699    6705
    6735      26    6780    6777    6783       1    6777    6783    6789       3
    6765    6762    6768       1    6753    6747    6777      30    6753    6762
    6765      62    6753    6762    6768      63    6747    6753    6762      65
    6747    6777    6780      14    6747    6777    6783      15    6741    6747
    6753      34    6741    6747    6777      26    6816    6813    6819       1
    6813    6819    6825       3    6807    6804    6810      98    6795    6789
    6813      30    6795    6804    6807     100    6795    6804    6810     100
    6789    6795    6804     101    6789    6813    6816      14    6789    6813
    6819      15    6783    6789    6795      34    6783    6789    6813      26
    6864    6861    6867       1    6861    6867    6873       3    6837    6831
    6849      88    6831    6825    6861      51    6825    6831    6837      56
    6825    6831    6849      56    6825    6861    6864      14    6825    6861
    6867      15    6819    6825    6831      58    6819    6825    6861      26
    6912    6909    6915       1    6909    6915    6921       3    6885    6879
    6897      88    6879    6873    6909      51    6873    6879    6885      56
    6873    6879    6897      56    6873    6909    6912      14    6873    6909
    6915      15    6867    6873    6879      58    6867    6873    6909      26
    6960    6957    6963       1    6957    6963    6966      67    6957    6963
    6993       3    6933    6927    6945      88    6927    6921    6957      51
    6921    6927    6933      56    6921    6927    6945      56    6921    6957
    6960      14    6921    6957    6963      15    6915    6921    6927      58
    6915    6921    6957      26    7002    6999    7005       1    6999    7005
    7011       3    6993    6999    7002      14    6993    6999    7005      15
    6984    6993    6999       8    6975    6984    6993      78    6966    6963
    6993      81    6966    6975    6984      82    6963    6966    6975      84
    6963    6993    6984      25    6963    6993    6999      26    7044    7041
    7047     146    7023    7017    7035      48    7017    7011    7041      51
    7011    7017    7023      56    7011    7017    7035      57    7011    7041
    7044     147    7011    7041    7047     147    7005    7011    7017      58
    7005    7011    7041      26
%FLAG DIHEDRALS_INC_HYDROGEN                                                    
%FORMAT(10I8)                                                                   
      63      60      66      69       1      63      60     -66      69       2
      60      66      72      75       3      51      48      54      57      10
      45      42      48      51      10      45      42      48      54      10
      42      48      54      57      10      39      36      42      45      10
      39      36      42      48      10      36      42      48      51      10
      33      30      27      54      10      33      30      36      39      10
      33      30      36      42      10      30      27      54      57      10
      30      36      42      45      10      27      30      36      39      10
      27      54      48      51      10      24      18      12      60      15
      24      18      27      30       3      24      18      27      54       3
      21      18      12      60      15      21      18      27      30       3
      21      18      27      54       3      18      27      30      33      10
      18      27      54      57      10      15      12      18      21      15
      15      12      18      24      15      15      12      18      27      15
      15      12      60      63       3      15      12      60      66       3
      12      60      66      69       2       9       0      12      15      15
       9       0      12      18      15       9       0      12      60      15
       6       0      12      15      15       6       0      12      18      15
       6       0      12      60      15       3       0      12      15      15
       3       0      12      18      15       3       0      12      60      15
       0      12      18      21      15       0      12      18      24      15
      93      90      96      99       1      93      90     -96      99       2
      90      96     102     105       3      87      78      72      90      15
      84      78      72      90      15      81      78      72      90      15
      75      72      78      81      15      75      72      78      84      15
      75      72      78      87      15      75      72      90      93      25
      75      72     -90      93       3      75      72     -90      93      26
      75      72      90      96       3      72      90      96      99       2
      69      66      72      75       3      69      66      72      78       3
      69      66      72      90       3      66      72      78      81      15
      66      72      78      84      15      66      72      78      87      15
     123     120     126     129       1     123     120    -126     129       2
     120     126     132     135       3     117    1863    1854    1857      38
     117    1863    1854    1860      38     114     108     102     120      15
     114     108     117    1863      38     111     108     102     120      15
     111     108     117    1863      38     105     102     108     111      15
     105     102     108     114      15     105     102     108     117      15
     105     102     120     123      25     105     102    -120     123       3
     105     102    -120     123      26     105     102     120     126       3
     102     120     126     129       2      99      96     102     105       3
      99      96     102     108       3      99      96     102     120       3
      96     102     108     111      15      96     102     108     114      15
     189     186     192     195       1     189     186    -192     195       2
     186     192     198     201       3     171     165     174     177      15
     171     165     174     180      15     171     165     174     183      15
     168     165     174     177      15     168     165     174     180      15
     168     165     174     183      15     162     156     165     168      15
     162     156     165     171      15     162     156     165     174      15
     159     156     165     168      15     159     156     165     171      15
     159     156     165     174      15     156     165     174     177      15
     156     165     174     180      15     156     165     174     183      15
     153     147     156     159      46     153     147     156     162      46
     153     147     156     165      47     150     147     156     159      46
     150     147     156     162      46     150     147     156     165      47
     147     156     165     168      15     147     156     165     171      15
     144     138     132     186      15     144     138     147     150      46
     144     138     147     153      46     144     138     147     156      47
     141     138     132     186      15     141     138     147     150      46
     141     138     147     153      46     141     138     147     156      47
     138     147     156     159      47     138     147     156     162      47
     135     132     138     141      15     135     132     138     144      15
     135     132     138     147      15     135     132     186     189      25
     135     132    -186     189       3     135     132    -186     189      26
     135     132     186     192       3     132     138     147     150      47
     132     138     147     153      47     132     186     192     195       2
     129     126     132     135       3     129     126     132     138       3
     129     126     132     186       3     126     132     138     141      15
     126     132     138     144      15     231     228     234     237       1
     231     228    -234     237       2     228     234     240     243       3
     219     210     204     222      55     219     210    -204     222      20
     216     210     204     222      55     216     210    -204     222      20
     213     210     204     222      55     213     210    -204     222      20
     210     204     222     225      60     210     204    -222     225      61
     210     204    -222     225      62     210     204    -222     225      63
     207     204     198     228      15     207     204     210     213      15
     207     204     210     216      15     207     204     210     219      15
     207     204     222     225      64     201     198     204     207      15
     201     198     204     210      15     201     198     204     222      55
     201     198    -204     222      20     201     198     228     231      25
     201     198    -228     231       3     201     198    -228     231      26
     201     198     228     234       3     198     204     210     213      47
     198     204     210     216      47     198     204     210     219      47
     198     204     222     225      65     198     204    -222     225      66
     198     204    -222     225      62     198     204    -222     225      67
     198     228     234     237       2     195     192     198     201       3
     195     192     198     204       3     195     192     198     228       3
     192     198     204     207      15     261     258     264     267       1
     261     258    -264     267       2     258     264     270     273       3
     255     246     240     258      15     252     246     240     258      15
     249     246     240     258      15     243     240     246     249      15
     243     240     246     252      15     243     240     246     255      15
     243     240     258     261      25     243     240    -258     261       3
     243     240    -258     261      26     243     240     258     264       3
     240     258     264     267       2     237     234     240     243       3
     237     234     240     246       3     237     234     240     258       3
     234     240     246     249      15     234     240     246     252      15
     234     240     246     255      15     303     300     306     309       1
     303     300    -306     309       2     300     306     312     315       3
     300     306     312     318       3     288     285     291     294       1
     288     285    -291     294       2     288     285     291     297       1
     288     285    -291     297       2     282     276     270     300      15
     282     276     285     288      25     282     276    -285     288       3
     282     276    -285     288      26     282     276     285     291       3
     279     276     270     300      15     279     276     285     288      25
     279     276    -285     288       3     279     276    -285     288      26
     279     276     285     291       3     276     285     291     294       2
     276     285     291     297       2     273     270     276     279      15
     273     270     276     282      15     273     270     276     285      15
     273     270     300     303      25     273     270    -300     303       3
     273     270    -300     303      26     273     270     300     306       3
     270     300     306     309       2     267     264     270     273       3
     267     264     270     276       3     267     264     270     300       3
     264     270     276     279      15     264     270     276     282      15
     324     321     327     330       1     324     321    -327     330       2
     321     327     333     336       3     318     312     321     324      25
     318     312    -321     324       3     318     312    -321     324      26
     318     312     321     327       3     315     312     321     324      25
     315     312    -321     324       3     315     312    -321     324      26
     315     312     321     327       3     312     321     327     330       2
     309     306     312     315       3     309     306     312     318       3
     309     306     312     321       3     366     363     369     372       1
     366     363    -369     372       2     363     369     375     378       3
     354     345     339     357      55     354     345    -339     357      20
     351     345     339     357      55     351     345    -339     357      20
     348     345     339     357      55     348     345    -339     357      20
     345     339     357     360      60     345     339    -357     360      61
     345     339    -357     360      62     345     339    -357     360      63
     342     339     333     363      15     342     339     345     348      15
     342     339     345     351      15     342     339     345     354      15
     342     339     357     360      64     336     333     339     342      15
     336     333     339     345      15     336     333     339     357      55
     336     333    -339     357      20     336     333     363     366      25
     336     333    -363     366       3     336     333    -363     366      26
     336     333     363     369       3     333     339     345     348      47
     333     339     345     351      47     333     339     345     354      47
     333     339     357     360      65     333     339    -357     360      66
     333     339    -357     360      62     333     339    -357     360      67
     333     363     369     372       2     330     327     333     336       3
     330     327     333     339       3     330     327     333     363       3
     327     333     339     342      15     396     393     399     402       1
     396     393    -399     402       2     393     399     405     408       3
     390     381     375     393      15     387     381     375     393      15
     384     381     375     393      15     378     375     381     384      15
     378     375     381     387      15     378     375     381     390      15
     378     375     393     396      25     378     375    -393     396       3
     378     375    -393     396      26     378     375     393     399       3
     375     393     399     402       2     372     369     375     378       3
     372     369     375     381       3     372     369     375     393       3
     369     375     381     384      15     369     375     381     387      15
     369     375     381     390      15     450     456     459     462       3
     450     456     459     465       3     450     456     486     489       3
     435     429     438     441      46     435     429     438     444      46
     435     429     438     447      46     432     429     438     441      46
     432     429     438     444      46     432     429     438     447      46
     426     417     411     429      47     423     417     411     429      47
     420     417     411     429      47     417     411     429     432      47
     417     411     429     435      47     414     411     405     450      15
     414     411     417     420      46     414     411     417     423      46
     414     411     417     426      46     414     411     429     432      46
     414     411     429     435      46     414     411     429     438      47
     411     429     438     441      47     411     429     438     444      47
     411     429     438     447      47     408     405     411     414      15
     408     405     411     417      15     408     405     411     429      15
     408     405     450     453      25     408     405    -450     453       3
     408     405    -450     453      26     408     405     450     456       3
     405     411     417     420      47     405     411     417     423      47
     405     411     417     426      47     405     411     429     432      47
     405     411     429     435      47     402     399     405     408       3
     402     399     405     411       3     402     399     405     450       3
     399     405     411     414      15     495     492     498     501       1
     495     492    -498     501       2     492     498     504     507       3
     489     486     492     495      25     489     486    -492     495       3
     489     486    -492     495      26     489     486     492     498       3
     486     492     498     501       2     483     477     486     489      15
     483     477     486     492      15     480     477     486     489      15
     480     477     486     492      15     474     468     477     480      46
     474     468     477     483      46     474     468     477     486      47
     471     468     477     480      46     471     468     477     483      46
     471     468     477     486      47     468     477     486     489      15
     465     459     456     486       3     465     459     468     471      15
     465     459     468     474      15     465     459     468     477      15
     462     459     456     486       3     462     459     468     471      15
     462     459     468     474      15     462     459     468     477      15
     459     456     486     489       3     459     468     477     480      47
     459     468     477     483      47     456     459     468     471      15
     456     459     468     474      15     456     486     477     480      15
     456     486     477     483      15     552     549     555     558       1
     552     549    -555     558       2     549     555     561     564       3
     549     555     561     567       3     534     528     537     540      46
     534     528     537     543      46     534     528     537     546      46
     531     528     537     540      46     531     528     537     543      46
     531     528     537     546      46     525     516     510     528      47
     522     516     510     528      47     519     516     510     528      47
     516     510     528     531      47     516     510     528     534      47
     513     510     504     549      15     513     510     516     519      46
     513     510     516     522      46     513     510     516     525      46
     513     510     528     531      46     513     510     528     534      46
     513     510     528     537      47     510     528     537     540      47
     510     528     537     543      47     510     528     537     546      47
     507     504     510     513      15     507     504     510     516      15
     507     504     510     528      15     507     504     549     552      25
     507     504    -549     552       3     507     504    -549     552      26
     507     504     549     555       3     504     510     516     519      47
     504     510     516     522      47     504     510     516     525      47
     504     510     528     531      47     504     510     528     534      47
     504     549     555     558       2     501     498     504     507       3
     501     498     504     510       3     501     498     504     549       3
     498     504     510     513      15     573     570     576     579       1
     573     570    -576     579       2     570     576     582     585       3
     570     576     582     588       3     567     561     570     573      25
     567     561    -570     573       3     567     561    -570     573      26
     567     561     570     576       3     564     561     570     573      25
     564     561    -570     573       3     564     561    -570     573      26
     564     561     570     576       3     561     570     576     579       2
     558     555     561     564       3     558     555     561     567       3
     558     555     561     570       3     594     591     597     600       1
     594     591    -597     600       2     591     597     603     606       3
     591     597     603     609       3     588     582     591     594      25
     588     582    -591     594       3     588     582    -591     594      26
     588     582     591     597       3     585     582     591     594      25
     585     582    -591     594       3     585     582    -591     594      26
     585     582     591     597       3     582     591     597     600       2
     579     576     582     585       3     579     576     582     588       3
     579     576     582     591       3     615     612     618     621       1
     615     612    -618     621       2     612     618     624     627       3
     609     603     612     615      25     609     603    -612     615       3
     609     603    -612     615      26     609     603     612     618       3
     606     603     612     615      25     606     603    -612     615       3
     606     603    -612     615      26     606     603     612     618       3
     603     612     618     621       2     600     597     603     606       3
     600     597     603     609       3     600     597     603     612       3
     648     645     651     654       1     648     645    -651     654       2
     645     651     657     660       3     636     630     624     645      15
     636     630     639     642      64     633     630     624     645      15
     633     630     639     642      64     627     624     630     633      15
     627     624     630     636      15     627     624     630     639      55
     627     624    -630     639      20     627     624     645     648      25
     627     624    -645     648       3     627     624    -645     648      26
     627     624     645     651       3     624     630     639     642     104
     624     630    -639     642     105     624     630    -639     642     106
     624     630    -639     642     107     624     645     651     654       2
     621     618     624     627       3     621     618     624     630       3
     621     618     624     645       3     618     624     630     633      15
     618     624     630     636      15     678     675     681     684       1
     678     675    -681     684       2     675     681     687     690       3
     672     663     657     675      15     669     663     657     675      15
     666     663     657     675      15     660     657     663     666      15
     660     657     663     669      15     660     657     663     672      15
     660     657     675     678      25     660     657    -675     678       3
     660     657    -675     678      26     660     657     675     681       3
     657     675     681     684       2     654     651     657     660       3
     654     651     657     663       3     654     651     657     675       3
     651     657     663     666      15     651     657     663     669      15
     651     657     663     672      15     720     717     723     726       1
     720     717    -723     726       2     717     723     729     732       3
     705     702     708     711       1     705     702    -708     711       2
     705     702     708     714       1     705     702    -708     714       2
     699     693     687     717      15     699     693     702     705      25
     699     693    -702     705       3     699     693    -702     705      26
     699     693     702     708       3     696     693     687     717      15
     696     693     702     705      25     696     693    -702     705       3
     696     693    -702     705      26     696     693     702     708       3
     693     702     708     711       2     693     702     708     714       2
     690     687     693     696      15     690     687     693     699      15
     690     687     693     702      15     690     687     717     720      25
     690     687    -717     720       3     690     687    -717     720      26
     690     687     717     723       3     687     717     723     726       2
     684     681     687     690       3     684     681     687     693       3
     684     681     687     717       3     681     687     693     696      15
     681     687     693     699      15     768     765     771     774       1
     768     765    -771     774       2     765     771     777     780       3
     750     741     735     753      47     747     741     735     753      47
     744     741     735     753      47     741     735     753     756      47
     741     735     753     759      47     741     735     753     762      47
     738     735     729     765      15     738     735     741     744      46
     738     735     741     747      46     738     735     741     750      46
     738     735     753     756      46     738     735     753     759      46
     738     735     753     762      46     732     729     735     738      15
     732     729     735     741      15     732     729     735     753      15
     732     729     765     768      25     732     729    -765     768       3
     732     729    -765     768      26     732     729     765     771       3
     729     735     741     744      47     729     735     741     747      47
     729     735     741     750      47     729     735     753     756      47
     729     735     753     759      47     729     735     753     762      47
     729     765     771     774       2     726     723     729     732       3
     726     723     729     735       3     726     723     729     765       3
     723     729     735     738      15     831     828     834     837       1
     831     828    -834     837       2     828     834     840     843       3
     819     816     822     825      10     813     810     807     816       7
     813     810    -807     816     111     813     810    -807     816      20
     813     810    -807     816     112     810     807     816     819      10
     807     816     822     825      10     804     801     807     810      10
     804     801     807     816      10     801     807     810     813       7
     801     807    -810     813     111     801     807    -810     813      20
     801     807    -810     813     112     801     807     816     819      10
     798     795     792     822      10     798     795     801     804      10
     798     795     801     807      10     795     792     822     825      10
     792     795     801     804      10     792     822     816     819      10
     789     783     777     828      15     789     783     792     795       3
     789     783     792     822       3     786     783     777     828      15
     786     783     792     795       3     786     783     792     822       3
     783     792     795     798      10     783     792     822     825      10
     780     777     783     786      15     780     777     783     789      15
     780     777     783     792      15     780     777     828     831      25
     780     777    -828     831       3     780     777    -828     831      26
     780     777     828     834       3     777     828     834     837       2
     774     771     777     780       3     774     771     777     783       3
     774     771     777     828       3     771     777     783     786      15
     771     777     783     789      15     879     876     882     885       1
     879     876    -882     885       2     876     882     888     891       3
     861     852     846     864      47     858     852     846     864      47
     855     852     846     864      47     852     846     864     867      47
     852     846     864     870      47     852     846     864     873      47
     849     846     840     876      15     849     846     852     855      46
     849     846     852     858      46     849     846     852     861      46
     849     846     864     867      46     849     846     864     870      46
     849     846     864     873      46     843     840     846     849      15
     843     840     846     852      15     843     840     846     864      15
     843     840     876     879      25     843     840    -876     879       3
     843     840    -876     879      26     843     840     876     882       3
     840     846     852     855      47     840     846     852     858      47
     840     846     852     861      47     840     846     864     867      47
     840     846     864     870      47     840     846     864     873      47
     840     876     882     885       2     837     834     840     843       3
     837     834     840     846       3     837     834     840     876       3
     834     840     846     849      15     921     918     924     927       1
     921     918    -924     927       2     918     924     930     933       3
     906     903     909     912       1     906     903    -909     912       2
     906     903     909     915       1     906     903    -909     915       2
     900     894     888     918      15     900     894     903     906      25
     900     894    -903     906       3     900     894    -903     906      26
     900     894     903     909       3     897     894     888     918      15
     897     894     903     906      25     897     894    -903     906       3
     897     894    -903     906      26     897     894     903     909       3
     894     903     909     912       2     894     903     909     915       2
     891     888     894     897      15     891     888     894     900      15
     891     888     894     903      15     891     888     918     921      25
     891     888    -918     921       3     891     888    -918     921      26
     891     888     918     924       3     888     918     924     927       2
     885     882     888     891       3     885     882     888     894       3
     885     882     888     918       3     882     888     894     897      15
     882     888     894     900      15     978     975     981     984       1
     978     975    -981     984       2     975     981     987     990       3
     960     951     945     963      47     957     951     945     963      47
     954     951     945     963      47     951     945     963     966      47
     951     945     963     969      47     951     945     963     972      47
     948     945     951     954      46     948     945     951     957      46
     948     945     951     960      46     948     945     963     966      46
     948     945     963     969      46     948     945     963     972      46
     942     936     930     975      15     942     936     945     948      46
     942     936     945     951      47     942     936     945     963      47
     939     936     930     975      15     939     936     945     948      46
     939     936     945     951      47     939     936     945     963      47
     936     945     951     954      47     936     945     951     957      47
     936     945     951     960      47     936     945     963     966      47
     936     945     963     969      47     936     945     963     972      47
     933     930     936     939      15     933     930     936     942      15
     933     930     936     945      15     933     930     975     978      25
     933     930    -975     978       3     933     930    -975     978      26
     933     930     975     981       3     930     936     945     948      47
     930     975     981     984       2     927     924     930     933       3
     927     924     930     936       3     927     924     930     975       3
     924     930     936     939      15     924     930     936     942      15
    1005    1011    1014    1017       3    1005    1011    1014    1020       3
    1005    1011    1041    1044       3    1002     993     987    1005      15
     999     993     987    1005      15     996     993     987    1005      15
     990     987     993     996      15     990     987     993     999      15
     990     987     993    1002      15     990     987    1005    1008      25
     990     987   -1005    1008       3     990     987   -1005    1008      26
     990     987    1005    1011       3     984     981     987     990       3
     984     981     987     993       3     984     981     987    1005       3
     981     987     993     996      15     981     987     993     999      15
     981     987     993    1002      15    1050    1047    1053    1056       1
    1050    1047   -1053    1056       2    1047    1053    1059    1062       3
    1044    1041    1047    1050      25    1044    1041   -1047    1050       3
    1044    1041   -1047    1050      26    1044    1041    1047    1053       3
    1041    1047    1053    1056       2    1038    1032    1041    1044      15
    1038    1032    1041    1047      15    1035    1032    1041    1044      15
    1035    1032    1041    1047      15    1029    1023    1032    1035      46
    1029    1023    1032    1038      46    1029    1023    1032    1041      47
    1026    1023    1032    1035      46    1026    1023    1032    1038      46
    1026    1023    1032    1041      47    1023    1032    1041    1044      15
    1020    1014    1011    1041       3    1020    1014    1023    1026      15
    1020    1014    1023    1029      15    1020    1014    1023    1032      15
    1017    1014    1011    1041       3    1017    1014    1023    1026      15
    1017    1014    1023    1029      15    1017    1014    1023    1032      15
    1014    1011    1041    1044       3    1014    1023    1032    1035      47
    1014    1023    1032    1038      47    1011    1014    1023    1026      15
    1011    1014    1023    1029      15    1011    1041    1032    1035      15
    1011    1041    1032    1038      15    1098    1095    1101    1104       1
    1098    1095   -1101    1104       2    1095    1101    1107    1110       3
    1080    1071    1065    1083      47    1077    1071    1065    1083      47
    1074    1071    1065    1083      47    1071    1065    1083    1086      47
    1071    1065    1083    1089      47    1071    1065    1083    1092      47
    1068    1065    1059    1095      15    1068    1065    1071    1074      46
    1068    1065    1071    1077      46    1068    1065    1071    1080      46
    1068    1065    1083    1086      46    1068    1065    1083    1089      46
    1068    1065    1083    1092      46    1062    1059    1065    1068      15
    1062    1059    1065    1071      15    1062    1059    1065    1083      15
    1062    1059    1095    1098      25    1062    1059   -1095    1098       3
    1062    1059   -1095    1098      26    1062    1059    1095    1101       3
    1059    1065    1071    1074      47    1059    1065    1071    1077      47
    1059    1065    1071    1080      47    1059    1065    1083    1086      47
    1059    1065    1083    1089      47    1059    1065    1083    1092      47
    1059    1095    1101    1104       2    1056    1053    1059    1062       3
    1056    1053    1059    1065       3    1056    1053    1059    1095       3
    1053    1059    1065    1068      15    1146    1143    1149    1152       1
    1146    1143   -1149    1152       2    1143    1149    1155    1158       3
    1128    1119    1113    1131      47    1125    1119    1113    1131      47
    1122    1119    1113    1131      47    1119    1113    1131    1134      47
    1119    1113    1131    1137      47    1119    1113    1131    1140      47
    1116    1113    1107    1143      15    1116    1113    1119    1122      46
    1116    1113    1119    1125      46    1116    1113    1119    1128      46
    1116    1113    1131    1134      46    1116    1113    1131    1137      46
    1116    1113    1131    1140      46    1110    1107    1113    1116      15
    1110    1107    1113    1119      15    1110    1107    1113    1131      15
    1110    1107    1143    1146      25    1110    1107   -1143    1146       3
    1110    1107   -1143    1146      26    1110    1107    1143    1149       3
    1107    1113    1119    1122      47    1107    1113    1119    1125      47
    1107    1113    1119    1128      47    1107    1113    1131    1134      47
    1107    1113    1131    1137      47    1107    1113    1131    1140      47
    1107    1143    1149    1152       2    1104    1101    1107    1110       3
    1104    1101    1107    1113       3    1104    1101    1107    1143       3
    1101    1107    1113    1116      15    1188    1185    1191    1194       1
    1188    1185   -1191    1194       2    1185    1191    1197    1200       3
    1173    1170    1176    1179       1    1173    1170   -1176    1179       2
    1173    1170    1176    1182       1    1173    1170   -1176    1182       2
    1167    1161    1155    1185      15    1167    1161    1170    1173      25
    1167    1161   -1170    1173       3    1167    1161   -1170    1173      26
    1167    1161    1170    1176       3    1164    1161    1155    1185      15
    1164    1161    1170    1173      25    1164    1161   -1170    1173       3
    1164    1161   -1170    1173      26    1164    1161    1170    1176       3
    1161    1170    1176    1179       2    1161    1170    1176    1182       2
    1158    1155    1161    1164      15    1158    1155    1161    1167      15
    1158    1155    1161    1170      15    1158    1155    1185    1188      25
    1158    1155   -1185    1188       3    1158    1155   -1185    1188      26
    1158    1155    1185    1191       3    1155    1185    1191    1194       2
    1152    1149    1155    1158       3    1152    1149    1155    1161       3
    1152    1149    1155    1185       3    1149    1155    1161    1164      15
    1149    1155    1161    1167      15    1236    1233    1239    1242       1
    1236    1233   -1239    1242       2    1233    1239    1245    1248       3
    1233    1239    1245    1251       3    1218    1209    1203    1221      47
    1215    1209    1203    1221      47    1212    1209    1203    1221      47
    1209    1203    1221    1224      47    1209    1203    1221    1227      47
    1209    1203    1221    1230      47    1206    1203    1197    1233      15
    1206    1203    1209    1212      46    1206    1203    1209    1215      46
    1206    1203    1209    1218      46    1206    1203    1221    1224      46
    1206    1203    1221    1227      46    1206    1203    1221    1230      46
    1200    1197    1203    1206      15    1200    1197    1203    1209      15
    1200    1197    1203    1221      15    1200    1197    1233    1236      25
    1200    1197   -1233    1236       3    1200    1197   -1233    1236      26
    1200    1197    1233    1239       3    1197    1203    1209    1212      47
    1197    1203    1209    1215      47    1197    1203    1209    1218      47
    1197    1203    1221    1224      47    1197    1203    1221    1227      47
    1197    1203    1221    1230      47    1197    1233    1239    1242       2
    1194    1191    1197    1200       3    1194    1191    1197    1203       3
    1194    1191    1197    1233       3    1191    1197    1203    1206      15
    1257    1254    1260    1263       1    1257    1254   -1260    1263       2
    1254    1260    1266    1269       3    1251    1245    1254    1257      25
    1251    1245   -1254    1257       3    1251    1245   -1254    1257      26
    1251    1245    1254    1260       3    1248    1245    1254    1257      25
    1248    1245   -1254    1257       3    1248    1245   -1254    1257      26
    1248    1245    1254    1260       3    1245    1254    1260    1263       2
    1242    1239    1245    1248       3    1242    1239    1245    1251       3
    1242    1239    1245    1254       3    1308    1305    1311    1314       1
    1308    1305   -1311    1314       2    1305    1311    1317    1320       3
    1293    1290    1296    1299       1    1293    1290   -1296    1299       2
    1293    1290    1296    1302       1    1293    1290   -1296    1302       2
    1287    1281    1290    1293      25    1287    1281   -1290    1293       3
    1287    1281   -1290    1293      26    1287    1281    1290    1296       3
    1284    1281    1290    1293      25    1284    1281   -1290    1293       3
    1284    1281   -1290    1293      26    1284    1281    1290    1296       3
    1281    1290    1296    1299       2    1281    1290    1296    1302       2
    1278    1272    1266    1305      15    1278    1272    1281    1284      46
    1278    1272    1281    1287      46    1278    1272    1281    1290      15
    1275    1272    1266    1305      15    1275    1272    1281    1284      46
    1275    1272    1281    1287      46    1275    1272    1281    1290      15
    1269    1266    1272    1275      15    1269    1266    1272    1278      15
    1269    1266    1272    1281      15    1269    1266    1305    1308      25
    1269    1266   -1305    1308       3    1269    1266   -1305    1308      26
    1269    1266    1305    1311       3    1266    1272    1281    1284      47
    1266    1272    1281    1287      47    1266    1305    1311    1314       2
    1263    1260    1266    1269       3    1263    1260    1266    1272       3
    1263    1260    1266    1305       3    1260    1266    1272    1275      15
    1260    1266    1272    1278      15    1350    1347    1353    1356       1
    1350    1347   -1353    1356       2    1347    1353    1359    1362       3
    1335    1332    1338    1341       1    1335    1332   -1338    1341       2
    1335    1332    1338    1344       1    1335    1332   -1338    1344       2
    1329    1323    1317    1347      15    1329    1323    1332    1335      25
    1329    1323   -1332    1335       3    1329    1323   -1332    1335      26
    1329    1323    1332    1338       3    1326    1323    1317    1347      15
    1326    1323    1332    1335      25    1326    1323   -1332    1335       3
    1326    1323   -1332    1335      26    1326    1323    1332    1338       3
    1323    1332    1338    1341       2    1323    1332    1338    1344       2
    1320    1317    1323    1326      15    1320    1317    1323    1329      15
    1320    1317    1323    1332      15    1320    1317    1347    1350      25
    1320    1317   -1347    1350       3    1320    1317   -1347    1350      26
    1320    1317    1347    1353       3    1317    1347    1353    1356       2
    1314    1311    1317    1320       3    1314    1311    1317    1323       3
    1314    1311    1317    1347       3    1311    1317    1323    1326      15
    1311    1317    1323    1329      15    1407    1404    1410    1413       1
    1407    1404   -1410    1413       2    1404    1410    1416    1419       3
    1389    1380    1374    1392      47    1386    1380    1374    1392      47
    1383    1380    1374    1392      47    1380    1374    1392    1395      47
    1380    1374    1392    1398      47    1380    1374    1392    1401      47
    1377    1374    1380    1383      46    1377    1374    1380    1386      46
    1377    1374    1380    1389      46    1377    1374    1392    1395      46
    1377    1374    1392    1398      46    1377    1374    1392    1401      46
    1371    1365    1359    1404      15    1371    1365    1374    1377      46
    1371    1365    1374    1380      47    1371    1365    1374    1392      47
    1368    1365    1359    1404      15    1368    1365    1374    1377      46
    1368    1365    1374    1380      47    1368    1365    1374    1392      47
    1365    1374    1380    1383      47    1365    1374    1380    1386      47
    1365    1374    1380    1389      47    1365    1374    1392    1395      47
    1365    1374    1392    1398      47    1365    1374    1392    1401      47
    1362    1359    1365    1368      15    1362    1359    1365    1371      15
    1362    1359    1365    1374      15    1362    1359    1404    1407      25
    1362    1359   -1404    1407       3    1362    1359   -1404    1407      26
    1362    1359    1404    1410       3    1359    1365    1374    1377      47
    1359    1404    1410    1413       2    1356    1353    1359    1362       3
    1356    1353    1359    1365       3    1356    1353    1359    1404       3
    1353    1359    1365    1368      15    1353    1359    1365    1371      15
    1455    1452    1458    1461       1    1455    1452   -1458    1461       2
    1452    1458    1464    1467       3    1437    1428    1422    1440      47
    1434    1428    1422    1440      47    1431    1428    1422    1440      47
    1428    1422    1440    1443      47    1428    1422    1440    1446      47
    1428    1422    1440    1449      47    1425    1422    1416    1452      15
    1425    1422    1428    1431      46    1425    1422    1428    1434      46
    1425    1422    1428    1437      46    1425    1422    1440    1443      46
    1425    1422    1440    1446      46    1425    1422    1440    1449      46
    1419    1416    1422    1425      15    1419    1416    1422    1428      15
    1419    1416    1422    1440      15    1419    1416    1452    1455      25
    1419    1416   -1452    1455       3    1419    1416   -1452    1455      26
    1419    1416    1452    1458       3    1416    1422    1428    1431      47
    1416    1422    1428    1434      47    1416    1422    1428    1437      47
    1416    1422    1440    1443      47    1416    1422    1440    1446      47
    1416    1422    1440    1449      47    1416    1452    1458    1461       2
    1413    1410    1416    1419       3    1413    1410    1416    1422       3
    1413    1410    1416    1452       3    1410    1416    1422    1425      15
    1503    1500    1506    1509       1    1503    1500   -1506    1509       2
    1500    1506    1512    1515       3    1485    1476    1470    1488      47
    1482    1476    1470    1488      47    1479    1476    1470    1488      47
    1476    1470    1488    1491      47    1476    1470    1488    1494      47
    1476    1470    1488    1497      47    1473    1470    1464    1500      15
    1473    1470    1476    1479      46    1473    1470    1476    1482      46
    1473    1470    1476    1485      46    1473    1470    1488    1491      46
    1473    1470    1488    1494      46    1473    1470    1488    1497      46
    1467    1464    1470    1473      15    1467    1464    1470    1476      15
    1467    1464    1470    1488      15    1467    1464    1500    1503      25
    1467    1464   -1500    1503       3    1467    1464   -1500    1503      26
    1467    1464    1500    1506       3    1464    1470    1476    1479      47
    1464    1470    1476    1482      47    1464    1470    1476    1485      47
    1464    1470    1488    1491      47    1464    1470    1488    1494      47
    1464    1470    1488    1497      47    1464    1500    1506    1509       2
    1461    1458    1464    1467       3    1461    1458    1464    1470       3
    1461    1458    1464    1500       3    1458    1464    1470    1473      15
    1539    1536    1542    1545       1    1539    1536   -1542    1545       2
    1536    1542    1548    1551       3    1524    1518    1512    1536      15
    1524    1518    1527    1530       3    1524    1518    1527    1533       3
    1521    1518    1512    1536      15    1521    1518    1527    1530       3
    1521    1518    1527    1533       3    1515    1512    1518    1521      15
    1515    1512    1518    1524      15    1515    1512    1518    1527      15
    1515    1512    1536    1539      25    1515    1512   -1536    1539       3
    1515    1512   -1536    1539      26    1515    1512    1536    1542       3
    1512    1536    1542    1545       2    1509    1506    1512    1515       3
    1509    1506    1512    1518       3    1509    1506    1512    1536       3
    1506    1512    1518    1521      15    1506    1512    1518    1524      15
    1596    1593    1599    1602       1    1596    1593   -1599    1602       2
    1593    1599    1605    1608       3    1578    1569    1563    1581      47
    1575    1569    1563    1581      47    1572    1569    1563    1581      47
    1569    1563    1581    1584      47    1569    1563    1581    1587      47
    1569    1563    1581    1590      47    1566    1563    1569    1572      46
    1566    1563    1569    1575      46    1566    1563    1569    1578      46
    1566    1563    1581    1584      46    1566    1563    1581    1587      46
    1566    1563    1581    1590      46    1560    1554    1548    1593      15
    1560    1554    1563    1566      46    1560    1554    1563    1569      47
    1560    1554    1563    1581      47    1557    1554    1548    1593      15
    1557    1554    1563    1566      46    1557    1554    1563    1569      47
    1557    1554    1563    1581      47    1554    1563    1569    1572      47
    1554    1563    1569    1575      47    1554    1563    1569    1578      47
    1554    1563    1581    1584      47    1554    1563    1581    1587      47
    1554    1563    1581    1590      47    1551    1548    1554    1557      15
    1551    1548    1554    1560      15    1551    1548    1554    1563      15
    1551    1548    1593    1596      25    1551    1548   -1593    1596       3
    1551    1548   -1593    1596      26    1551    1548    1593    1599       3
    1548    1554    1563    1566      47    1548    1593    1599    1602       2
    1545    1542    1548    1551       3    1545    1542    1548    1554       3
    1545    1542    1548    1593       3    1542    1548    1554    1557      15
    1542    1548    1554    1560      15    1629    1626    1632    1635       1
    1629    1626   -1632    1635       2    1626    1632    1638    1641       3
    1617    1611    1605    1626      15    1617    1611    1620    1623      64
    1614    1611    1605    1626      15    1614    1611    1620    1623      64
    1608    1605    1611    1614      15    1608    1605    1611    1617      15
    1608    1605    1611    1620      55    1608    1605   -1611    1620      20
    1608    1605    1626    1629      25    1608    1605   -1626    1629       3
    1608    1605   -1626    1629      26    1608    1605    1626    1632       3
    1605    1611    1620    1623     104    1605    1611   -1620    1623     105
    1605    1611   -1620    1623     106    1605    1611   -1620    1623     107
    1605    1626    1632    1635       2    1602    1599    1605    1608       3
    1602    1599    1605    1611       3    1602    1599    1605    1626       3
    1599    1605    1611    1614      15    1599    1605    1611    1617      15
    1671    1668    1674    1677       1    1671    1668   -1674    1677       2
    1668    1674    1680    1683       3    1659    1650    1644    1662      55
    1659    1650   -1644    1662      20    1656    1650    1644    1662      55
    1656    1650   -1644    1662      20    1653    1650    1644    1662      55
    1653    1650   -1644    1662      20    1650    1644    1662    1665      60
    1650    1644   -1662    1665      61    1650    1644   -1662    1665      62
    1650    1644   -1662    1665      63    1647    1644    1638    1668      15
    1647    1644    1650    1653      15    1647    1644    1650    1656      15
    1647    1644    1650    1659      15    1647    1644    1662    1665      64
    1641    1638    1644    1647      15    1641    1638    1644    1650      15
    1641    1638    1644    1662      55    1641    1638   -1644    1662      20
    1641    1638    1668    1671      25    1641    1638   -1668    1671       3
    1641    1638   -1668    1671      26    1641    1638    1668    1674       3
    1638    1644    1650    1653      47    1638    1644    1650    1656      47
    1638    1644    1650    1659      47    1638    1644    1662    1665      65
    1638    1644   -1662    1665      66    1638    1644   -1662    1665      62
    1638    1644   -1662    1665      67    1638    1668    1674    1677       2
    1635    1632    1638    1641       3    1635    1632    1638    1644       3
    1635    1632    1638    1668       3    1632    1638    1644    1647      15
    1722    1719    1725    1728       1    1722    1719   -1725    1728       2
    1719    1725    1731    1734       3    1707    1704    1710    1713       1
    1707    1704   -1710    1713       2    1707    1704    1710    1716       1
    1707    1704   -1710    1716       2    1701    1695    1704    1707      25
    1701    1695   -1704    1707       3    1701    1695   -1704    1707      26
    1701    1695    1704    1710       3    1698    1695    1704    1707      25
    1698    1695   -1704    1707       3    1698    1695   -1704    1707      26
    1698    1695    1704    1710       3    1695    1704    1710    1713       2
    1695    1704    1710    1716       2    1692    1686    1680    1719      15
    1692    1686    1695    1698      46    1692    1686    1695    1701      46
    1692    1686    1695    1704      15    1689    1686    1680    1719      15
    1689    1686    1695    1698      46    1689    1686    1695    1701      46
    1689    1686    1695    1704      15    1683    1680    1686    1689      15
    1683    1680    1686    1692      15    1683    1680    1686    1695      15
    1683    1680    1719    1722      25    1683    1680   -1719    1722       3
    1683    1680   -1719    1722      26    1683    1680    1719    1725       3
    1680    1686    1695    1698      47    1680    1686    1695    1701      47
    1680    1719    1725    1728       2    1677    1674    1680    1683       3
    1677    1674    1680    1686       3    1677    1674    1680    1719       3
    1674    1680    1686    1689      15    1674    1680    1686    1692      15
    1779    1776    1782    1785       1    1779    1776   -1782    1785       2
    1776    1782    1788    1791       3    1761    1755    1764    1767      46
    1761    1755    1764    1770      46    1761    1755    1764    1773      46
    1758    1755    1764    1767      46    1758    1755    1764    1770      46
    1758    1755    1764    1773      46    1752    1743    1737    1755      47
    1749    1743    1737    1755      47    1746    1743    1737    1755      47
    1743    1737    1755    1758      47    1743    1737    1755    1761      47
    1740    1737    1731    1776      15    1740    1737    1743    1746      46
    1740    1737    1743    1749      46    1740    1737    1743    1752      46
    1740    1737    1755    1758      46    1740    1737    1755    1761      46
    1740    1737    1755    1764      47    1737    1755    1764    1767      47
    1737    1755    1764    1770      47    1737    1755    1764    1773      47
    1734    1731    1737    1740      15    1734    1731    1737    1743      15
    1734    1731    1737    1755      15    1734    1731    1776    1779      25
    1734    1731   -1776    1779       3    1734    1731   -1776    1779      26
    1734    1731    1776    1782       3    1731    1737    1743    1746      47
    1731    1737    1743    1749      47    1731    1737    1743    1752      47
    1731    1737    1755    1758      47    1731    1737    1755    1761      47
    1731    1776    1782    1785       2    1728    1725    1731    1734       3
    1728    1725    1731    1737       3    1728    1725    1731    1776       3
    1725    1731    1737    1740      15    1839    1836    1842    1845       1
    1839    1836   -1842    1845       2    1836    1842    1848    1851       3
    1827    1824    1830    1833      10    1821    1818    1824    1827      10
    1821    1818    1824    1830      10    1818    1824    1830    1833      10
    1815    1812    1818    1821      10    1815    1812    1818    1824      10
    1812    1818    1824    1827      10    1809    1806    1803    1830      10
    1809    1806    1812    1815      10    1809    1806    1812    1818      10
    1806    1803    1830    1833      10    1806    1812    1818    1821      10
    1803    1806    1812    1815      10    1803    1830    1824    1827      10
    1800    1794    1788    1836      15    1800    1794    1803    1806       3
    1800    1794    1803    1830       3    1797    1794    1788    1836      15
    1797    1794    1803    1806       3    1797    1794    1803    1830       3
    1794    1803    1806    1809      10    1794    1803    1830    1833      10
    1791    1788    1794    1797      15    1791    1788    1794    1800      15
    1791    1788    1794    1803      15    1791    1788    1836    1839      25
    1791    1788   -1836    1839       3    1791    1788   -1836    1839      26
    1791    1788    1836    1842       3    1788    1836    1842    1845       2
    1785    1782    1788    1791       3    1785    1782    1788    1794       3
    1785    1782    1788    1836       3    1782    1788    1794    1797      15
    1782    1788    1794    1800      15    1869    1866    1872    1875       1
    1869    1866   -1872    1875       2    1866    1872    1878    1881       3
    1860    1854    1848    1866      15    1857    1854    1848    1866      15
    1851    1848    1854    1857      15    1851    1848    1854    1860      15
    1851    1848    1854    1863      15    1851    1848    1866    1869      25
    1851    1848   -1866    1869       3    1851    1848   -1866    1869      26
    1851    1848    1866    1872       3    1848    1866    1872    1875       2
    1845    1842    1848    1851       3    1845    1842    1848    1854       3
    1845    1842    1848    1866       3    1842    1848    1854    1857      15
    1842    1848    1854    1860      15    1920    1917    1923    1926       1
    1920    1917   -1923    1926       2    1917    1923    1929    1932       3
    1908    1905    1911    1914     147    1902    1899    1905    1908     148
    1902    1899    1905    1911     148    1899    1905    1911    1914     147
    1896    1893    1911    1914     150    1896    1899    1905    1908     148
    1893    1896    1899    1902     155    1893    1911    1905    1908     147
    1890    1884    1878    1917      15    1890    1884    1893    1896       3
    1890    1884    1893    1911       3    1887    1884    1878    1917      15
    1887    1884    1893    1896       3    1887    1884    1893    1911       3
    1884    1893    1911    1914     150    1881    1878    1884    1887      15
    1881    1878    1884    1890      15    1881    1878    1884    1893      15
    1881    1878    1917    1920      25    1881    1878   -1917    1920       3
    1881    1878   -1917    1920      26    1881    1878    1917    1923       3
    1878    1917    1923    1926       2    1875    1872    1878    1881       3
    1875    1872    1878    1884       3    1875    1872    1878    1917       3
    1872    1878    1884    1887      15    1872    1878    1884    1890      15
    1962    1959    1965    1968       1    1962    1959   -1965    1968       2
    1959    1965    1971    1974       3    1947    1944    1950    1953       1
    1947    1944   -1950    1953       2    1947    1944    1950    1956       1
    1947    1944   -1950    1956       2    1941    1935    1929    1959      15
    1941    1935    1944    1947      25    1941    1935   -1944    1947       3
    1941    1935   -1944    1947      26    1941    1935    1944    1950       3
    1938    1935    1929    1959      15    1938    1935    1944    1947      25
    1938    1935   -1944    1947       3    1938    1935   -1944    1947      26
    1938    1935    1944    1950       3    1935    1944    1950    1953       2
    1935    1944    1950    1956       2    1932    1929    1935    1938      15
    1932    1929    1935    1941      15    1932    1929    1935    1944      15
    1932    1929    1959    1962      25    1932    1929   -1959    1962       3
    1932    1929   -1959    1962      26    1932    1929    1959    1965       3
    1929    1959    1965    1968       2    1926    1923    1929    1932       3
    1926    1923    1929    1935       3    1926    1923    1929    1959       3
    1923    1929    1935    1938      15    1923    1929    1935    1941      15
    1998    1995    2001    2004       1    1998    1995   -2001    2004       2
    1995    2001    2007    2010       3    1983    1977    1971    1995      15
    1983    1977    1986    1989       3    1983    1977    1986    1992       3
    1980    1977    1971    1995      15    1980    1977    1986    1989       3
    1980    1977    1986    1992       3    1974    1971    1977    1980      15
    1974    1971    1977    1983      15    1974    1971    1977    1986      15
    1974    1971    1995    1998      25    1974    1971   -1995    1998       3
    1974    1971   -1995    1998      26    1974    1971    1995    2001       3
    1971    1995    2001    2004       2    1968    1965    1971    1974       3
    1968    1965    1971    1977       3    1968    1965    1971    1995       3
    1965    1971    1977    1980      15    1965    1971    1977    1983      15
    2058    2064    2067    2070       3    2058    2064    2067    2073       3
    2058    2064    2094    2097       3    2049    2046    2052    2055      10
    2043    2040    2037    2046       7    2043    2040   -2037    2046     111
    2043    2040   -2037    2046      20    2043    2040   -2037    2046     112
    2040    2037    2046    2049      10    2037    2046    2052    2055      10
    2034    2031    2037    2040      10    2034    2031    2037    2046      10
    2031    2037    2040    2043       7    2031    2037   -2040    2043     111
    2031    2037   -2040    2043      20    2031    2037   -2040    2043     112
    2031    2037    2046    2049      10    2028    2025    2022    2052      10
    2028    2025    2031    2034      10    2028    2025    2031    2037      10
    2025    2022    2052    2055      10    2022    2025    2031    2034      10
    2022    2052    2046    2049      10    2019    2013    2007    2058      15
    2019    2013    2022    2025       3    2019    2013    2022    2052       3
    2016    2013    2007    2058      15    2016    2013    2022    2025       3
    2016    2013    2022    2052       3    2013    2022    2025    2028      10
    2013    2022    2052    2055      10    2010    2007    2013    2016      15
    2010    2007    2013    2019      15    2010    2007    2013    2022      15
    2010    2007    2058    2061      25    2010    2007   -2058    2061       3
    2010    2007   -2058    2061      26    2010    2007    2058    2064       3
    2004    2001    2007    2010       3    2004    2001    2007    2013       3
    2004    2001    2007    2058       3    2001    2007    2013    2016      15
    2001    2007    2013    2019      15    2103    2100    2106    2109       1
    2103    2100   -2106    2109       2    2100    2106    2112    2115       3
    2097    2094    2100    2103      25    2097    2094   -2100    2103       3
    2097    2094   -2100    2103      26    2097    2094    2100    2106       3
    2094    2100    2106    2109       2    2091    2085    2094    2097      15
    2091    2085    2094    2100      15    2088    2085    2094    2097      15
    2088    2085    2094    2100      15    2082    2076    2085    2088      46
    2082    2076    2085    2091      46    2082    2076    2085    2094      47
    2079    2076    2085    2088      46    2079    2076    2085    2091      46
    2079    2076    2085    2094      47    2076    2085    2094    2097      15
    2073    2067    2064    2094       3    2073    2067    2076    2079      15
    2073    2067    2076    2082      15    2073    2067    2076    2085      15
    2070    2067    2064    2094       3    2070    2067    2076    2079      15
    2070    2067    2076    2082      15    2070    2067    2076    2085      15
    2067    2064    2094    2097       3    2067    2076    2085    2088      47
    2067    2076    2085    2091      47    2064    2067    2076    2079      15
    2064    2067    2076    2082      15    2064    2094    2085    2088      15
    2064    2094    2085    2091      15    2148    2145    2151    2154       1
    2148    2145   -2151    2154       2    2145    2151    2157    2160       3
    2133    2127    2136    2139       3    2133    2127    2136    2142       3
    2130    2127    2136    2139       3    2130    2127    2136    2142       3
    2124    2118    2112    2145      15    2124    2118    2127    2130      46
    2124    2118    2127    2133      46    2124    2118    2127    2136      15
    2121    2118    2112    2145      15    2121    2118    2127    2130      46
    2121    2118    2127    2133      46    2121    2118    2127    2136      15
    2115    2112    2118    2121      15    2115    2112    2118    2124      15
    2115    2112    2118    2127      15    2115    2112    2145    2148      25
    2115    2112   -2145    2148       3    2115    2112   -2145    2148      26
    2115    2112    2145    2151       3    2112    2118    2127    2130      47
    2112    2118    2127    2133      47    2112    2145    2151    2154       2
    2109    2106    2112    2115       3    2109    2106    2112    2118       3
    2109    2106    2112    2145       3    2106    2112    2118    2121      15
    2106    2112    2118    2124      15    2190    2187    2193    2196       1
    2190    2187   -2193    2196       2    2187    2193    2199    2202       3
    2178    2169    2163    2181      55    2178    2169   -2163    2181      20
    2175    2169    2163    2181      55    2175    2169   -2163    2181      20
    2172    2169    2163    2181      55    2172    2169   -2163    2181      20
    2169    2163    2181    2184      60    2169    2163   -2181    2184      61
    2169    2163   -2181    2184      62    2169    2163   -2181    2184      63
    2166    2163    2157    2187      15    2166    2163    2169    2172      15
    2166    2163    2169    2175      15    2166    2163    2169    2178      15
    2166    2163    2181    2184      64    2160    2157    2163    2166      15
    2160    2157    2163    2169      15    2160    2157    2163    2181      55
    2160    2157   -2163    2181      20    2160    2157    2187    2190      25
    2160    2157   -2187    2190       3    2160    2157   -2187    2190      26
    2160    2157    2187    2193       3    2157    2163    2169    2172      47
    2157    2163    2169    2175      47    2157    2163    2169    2178      47
    2157    2163    2181    2184      65    2157    2163   -2181    2184      66
    2157    2163   -2181    2184      62    2157    2163   -2181    2184      67
    2157    2187    2193    2196       2    2154    2151    2157    2160       3
    2154    2151    2157    2163       3    2154    2151    2157    2187       3
    2151    2157    2163    2166      15    2247    2244    2250    2253       1
    2247    2244   -2250    2253       2    2244    2250    2256    2259       3
    2229    2223    2232    2235      46    2229    2223    2232    2238      46
    2229    2223    2232    2241      46    2226    2223    2232    2235      46
    2226    2223    2232    2238      46    2226    2223    2232    2241      46
    2220    2211    2205    2223      47    2217    2211    2205    2223      47
    2214    2211    2205    2223      47    2211    2205    2223    2226      47
    2211    2205    2223    2229      47    2208    2205    2199    2244      15
    2208    2205    2211    2214      46    2208    2205    2211    2217      46
    2208    2205    2211    2220      46    2208    2205    2223    2226      46
    2208    2205    2223    2229      46    2208    2205    2223    2232      47
    2205    2223    2232    2235      47    2205    2223    2232    2238      47
    2205    2223    2232    2241      47    2202    2199    2205    2208      15
    2202    2199    2205    2211      15    2202    2199    2205    2223      15
    2202    2199    2244    2247      25    2202    2199   -2244    2247       3
    2202    2199   -2244    2247      26    2202    2199    2244    2250       3
    2199    2205    2211    2214      47    2199    2205    2211    2217      47
    2199    2205    2211    2220      47    2199    2205    2223    2226      47
    2199    2205    2223    2229      47    2199    2244    2250    2253       2
    2196    2193    2199    2202       3    2196    2193    2199    2205       3
    2196    2193    2199    2244       3    2193    2199    2205    2208      15
    2289    2286    2292    2295       1    2289    2286   -2292    2295       2
    2286    2292    2298    2301       3    2277    2268    2262    2280      55
    2277    2268   -2262    2280      20    2274    2268    2262    2280      55
    2274    2268   -2262    2280      20    2271    2268    2262    2280      55
    2271    2268   -2262    2280      20    2268    2262    2280    2283      60
    2268    2262   -2280    2283      61    2268    2262   -2280    2283      62
    2268    2262   -2280    2283      63    2265    2262    2256    2286      15
    2265    2262    2268    2271      15    2265    2262    2268    2274      15
    2265    2262    2268    2277      15    2265    2262    2280    2283      64
    2259    2256    2262    2265      15    2259    2256    2262    2268      15
    2259    2256    2262    2280      55    2259    2256   -2262    2280      20
    2259    2256    2286    2289      25    2259    2256   -2286    2289       3
    2259    2256   -2286    2289      26    2259    2256    2286    2292       3
    2256    2262    2268    2271      47    2256    2262    2268    2274      47
    2256    2262    2268    2277      47    2256    2262    2280    2283      65
    2256    2262   -2280    2283      66    2256    2262   -2280    2283      62
    2256    2262   -2280    2283      67    2256    2286    2292    2295       2
    2253    2250    2256    2259       3    2253    2250    2256    2262       3
    2253    2250    2256    2286       3    2250    2256    2262    2265      15
    2325    2322    2328    2331       1    2325    2322   -2328    2331       2
    2322    2328    2334    2337       3    2310    2304    2298    2322      15
    2310    2304    2313    2316       3    2310    2304    2313    2319       3
    2307    2304    2298    2322      15    2307    2304    2313    2316       3
    2307    2304    2313    2319       3    2301    2298    2304    2307      15
    2301    2298    2304    2310      15    2301    2298    2304    2313      15
    2301    2298    2322    2325      25    2301    2298   -2322    2325       3
    2301    2298   -2322    2325      26    2301    2298    2322    2328       3
    2298    2322    2328    2331       2    2295    2292    2298    2301       3
    2295    2292    2298    2304       3    2295    2292    2298    2322       3
    2292    2298    2304    2307      15    2292    2298    2304    2310      15
    2388    2385    2391    2394       1    2388    2385   -2391    2394       2
    2385    2391    2397    2400       3    2376    2373    2379    2382      10
    2370    2367    2364    2373       7    2370    2367   -2364    2373     111
    2370    2367   -2364    2373      20    2370    2367   -2364    2373     112
    2367    2364    2373    2376      10    2364    2373    2379    2382      10
    2361    2358    2364    2367      10    2361    2358    2364    2373      10
    2358    2364    2367    2370       7    2358    2364   -2367    2370     111
    2358    2364   -2367    2370      20    2358    2364   -2367    2370     112
    2358    2364    2373    2376      10    2355    2352    2349    2379      10
    2355    2352    2358    2361      10    2355    2352    2358    2364      10
    2352    2349    2379    2382      10    2349    2352    2358    2361      10
    2349    2379    2373    2376      10    2346    2340    2334    2385      15
    2346    2340    2349    2352       3    2346    2340    2349    2379       3
    2343    2340    2334    2385      15    2343    2340    2349    2352       3
    2343    2340    2349    2379       3    2340    2349    2352    2355      10
    2340    2349    2379    2382      10    2337    2334    2340    2343      15
    2337    2334    2340    2346      15    2337    2334    2340    2349      15
    2337    2334    2385    2388      25    2337    2334   -2385    2388       3
    2337    2334   -2385    2388      26    2337    2334    2385    2391       3
    2334    2385    2391    2394       2    2331    2328    2334    2337       3
    2331    2328    2334    2340       3    2331    2328    2334    2385       3
    2328    2334    2340    2343      15    2328    2334    2340    2346      15
    2436    2433    2439    2442       1    2436    2433   -2439    2442       2
    2433    2439    2445    2448       3    2418    2409    2403    2421      47
    2415    2409    2403    2421      47    2412    2409    2403    2421      47
    2409    2403    2421    2424      47    2409    2403    2421    2427      47
    2409    2403    2421    2430      47    2406    2403    2397    2433      15
    2406    2403    2409    2412      46    2406    2403    2409    2415      46
    2406    2403    2409    2418      46    2406    2403    2421    2424      46
    2406    2403    2421    2427      46    2406    2403    2421    2430      46
    2400    2397    2403    2406      15    2400    2397    2403    2409      15
    2400    2397    2403    2421      15    2400    2397    2433    2436      25
    2400    2397   -2433    2436       3    2400    2397   -2433    2436      26
    2400    2397    2433    2439       3    2397    2403    2409    2412      47
    2397    2403    2409    2415      47    2397    2403    2409    2418      47
    2397    2403    2421    2424      47    2397    2403    2421    2427      47
    2397    2403    2421    2430      47    2397    2433    2439    2442       2
    2394    2391    2397    2400       3    2394    2391    2397    2403       3
    2394    2391    2397    2433       3    2391    2397    2403    2406      15
    2478    2475    2481    2484       1    2478    2475   -2481    2484       2
    2475    2481    2487    2490       3    2466    2457    2451    2469      55
    2466    2457   -2451    2469      20    2463    2457    2451    2469      55
    2463    2457   -2451    2469      20    2460    2457    2451    2469      55
    2460    2457   -2451    2469      20    2457    2451    2469    2472      60
    2457    2451   -2469    2472      61    2457    2451   -2469    2472      62
    2457    2451   -2469    2472      63    2454    2451    2445    2475      15
    2454    2451    2457    2460      15    2454    2451    2457    2463      15
    2454    2451    2457    2466      15    2454    2451    2469    2472      64
    2448    2445    2451    2454      15    2448    2445    2451    2457      15
    2448    2445    2451    2469      55    2448    2445   -2451    2469      20
    2448    2445    2475    2478      25    2448    2445   -2475    2478       3
    2448    2445   -2475    2478      26    2448    2445    2475    2481       3
    2445    2451    2457    2460      47    2445    2451    2457    2463      47
    2445    2451    2457    2466      47    2445    2451    2469    2472      65
    2445    2451   -2469    2472      66    2445    2451   -2469    2472      62
    2445    2451   -2469    2472      67    2445    2475    2481    2484       2
    2442    2439    2445    2448       3    2442    2439    2445    2451       3
    2442    2439    2445    2475       3    2439    2445    2451    2454      15
    2535    2532    2538    2541       1    2535    2532   -2538    2541       2
    2532    2538    2544    2547       3    2517    2508    2502    2520      47
    2514    2508    2502    2520      47    2511    2508    2502    2520      47
    2508    2502    2520    2523      47    2508    2502    2520    2526      47
    2508    2502    2520    2529      47    2505    2502    2508    2511      46
    2505    2502    2508    2514      46    2505    2502    2508    2517      46
    2505    2502    2520    2523      46    2505    2502    2520    2526      46
    2505    2502    2520    2529      46    2499    2493    2487    2532      15
    2499    2493    2502    2505      46    2499    2493    2502    2508      47
    2499    2493    2502    2520      47    2496    2493    2487    2532      15
    2496    2493    2502    2505      46    2496    2493    2502    2508      47
    2496    2493    2502    2520      47    2493    2502    2508    2511      47
    2493    2502    2508    2514      47    2493    2502    2508    2517      47
    2493    2502    2520    2523      47    2493    2502    2520    2526      47
    2493    2502    2520    2529      47    2490    2487    2493    2496      15
    2490    2487    2493    2499      15    2490    2487    2493    2502      15
    2490    2487    2532    2535      25    2490    2487   -2532    2535       3
    2490    2487   -2532    2535      26    2490    2487    2532    2538       3
    2487    2493    2502    2505      47    2487    2532    2538    2541       2
    2484    2481    2487    2490       3    2484    2481    2487    2493       3
    2484    2481    2487    2532       3    2481    2487    2493    2496      15
    2481    2487    2493    2499      15    2583    2589    2592    2595       3
    2583    2589    2592    2598       3    2583    2589    2619    2622       3
    2571    2568    2574    2577       1    2571    2568   -2574    2577       2
    2571    2568    2574    2580       1    2571    2568   -2574    2580       2
    2565    2559    2568    2571      25    2565    2559   -2568    2571       3
    2565    2559   -2568    2571      26    2565    2559    2568    2574       3
    2562    2559    2568    2571      25    2562    2559   -2568    2571       3
    2562    2559   -2568    2571      26    2562    2559    2568    2574       3
    2559    2568    2574    2577       2    2559    2568    2574    2580       2
    2556    2550    2544    2583      15    2556    2550    2559    2562      46
    2556    2550    2559    2565      46    2556    2550    2559    2568      15
    2553    2550    2544    2583      15    2553    2550    2559    2562      46
    2553    2550    2559    2565      46    2553    2550    2559    2568      15
    2547    2544    2550    2553      15    2547    2544    2550    2556      15
    2547    2544    2550    2559      15    2547    2544    2583    2586      25
    2547    2544   -2583    2586       3    2547    2544   -2583    2586      26
    2547    2544    2583    2589       3    2544    2550    2559    2562      47
    2544    2550    2559    2565      47    2541    2538    2544    2547       3
    2541    2538    2544    2550       3    2541    2538    2544    2583       3
    2538    2544    2550    2553      15    2538    2544    2550    2556      15
    2628    2625    2631    2634       1    2628    2625   -2631    2634       2
    2625    2631    2637    2640       3    2625    2631    2637    2643       3
    2622    2619    2625    2628      25    2622    2619   -2625    2628       3
    2622    2619   -2625    2628      26    2622    2619    2625    2631       3
    2619    2625    2631    2634       2    2616    2610    2619    2622      15
    2616    2610    2619    2625      15    2613    2610    2619    2622      15
    2613    2610    2619    2625      15    2607    2601    2610    2613      46
    2607    2601    2610    2616      46    2607    2601    2610    2619      47
    2604    2601    2610    2613      46    2604    2601    2610    2616      46
    2604    2601    2610    2619      47    2601    2610    2619    2622      15
    2598    2592    2589    2619       3    2598    2592    2601    2604      15
    2598    2592    2601    2607      15    2598    2592    2601    2610      15
    2595    2592    2589    2619       3    2595    2592    2601    2604      15
    2595    2592    2601    2607      15    2595    2592    2601    2610      15
    2592    2589    2619    2622       3    2592    2601    2610    2613      47
    2592    2601    2610    2616      47    2589    2592    2601    2604      15
    2589    2592    2601    2607      15    2589    2619    2610    2613      15
    2589    2619    2610    2616      15    2649    2646    2652    2655       1
    2649    2646   -2652    2655       2    2646    2652    2658    2661       3
    2643    2637    2646    2649      25    2643    2637   -2646    2649       3
    2643    2637   -2646    2649      26    2643    2637    2646    2652       3
    2640    2637    2646    2649      25    2640    2637   -2646    2649       3
    2640    2637   -2646    2649      26    2640    2637    2646    2652       3
    2637    2646    2652    2655       2    2634    2631    2637    2640       3
    2634    2631    2637    2643       3    2634    2631    2637    2646       3
    2682    2679    2685    2688       1    2682    2679   -2685    2688       2
    2679    2685    2691    2694       3    2670    2664    2658    2679      15
    2670    2664    2673    2676      64    2667    2664    2658    2679      15
    2667    2664    2673    2676      64    2661    2658    2664    2667      15
    2661    2658    2664    2670      15    2661    2658    2664    2673      55
    2661    2658   -2664    2673      20    2661    2658    2679    2682      25
    2661    2658   -2679    2682       3    2661    2658   -2679    2682      26
    2661    2658    2679    2685       3    2658    2664    2673    2676     104
    2658    2664   -2673    2676     105    2658    2664   -2673    2676     106
    2658    2664   -2673    2676     107    2658    2679    2685    2688       2
    2655    2652    2658    2661       3    2655    2652    2658    2664       3
    2655    2652    2658    2679       3    2652    2658    2664    2667      15
    2652    2658    2664    2670      15    2712    2709    2715    2718       1
    2712    2709   -2715    2718       2    2709    2715    2721    2724       3
    2706    2697    2691    2709      15    2703    2697    2691    2709      15
    2700    2697    2691    2709      15    2694    2691    2697    2700      15
    2694    2691    2697    2703      15    2694    2691    2697    2706      15
    2694    2691    2709    2712      25    2694    2691   -2709    2712       3
    2694    2691   -2709    2712      26    2694    2691    2709    2715       3
    2691    2709    2715    2718       2    2688    2685    2691    2694       3
    2688    2685    2691    2697       3    2688    2685    2691    2709       3
    2685    2691    2697    2700      15    2685    2691    2697    2703      15
    2685    2691    2697    2706      15    2775    2772    2778    2781       1
    2775    2772   -2778    2781       2    2772    2778    2784    2787       3
    2772    2778    2784    2790       3    2763    2760    2766    2769      10
    2757    2754    2751    2760       7    2757    2754   -2751    2760     111
    2757    2754   -2751    2760      20    2757    2754   -2751    2760     112
    2754    2751    2760    2763      10    2751    2760    2766    2769      10
    2748    2745    2751    2754      10    2748    2745    2751    2760      10
    2745    2751    2754    2757       7    2745    2751   -2754    2757     111
    2745    2751   -2754    2757      20    2745    2751   -2754    2757     112
    2745    2751    2760    2763      10    2742    2739    2736    2766      10
    2742    2739    2745    2748      10    2742    2739    2745    2751      10
    2739    2736    2766    2769      10    2736    2739    2745    2748      10
    2736    2766    2760    2763      10    2733    2727    2721    2772      15
    2733    2727    2736    2739       3    2733    2727    2736    2766       3
    2730    2727    2721    2772      15    2730    2727    2736    2739       3
    2730    2727    2736    2766       3    2727    2736    2739    2742      10
    2727    2736    2766    2769      10    2724    2721    2727    2730      15
    2724    2721    2727    2733      15    2724    2721    2727    2736      15
    2724    2721    2772    2775      25    2724    2721   -2772    2775       3
    2724    2721   -2772    2775      26    2724    2721    2772    2778       3
    2721    2772    2778    2781       2    2718    2715    2721    2724       3
    2718    2715    2721    2727       3    2718    2715    2721    2772       3
    2715    2721    2727    2730      15    2715    2721    2727    2733      15
    2796    2793    2799    2802       1    2796    2793   -2799    2802       2
    2793    2799    2805    2808       3    2793    2799    2805    2811       3
    2790    2784    2793    2796      25    2790    2784   -2793    2796       3
    2790    2784   -2793    2796      26    2790    2784    2793    2799       3
    2787    2784    2793    2796      25    2787    2784   -2793    2796       3
    2787    2784   -2793    2796      26    2787    2784    2793    2799       3
    2784    2793    2799    2802       2    2781    2778    2784    2787       3
    2781    2778    2784    2790       3    2781    2778    2784    2793       3
    2817    2814    2820    2823       1    2817    2814   -2820    2823       2
    2814    2820    2826    2829       3    2811    2805    2814    2817      25
    2811    2805   -2814    2817       3    2811    2805   -2814    2817      26
    2811    2805    2814    2820       3    2808    2805    2814    2817      25
    2808    2805   -2814    2817       3    2808    2805   -2814    2817      26
    2808    2805    2814    2820       3    2805    2814    2820    2823       2
    2802    2799    2805    2808       3    2802    2799    2805    2811       3
    2802    2799    2805    2814       3    2865    2862    2868    2871       1
    2865    2862   -2868    2871       2    2862    2868    2874    2877       3
    2847    2838    2832    2850      47    2844    2838    2832    2850      47
    2841    2838    2832    2850      47    2838    2832    2850    2853      47
    2838    2832    2850    2856      47    2838    2832    2850    2859      47
    2835    2832    2826    2862      15    2835    2832    2838    2841      46
    2835    2832    2838    2844      46    2835    2832    2838    2847      46
    2835    2832    2850    2853      46    2835    2832    2850    2856      46
    2835    2832    2850    2859      46    2829    2826    2832    2835      15
    2829    2826    2832    2838      15    2829    2826    2832    2850      15
    2829    2826    2862    2865      25    2829    2826   -2862    2865       3
    2829    2826   -2862    2865      26    2829    2826    2862    2868       3
    2826    2832    2838    2841      47    2826    2832    2838    2844      47
    2826    2832    2838    2847      47    2826    2832    2850    2853      47
    2826    2832    2850    2856      47    2826    2832    2850    2859      47
    2826    2862    2868    2871       2    2823    2820    2826    2829       3
    2823    2820    2826    2832       3    2823    2820    2826    2862       3
    2820    2826    2832    2835      15    2922    2919    2925    2928       1
    2922    2919   -2925    2928       2    2919    2925    2931    2934       3
    2904    2895    2889    2907      47    2901    2895    2889    2907      47
    2898    2895    2889    2907      47    2895    2889    2907    2910      47
    2895    2889    2907    2913      47    2895    2889    2907    2916      47
    2892    2889    2895    2898      46    2892    2889    2895    2901      46
    2892    2889    2895    2904      46    2892    2889    2907    2910      46
    2892    2889    2907    2913      46    2892    2889    2907    2916      46
    2886    2880    2874    2919      15    2886    2880    2889    2892      46
    2886    2880    2889    2895      47    2886    2880    2889    2907      47
    2883    2880    2874    2919      15    2883    2880    2889    2892      46
    2883    2880    2889    2895      47    2883    2880    2889    2907      47
    2880    2889    2895    2898      47    2880    2889    2895    2901      47
    2880    2889    2895    2904      47    2880    2889    2907    2910      47
    2880    2889    2907    2913      47    2880    2889    2907    2916      47
    2877    2874    2880    2883      15    2877    2874    2880    2886      15
    2877    2874    2880    2889      15    2877    2874    2919    2922      25
    2877    2874   -2919    2922       3    2877    2874   -2919    2922      26
    2877    2874    2919    2925       3    2874    2880    2889    2892      47
    2874    2919    2925    2928       2    2871    2868    2874    2877       3
    2871    2868    2874    2880       3    2871    2868    2874    2919       3
    2868    2874    2880    2883      15    2868    2874    2880    2886      15
    2955    2952    2958    2961       1    2955    2952   -2958    2961       2
    2952    2958    2964    2967       3    2943    2937    2931    2952      15
    2943    2937    2946    2949      64    2940    2937    2931    2952      15
    2940    2937    2946    2949      64    2934    2931    2937    2940      15
    2934    2931    2937    2943      15    2934    2931    2937    2946      55
    2934    2931   -2937    2946      20    2934    2931    2952    2955      25
    2934    2931   -2952    2955       3    2934    2931   -2952    2955      26
    2934    2931    2952    2958       3    2931    2937    2946    2949     104
    2931    2937   -2946    2949     105    2931    2937   -2946    2949     106
    2931    2937   -2946    2949     107    2931    2952    2958    2961       2
    2928    2925    2931    2934       3    2928    2925    2931    2937       3
    2928    2925    2931    2952       3    2925    2931    2937    2940      15
    2925    2931    2937    2943      15    2997    2994    3000    3003       1
    2997    2994   -3000    3003       2    2994    3000    3006    3009       3
    2982    2979    2985    2988       1    2982    2979   -2985    2988       2
    2982    2979    2985    2991       1    2982    2979   -2985    2991       2
    2976    2970    2964    2994      15    2976    2970    2979    2982      25
    2976    2970   -2979    2982       3    2976    2970   -2979    2982      26
    2976    2970    2979    2985       3    2973    2970    2964    2994      15
    2973    2970    2979    2982      25    2973    2970   -2979    2982       3
    2973    2970   -2979    2982      26    2973    2970    2979    2985       3
    2970    2979    2985    2988       2    2970    2979    2985    2991       2
    2967    2964    2970    2973      15    2967    2964    2970    2976      15
    2967    2964    2970    2979      15    2967    2964    2994    2997      25
    2967    2964   -2994    2997       3    2967    2964   -2994    2997      26
    2967    2964    2994    3000       3    2964    2994    3000    3003       2
    2961    2958    2964    2967       3    2961    2958    2964    2970       3
    2961    2958    2964    2994       3    2958    2964    2970    2973      15
    2958    2964    2970    2976      15    3057    3054    3060    3063       1
    3057    3054   -3060    3063       2    3054    3060    3066    3069       3
    3045    3042    3048    3051      10    3039    3036    3042    3045      10
    3039    3036    3042    3048      10    3036    3042    3048    3051      10
    3033    3030    3036    3039      10    3033    3030    3036    3042      10
    3030    3036    3042    3045      10    3027    3024    3021    3048      10
    3027    3024    3030    3033      10    3027    3024    3030    3036      10
    3024    3021    3048    3051      10    3024    3030    3036    3039      10
    3021    3024    3030    3033      10    3021    3048    3042    3045      10
    3018    3012    3006    3054      15    3018    3012    3021    3024       3
    3018    3012    3021    3048       3    3015    3012    3006    3054      15
    3015    3012    3021    3024       3    3015    3012    3021    3048       3
    3012    3021    3024    3027      10    3012    3021    3048    3051      10
    3009    3006    3012    3015      15    3009    3006    3012    3018      15
    3009    3006    3012    3021      15    3009    3006    3054    3057      25
    3009    3006   -3054    3057       3    3009    3006   -3054    3057      26
    3009    3006    3054    3060       3    3006    3054    3060    3063       2
    3003    3000    3006    3009       3    3003    3000    3006    3012       3
    3003    3000    3006    3054       3    3000    3006    3012    3015      15
    3000    3006    3012    3018      15    3090    3087    3093    3096       1
    3090    3087   -3093    3096       2    3087    3093    3099    3102       3
    3087    3093    3099    3105       3    3078    3072    3066    3087      15
    3078    3072    3081    3084      64    3075    3072    3066    3087      15
    3075    3072    3081    3084      64    3069    3066    3072    3075      15
    3069    3066    3072    3078      15    3069    3066    3072    3081      55
    3069    3066   -3072    3081      20    3069    3066    3087    3090      25
    3069    3066   -3087    3090       3    3069    3066   -3087    3090      26
    3069    3066    3087    3093       3    3066    3072    3081    3084     104
    3066    3072   -3081    3084     105    3066    3072   -3081    3084     106
    3066    3072   -3081    3084     107    3066    3087    3093    3096       2
    3063    3060    3066    3069       3    3063    3060    3066    3072       3
    3063    3060    3066    3087       3    3060    3066    3072    3075      15
    3060    3066    3072    3078      15    3111    3108    3114    3117       1
    3111    3108   -3114    3117       2    3108    3114    3120    3123       3
    3105    3099    3108    3111      25    3105    3099   -3108    3111       3
    3105    3099   -3108    3111      26    3105    3099    3108    3114       3
    3102    3099    3108    3111      25    3102    3099   -3108    3111       3
    3102    3099   -3108    3111      26    3102    3099    3108    3114       3
    3099    3108    3114    3117       2    3096    3093    3099    3102       3
    3096    3093    3099    3105       3    3096    3093    3099    3108       3
    3153    3150    3156    3159       1    3153    3150   -3156    3159       2
    3150    3156    3162    3165       3    3141    3132    3126    3144      55
    3141    3132   -3126    3144      20    3138    3132    3126    3144      55
    3138    3132   -3126    3144      20    3135    3132    3126    3144      55
    3135    3132   -3126    3144      20    3132    3126    3144    3147      60
    3132    3126   -3144    3147      61    3132    3126   -3144    3147      62
    3132    3126   -3144    3147      63    3129    3126    3120    3150      15
    3129    3126    3132    3135      15    3129    3126    3132    3138      15
    3129    3126    3132    3141      15    3129    3126    3144    3147      64
    3123    3120    3126    3129      15    3123    3120    3126    3132      15
    3123    3120    3126    3144      55    3123    3120   -3126    3144      20
    3123    3120    3150    3153      25    3123    3120   -3150    3153       3
    3123    3120   -3150    3153      26    3123    3120    3150    3156       3
    3120    3126    3132    3135      47    3120    3126    3132    3138      47
    3120    3126    3132    3141      47    3120    3126    3144    3147      65
    3120    3126   -3144    3147      66    3120    3126   -3144    3147      62
    3120    3126   -3144    3147      67    3120    3150    3156    3159       2
    3117    3114    3120    3123       3    3117    3114    3120    3126       3
    3117    3114    3120    3150       3    3114    3120    3126    3129      15
    3201    3198    3204    3207       1    3201    3198   -3204    3207       2
    3198    3204    3210    3213       3    3183    3174    3168    3186      47
    3180    3174    3168    3186      47    3177    3174    3168    3186      47
    3174    3168    3186    3189      47    3174    3168    3186    3192      47
    3174    3168    3186    3195      47    3171    3168    3162    3198      15
    3171    3168    3174    3177      46    3171    3168    3174    3180      46
    3171    3168    3174    3183      46    3171    3168    3186    3189      46
    3171    3168    3186    3192      46    3171    3168    3186    3195      46
    3165    3162    3168    3171      15    3165    3162    3168    3174      15
    3165    3162    3168    3186      15    3165    3162    3198    3201      25
    3165    3162   -3198    3201       3    3165    3162   -3198    3201      26
    3165    3162    3198    3204       3    3162    3168    3174    3177      47
    3162    3168    3174    3180      47    3162    3168    3174    3183      47
    3162    3168    3186    3189      47    3162    3168    3186    3192      47
    3162    3168    3186    3195      47    3162    3198    3204    3207       2
    3159    3156    3162    3165       3    3159    3156    3162    3168       3
    3159    3156    3162    3198       3    3156    3162    3168    3171      15
    3267    3264    3270    3273       1    3267    3264   -3270    3273       2
    3264    3270    3276    3279       3    3249    3243    3252    3255      15
    3249    3243    3252    3258      15    3249    3243    3252    3261      15
    3246    3243    3252    3255      15    3246    3243    3252    3258      15
    3246    3243    3252    3261      15    3240    3234    3243    3246      15
    3240    3234    3243    3249      15    3240    3234    3243    3252      15
    3237    3234    3243    3246      15    3237    3234    3243    3249      15
    3237    3234    3243    3252      15    3234    3243    3252    3255      15
    3234    3243    3252    3258      15    3234    3243    3252    3261      15
    3231    3225    3234    3237      46    3231    3225    3234    3240      46
    3231    3225    3234    3243      47    3228    3225    3234    3237      46
    3228    3225    3234    3240      46    3228    3225    3234    3243      47
    3225    3234    3243    3246      15    3225    3234    3243    3249      15
    3222    3216    3210    3264      15    3222    3216    3225    3228      46
    3222    3216    3225    3231      46    3222    3216    3225    3234      47
    3219    3216    3210    3264      15    3219    3216    3225    3228      46
    3219    3216    3225    3231      46    3219    3216    3225    3234      47
    3216    3225    3234    3237      47    3216    3225    3234    3240      47
    3213    3210    3216    3219      15    3213    3210    3216    3222      15
    3213    3210    3216    3225      15    3213    3210    3264    3267      25
    3213    3210   -3264    3267       3    3213    3210   -3264    3267      26
    3213    3210    3264    3270       3    3210    3216    3225    3228      47
    3210    3216    3225    3231      47    3210    3264    3270    3273       2
    3207    3204    3210    3213       3    3207    3204    3210    3216       3
    3207    3204    3210    3264       3    3204    3210    3216    3219      15
    3204    3210    3216    3222      15    3330    3327    3333    3336       1
    3330    3327   -3333    3336       2    3327    3333    3339    3342       3
    3318    3315    3321    3324      10    3312    3309    3306    3315       7
    3312    3309   -3306    3315     111    3312    3309   -3306    3315      20
    3312    3309   -3306    3315     112    3309    3306    3315    3318      10
    3306    3315    3321    3324      10    3303    3300    3306    3309      10
    3303    3300    3306    3315      10    3300    3306    3309    3312       7
    3300    3306   -3309    3312     111    3300    3306   -3309    3312      20
    3300    3306   -3309    3312     112    3300    3306    3315    3318      10
    3297    3294    3291    3321      10    3297    3294    3300    3303      10
    3297    3294    3300    3306      10    3294    3291    3321    3324      10
    3291    3294    3300    3303      10    3291    3321    3315    3318      10
    3288    3282    3276    3327      15    3288    3282    3291    3294       3
    3288    3282    3291    3321       3    3285    3282    3276    3327      15
    3285    3282    3291    3294       3    3285    3282    3291    3321       3
    3282    3291    3294    3297      10    3282    3291    3321    3324      10
    3279    3276    3282    3285      15    3279    3276    3282    3288      15
    3279    3276    3282    3291      15    3279    3276    3327    3330      25
    3279    3276   -3327    3330       3    3279    3276   -3327    3330      26
    3279    3276    3327    3333       3    3276    3327    3333    3336       2
    3273    3270    3276    3279       3    3273    3270    3276    3282       3
    3273    3270    3276    3327       3    3270    3276    3282    3285      15
    3270    3276    3282    3288      15    3363    3360    3366    3369       1
    3363    3360   -3366    3369       2    3360    3366    3372    3375       3
    3360    3366    3372    3378       3    3351    3345    3339    3360      15
    3351    3345    3354    3357      64    3348    3345    3339    3360      15
    3348    3345    3354    3357      64    3342    3339    3345    3348      15
    3342    3339    3345    3351      15    3342    3339    3345    3354      55
    3342    3339   -3345    3354      20    3342    3339    3360    3363      25
    3342    3339   -3360    3363       3    3342    3339   -3360    3363      26
    3342    3339    3360    3366       3    3339    3345    3354    3357     104
    3339    3345   -3354    3357     105    3339    3345   -3354    3357     106
    3339    3345   -3354    3357     107    3339    3360    3366    3369       2
    3336    3333    3339    3342       3    3336    3333    3339    3345       3
    3336    3333    3339    3360       3    3333    3339    3345    3348      15
    3333    3339    3345    3351      15    3384    3381    3387    3390       1
    3384    3381   -3387    3390       2    3381    3387    3393    3396       3
    3378    3372    3381    3384      25    3378    3372   -3381    3384       3
    3378    3372   -3381    3384      26    3378    3372    3381    3387       3
    3375    3372    3381    3384      25    3375    3372   -3381    3384       3
    3375    3372   -3381    3384      26    3375    3372    3381    3387       3
    3372    3381    3387    3390       2    3369    3366    3372    3375       3
    3369    3366    3372    3378       3    3369    3366    3372    3381       3
    3417    3414    3420    3423       1    3417    3414   -3420    3423       2
    3414    3420    3426    3429       3    3405    3399    3393    3414      15
    3405    3399    3408    3411      64    3402    3399    3393    3414      15
    3402    3399    3408    3411      64    3396    3393    3399    3402      15
    3396    3393    3399    3405      15    3396    3393    3399    3408      55
    3396    3393   -3399    3408      20    3396    3393    3414    3417      25
    3396    3393   -3414    3417       3    3396    3393   -3414    3417      26
    3396    3393    3414    3420       3    3393    3399    3408    3411     104
    3393    3399   -3408    3411     105    3393    3399   -3408    3411     106
    3393    3399   -3408    3411     107    3393    3414    3420    3423       2
    3390    3387    3393    3396       3    3390    3387    3393    3399       3
    3390    3387    3393    3414       3    3387    3393    3399    3402      15
    3387    3393    3399    3405      15    3450    3447    3453    3456       1
    3450    3447   -3453    3456       2    3447    3453    3459    3462       3
    3438    3432    3426    3447      15    3438    3432    3441    3444      64
    3435    3432    3426    3447      15    3435    3432    3441    3444      64
    3429    3426    3432    3435      15    3429    3426    3432    3438      15
    3429    3426    3432    3441      55    3429    3426   -3432    3441      20
    3429    3426    3447    3450      25    3429    3426   -3447    3450       3
    3429    3426   -3447    3450      26    3429    3426    3447    3453       3
    3426    3432    3441    3444     104    3426    3432   -3441    3444     105
    3426    3432   -3441    3444     106    3426    3432   -3441    3444     107
    3426    3447    3453    3456       2    3423    3420    3426    3429       3
    3423    3420    3426    3432       3    3423    3420    3426    3447       3
    3420    3426    3432    3435      15    3420    3426    3432    3438      15
    3510    3516    3519    3522       3    3510    3516    3519    3525       3
    3510    3516    3546    3549       3    3501    3498    3504    3507      10
    3495    3492    3489    3498       7    3495    3492   -3489    3498     111
    3495    3492   -3489    3498      20    3495    3492   -3489    3498     112
    3492    3489    3498    3501      10    3489    3498    3504    3507      10
    3486    3483    3489    3492      10    3486    3483    3489    3498      10
    3483    3489    3492    3495       7    3483    3489   -3492    3495     111
    3483    3489   -3492    3495      20    3483    3489   -3492    3495     112
    3483    3489    3498    3501      10    3480    3477    3474    3504      10
    3480    3477    3483    3486      10    3480    3477    3483    3489      10
    3477    3474    3504    3507      10    3474    3477    3483    3486      10
    3474    3504    3498    3501      10    3471    3465    3459    3510      15
    3471    3465    3474    3477       3    3471    3465    3474    3504       3
    3468    3465    3459    3510      15    3468    3465    3474    3477       3
    3468    3465    3474    3504       3    3465    3474    3477    3480      10
    3465    3474    3504    3507      10    3462    3459    3465    3468      15
    3462    3459    3465    3471      15    3462    3459    3465    3474      15
    3462    3459    3510    3513      25    3462    3459   -3510    3513       3
    3462    3459   -3510    3513      26    3462    3459    3510    3516       3
    3456    3453    3459    3462       3    3456    3453    3459    3465       3
    3456    3453    3459    3510       3    3453    3459    3465    3468      15
    3453    3459    3465    3471      15    3555    3552    3558    3561       1
    3555    3552   -3558    3561       2    3552    3558    3564    3567       3
    3549    3546    3552    3555      25    3549    3546   -3552    3555       3
    3549    3546   -3552    3555      26    3549    3546    3552    3558       3
    3546    3552    3558    3561       2    3543    3537    3546    3549      15
    3543    3537    3546    3552      15    3540    3537    3546    3549      15
    3540    3537    3546    3552      15    3534    3528    3537    3540      46
    3534    3528    3537    3543      46    3534    3528    3537    3546      47
    3531    3528    3537    3540      46    3531    3528    3537    3543      46
    3531    3528    3537    3546      47    3528    3537    3546    3549      15
    3525    3519    3516    3546       3    3525    3519    3528    3531      15
    3525    3519    3528    3534      15    3525    3519    3528    3537      15
    3522    3519    3516    3546       3    3522    3519    3528    3531      15
    3522    3519    3528    3534      15    3522    3519    3528    3537      15
    3519    3516    3546    3549       3    3519    3528    3537    3540      47
    3519    3528    3537    3543      47    3516    3519    3528    3531      15
    3516    3519    3528    3534      15    3516    3546    3537    3540      15
    3516    3546    3537    3543      15    3612    3618    3621    3624       3
    3612    3618    3621    3627       3    3612    3618    3648    3651       3
    3603    3600    3606    3609      10    3597    3594    3600    3603      10
    3597    3594    3600    3606      10    3594    3600    3606    3609      10
    3591    3588    3594    3597      10    3591    3588    3594    3600      10
    3588    3594    3600    3603      10    3585    3582    3579    3606      10
    3585    3582    3588    3591      10    3585    3582    3588    3594      10
    3582    3579    3606    3609      10    3582    3588    3594    3597      10
    3579    3582    3588    3591      10    3579    3606    3600    3603      10
    3576    3570    3564    3612      15    3576    3570    3579    3582       3
    3576    3570    3579    3606       3    3573    3570    3564    3612      15
    3573    3570    3579    3582       3    3573    3570    3579    3606       3
    3570    3579    3582    3585      10    3570    3579    3606    3609      10
    3567    3564    3570    3573      15    3567    3564    3570    3576      15
    3567    3564    3570    3579      15    3567    3564    3612    3615      25
    3567    3564   -3612    3615       3    3567    3564   -3612    3615      26
    3567    3564    3612    3618       3    3561    3558    3564    3567       3
    3561    3558    3564    3570       3    3561    3558    3564    3612       3
    3558    3564    3570    3573      15    3558    3564    3570    3576      15
    3657    3654    3660    3663       1    3657    3654   -3660    3663       2
    3654    3660    3666    3669       3    3651    3648    3654    3657      25
    3651    3648   -3654    3657       3    3651    3648   -3654    3657      26
    3651    3648    3654    3660       3    3648    3654    3660    3663       2
    3645    3639    3648    3651      15    3645    3639    3648    3654      15
    3642    3639    3648    3651      15    3642    3639    3648    3654      15
    3636    3630    3639    3642      46    3636    3630    3639    3645      46
    3636    3630    3639    3648      47    3633    3630    3639    3642      46
    3633    3630    3639    3645      46    3633    3630    3639    3648      47
    3630    3639    3648    3651      15    3627    3621    3618    3648       3
    3627    3621    3630    3633      15    3627    3621    3630    3636      15
    3627    3621    3630    3639      15    3624    3621    3618    3648       3
    3624    3621    3630    3633      15    3624    3621    3630    3636      15
    3624    3621    3630    3639      15    3621    3618    3648    3651       3
    3621    3630    3639    3642      47    3621    3630    3639    3645      47
    3618    3621    3630    3633      15    3618    3621    3630    3636      15
    3618    3648    3639    3642      15    3618    3648    3639    3645      15
    3699    3696    3702    3705       1    3699    3696   -3702    3705       2
    3696    3702    3708    3711       3    3687    3678    3672    3690      55
    3687    3678   -3672    3690      20    3684    3678    3672    3690      55
    3684    3678   -3672    3690      20    3681    3678    3672    3690      55
    3681    3678   -3672    3690      20    3678    3672    3690    3693      60
    3678    3672   -3690    3693      61    3678    3672   -3690    3693      62
    3678    3672   -3690    3693      63    3675    3672    3666    3696      15
    3675    3672    3678    3681      15    3675    3672    3678    3684      15
    3675    3672    3678    3687      15    3675    3672    3690    3693      64
    3669    3666    3672    3675      15    3669    3666    3672    3678      15
    3669    3666    3672    3690      55    3669    3666   -3672    3690      20
    3669    3666    3696    3699      25    3669    3666   -3696    3699       3
    3669    3666   -3696    3699      26    3669    3666    3696    3702       3
    3666    3672    3678    3681      47    3666    3672    3678    3684      47
    3666    3672    3678    3687      47    3666    3672    3690    3693      65
    3666    3672   -3690    3693      66    3666    3672   -3690    3693      62
    3666    3672   -3690    3693      67    3666    3696    3702    3705       2
    3663    3660    3666    3669       3    3663    3660    3666    3672       3
    3663    3660    3666    3696       3    3660    3666    3672    3675      15
    3741    3738    3744    3747       1    3741    3738   -3744    3747       2
    3738    3744    3750    3753       3    3729    3720    3714    3732      55
    3729    3720   -3714    3732      20    3726    3720    3714    3732      55
    3726    3720   -3714    3732      20    3723    3720    3714    3732      55
    3723    3720   -3714    3732      20    3720    3714    3732    3735      60
    3720    3714   -3732    3735      61    3720    3714   -3732    3735      62
    3720    3714   -3732    3735      63    3717    3714    3708    3738      15
    3717    3714    3720    3723      15    3717    3714    3720    3726      15
    3717    3714    3720    3729      15    3717    3714    3732    3735      64
    3711    3708    3714    3717      15    3711    3708    3714    3720      15
    3711    3708    3714    3732      55    3711    3708   -3714    3732      20
    3711    3708    3738    3741      25    3711    3708   -3738    3741       3
    3711    3708   -3738    3741      26    3711    3708    3738    3744       3
    3708    3714    3720    3723      47    3708    3714    3720    3726      47
    3708    3714    3720    3729      47    3708    3714    3732    3735      65
    3708    3714   -3732    3735      66    3708    3714   -3732    3735      62
    3708    3714   -3732    3735      67    3708    3738    3744    3747       2
    3705    3702    3708    3711       3    3705    3702    3708    3714       3
    3705    3702    3708    3738       3    3702    3708    3714    3717      15
    3774    3771    3777    3780       1    3774    3771   -3777    3780       2
    3771    3777    3783    3786       3    3762    3756    3750    3771      15
    3762    3756    3765    3768      64    3759    3756    3750    3771      15
    3759    3756    3765    3768      64    3753    3750    3756    3759      15
    3753    3750    3756    3762      15    3753    3750    3756    3765      55
    3753    3750   -3756    3765      20    3753    3750    3771    3774      25
    3753    3750   -3771    3774       3    3753    3750   -3771    3774      26
    3753    3750    3771    3777       3    3750    3756    3765    3768     104
    3750    3756   -3765    3768     105    3750    3756   -3765    3768     106
    3750    3756   -3765    3768     107    3750    3771    3777    3780       2
    3747    3744    3750    3753       3    3747    3744    3750    3756       3
    3747    3744    3750    3771       3    3744    3750    3756    3759      15
    3744    3750    3756    3762      15    3819    3816    3822    3825       1
    3819    3816   -3822    3825       2    3816    3822    3828    3831       3
    3804    3798    3807    3810       3    3804    3798    3807    3813       3
    3801    3798    3807    3810       3    3801    3798    3807    3813       3
    3795    3789    3783    3816      15    3795    3789    3798    3801      46
    3795    3789    3798    3804      46    3795    3789    3798    3807      15
    3792    3789    3783    3816      15    3792    3789    3798    3801      46
    3792    3789    3798    3804      46    3792    3789    3798    3807      15
    3786    3783    3789    3792      15    3786    3783    3789    3795      15
    3786    3783    3789    3798      15    3786    3783    3816    3819      25
    3786    3783   -3816    3819       3    3786    3783   -3816    3819      26
    3786    3783    3816    3822       3    3783    3789    3798    3801      47
    3783    3789    3798    3804      47    3783    3816    3822    3825       2
    3780    3777    3783    3786       3    3780    3777    3783    3789       3
    3780    3777    3783    3816       3    3777    3783    3789    3792      15
    3777    3783    3789    3795      15    3858    3864    3867    3870       3
    3858    3864    3867    3873       3    3858    3864    3894    3897       3
    3849    3840    3834    3852      55    3849    3840   -3834    3852      20
    3846    3840    3834    3852      55    3846    3840   -3834    3852      20
    3843    3840    3834    3852      55    3843    3840   -3834    3852      20
    3840    3834    3852    3855      60    3840    3834   -3852    3855      61
    3840    3834   -3852    3855      62    3840    3834   -3852    3855      63
    3837    3834    3828    3858      15    3837    3834    3840    3843      15
    3837    3834    3840    3846      15    3837    3834    3840    3849      15
    3837    3834    3852    3855      64    3831    3828    3834    3837      15
    3831    3828    3834    3840      15    3831    3828    3834    3852      55
    3831    3828   -3834    3852      20    3831    3828    3858    3861      25
    3831    3828   -3858    3861       3    3831    3828   -3858    3861      26
    3831    3828    3858    3864       3    3828    3834    3840    3843      47
    3828    3834    3840    3846      47    3828    3834    3840    3849      47
    3828    3834    3852    3855      65    3828    3834   -3852    3855      66
    3828    3834   -3852    3855      62    3828    3834   -3852    3855      67
    3825    3822    3828    3831       3    3825    3822    3828    3834       3
    3825    3822    3828    3858       3    3822    3828    3834    3837      15
    3903    3900    3906    3909       1    3903    3900   -3906    3909       2
    3900    3906    3912    3915       3    3897    3894    3900    3903      25
    3897    3894   -3900    3903       3    3897    3894   -3900    3903      26
    3897    3894    3900    3906       3    3894    3900    3906    3909       2
    3891    3885    3894    3897      15    3891    3885    3894    3900      15
    3888    3885    3894    3897      15    3888    3885    3894    3900      15
    3882    3876    3885    3888      46    3882    3876    3885    3891      46
    3882    3876    3885    3894      47    3879    3876    3885    3888      46
    3879    3876    3885    3891      46    3879    3876    3885    3894      47
    3876    3885    3894    3897      15    3873    3867    3864    3894       3
    3873    3867    3876    3879      15    3873    3867    3876    3882      15
    3873    3867    3876    3885      15    3870    3867    3864    3894       3
    3870    3867    3876    3879      15    3870    3867    3876    3882      15
    3870    3867    3876    3885      15    3867    3864    3894    3897       3
    3867    3876    3885    3888      47    3867    3876    3885    3891      47
    3864    3867    3876    3879      15    3864    3867    3876    3882      15
    3864    3894    3885    3888      15    3864    3894    3885    3891      15
    3975    3972    3978    3981       1    3975    3972   -3978    3981       2
    3972    3978    3984    3987       3    3960    3954    3951    3963     149
    3960    3954   -3951    3963       6    3957    3954    3951    3963     149
    3957    3954   -3951    3963       6    3954    3951    3963    3966     149
    3954    3951   -3963    3966       6    3954    3951    3963    3969     149
    3954    3951   -3963    3969       6    3948    3945    3951    3954     149
    3948    3945   -3951    3954       6    3948    3945    3951    3963     149
    3948    3945   -3951    3963       6    3945    3951    3954    3957     149
    3945    3951   -3954    3957       6    3945    3951    3954    3960     149
    3945    3951   -3954    3960       6    3945    3951    3963    3966     149
    3945    3951   -3963    3966       6    3945    3951    3963    3969     149
    3945    3951   -3963    3969       6    3942    3936    3945    3948      20
    3942    3936    3945    3951      20    3939    3936    3945    3948      20
    3939    3936    3945    3951      20    3933    3927    3936    3939      15
    3933    3927    3936    3942      15    3933    3927    3936    3945      15
    3930    3927    3936    3939      15    3930    3927    3936    3942      15
    3930    3927    3936    3945      15    3927    3936    3945    3948      20
    3924    3918    3912    3972      15    3924    3918    3927    3930      46
    3924    3918    3927    3933      46    3924    3918    3927    3936      47
    3921    3918    3912    3972      15    3921    3918    3927    3930      46
    3921    3918    3927    3933      46    3921    3918    3927    3936      47
    3918    3927    3936    3939      15    3918    3927    3936    3942      15
    3915    3912    3918    3921      15    3915    3912    3918    3924      15
    3915    3912    3918    3927      15    3915    3912    3972    3975      25
    3915    3912   -3972    3975       3    3915    3912   -3972    3975      26
    3915    3912    3972    3978       3    3912    3918    3927    3930      47
    3912    3918    3927    3933      47    3912    3972    3978    3981       2
    3909    3906    3912    3915       3    3909    3906    3912    3918       3
    3909    3906    3912    3972       3    3906    3912    3918    3921      15
    3906    3912    3918    3924      15    4023    4020    4026    4029       1
    4023    4020   -4026    4029       2    4020    4026    4032    4035       3
    4005    3996    3990    4008      47    4002    3996    3990    4008      47
    3999    3996    3990    4008      47    3996    3990    4008    4011      47
    3996    3990    4008    4014      47    3996    3990    4008    4017      47
    3993    3990    3984    4020      15    3993    3990    3996    3999      46
    3993    3990    3996    4002      46    3993    3990    3996    4005      46
    3993    3990    4008    4011      46    3993    3990    4008    4014      46
    3993    3990    4008    4017      46    3987    3984    3990    3993      15
    3987    3984    3990    3996      15    3987    3984    3990    4008      15
    3987    3984    4020    4023      25    3987    3984   -4020    4023       3
    3987    3984   -4020    4023      26    3987    3984    4020    4026       3
    3984    3990    3996    3999      47    3984    3990    3996    4002      47
    3984    3990    3996    4005      47    3984    3990    4008    4011      47
    3984    3990    4008    4014      47    3984    3990    4008    4017      47
    3984    4020    4026    4029       2    3981    3978    3984    3987       3
    3981    3978    3984    3990       3    3981    3978    3984    4020       3
    3978    3984    3990    3993      15    4071    4068    4074    4077       1
    4071    4068   -4074    4077       2    4068    4074    4080    4083       3
    4053    4044    4038    4056      47    4050    4044    4038    4056      47
    4047    4044    4038    4056      47    4044    4038    4056    4059      47
    4044    4038    4056    4062      47    4044    4038    4056    4065      47
    4041    4038    4032    4068      15    4041    4038    4044    4047      46
    4041    4038    4044    4050      46    4041    4038    4044    4053      46
    4041    4038    4056    4059      46    4041    4038    4056    4062      46
    4041    4038    4056    4065      46    4035    4032    4038    4041      15
    4035    4032    4038    4044      15    4035    4032    4038    4056      15
    4035    4032    4068    4071      25    4035    4032   -4068    4071       3
    4035    4032   -4068    4071      26    4035    4032    4068    4074       3
    4032    4038    4044    4047      47    4032    4038    4044    4050      47
    4032    4038    4044    4053      47    4032    4038    4056    4059      47
    4032    4038    4056    4062      47    4032    4038    4056    4065      47
    4032    4068    4074    4077       2    4029    4026    4032    4035       3
    4029    4026    4032    4038       3    4029    4026    4032    4068       3
    4026    4032    4038    4041      15    4134    4131    4137    4140       1
    4134    4131   -4137    4140       2    4131    4137    4143    4146       3
    4122    4119    4125    4128      10    4116    4113    4110    4119       7
    4116    4113   -4110    4119     111    4116    4113   -4110    4119      20
    4116    4113   -4110    4119     112    4113    4110    4119    4122      10
    4110    4119    4125    4128      10    4107    4104    4110    4113      10
    4107    4104    4110    4119      10    4104    4110    4113    4116       7
    4104    4110   -4113    4116     111    4104    4110   -4113    4116      20
    4104    4110   -4113    4116     112    4104    4110    4119    4122      10
    4101    4098    4095    4125      10    4101    4098    4104    4107      10
    4101    4098    4104    4110      10    4098    4095    4125    4128      10
    4095    4098    4104    4107      10    4095    4125    4119    4122      10
    4092    4086    4080    4131      15    4092    4086    4095    4098       3
    4092    4086    4095    4125       3    4089    4086    4080    4131      15
    4089    4086    4095    4098       3    4089    4086    4095    4125       3
    4086    4095    4098    4101      10    4086    4095    4125    4128      10
    4083    4080    4086    4089      15    4083    4080    4086    4092      15
    4083    4080    4086    4095      15    4083    4080    4131    4134      25
    4083    4080   -4131    4134       3    4083    4080   -4131    4134      26
    4083    4080    4131    4137       3    4080    4131    4137    4140       2
    4077    4074    4080    4083       3    4077    4074    4080    4086       3
    4077    4074    4080    4131       3    4074    4080    4086    4089      15
    4074    4080    4086    4092      15    4176    4173    4179    4182       1
    4176    4173   -4179    4182       2    4173    4179    4185    4188       3
    4161    4158    4164    4167       1    4161    4158   -4164    4167       2
    4161    4158    4164    4170       1    4161    4158   -4164    4170       2
    4155    4149    4143    4173      15    4155    4149    4158    4161      25
    4155    4149   -4158    4161       3    4155    4149   -4158    4161      26
    4155    4149    4158    4164       3    4152    4149    4143    4173      15
    4152    4149    4158    4161      25    4152    4149   -4158    4161       3
    4152    4149   -4158    4161      26    4152    4149    4158    4164       3
    4149    4158    4164    4167       2    4149    4158    4164    4170       2
    4146    4143    4149    4152      15    4146    4143    4149    4155      15
    4146    4143    4149    4158      15    4146    4143    4173    4176      25
    4146    4143   -4173    4176       3    4146    4143   -4173    4176      26
    4146    4143    4173    4179       3    4143    4173    4179    4182       2
    4140    4137    4143    4146       3    4140    4137    4143    4149       3
    4140    4137    4143    4173       3    4137    4143    4149    4152      15
    4137    4143    4149    4155      15    4209    4206    4212    4215       1
    4209    4206   -4212    4215       2    4206    4212    4218    4221       3
    4197    4191    4185    4206      15    4197    4191    4200    4203      64
    4194    4191    4185    4206      15    4194    4191    4200    4203      64
    4188    4185    4191    4194      15    4188    4185    4191    4197      15
    4188    4185    4191    4200      55    4188    4185   -4191    4200      20
    4188    4185    4206    4209      25    4188    4185   -4206    4209       3
    4188    4185   -4206    4209      26    4188    4185    4206    4212       3
    4185    4191    4200    4203     104    4185    4191   -4200    4203     105
    4185    4191   -4200    4203     106    4185    4191   -4200    4203     107
    4185    4206    4212    4215       2    4182    4179    4185    4188       3
    4182    4179    4185    4191       3    4182    4179    4185    4206       3
    4179    4185    4191    4194      15    4179    4185    4191    4197      15
    4281    4278    4284    4287       1    4281    4278   -4284    4287       2
    4278    4284    4290    4293       3    4266    4260    4257    4269     149
    4266    4260   -4257    4269       6    4263    4260    4257    4269     149
    4263    4260   -4257    4269       6    4260    4257    4269    4272     149
    4260    4257   -4269    4272       6    4260    4257    4269    4275     149
    4260    4257   -4269    4275       6    4254    4251    4257    4260     149
    4254    4251   -4257    4260       6    4254    4251    4257    4269     149
    4254    4251   -4257    4269       6    4251    4257    4260    4263     149
    4251    4257   -4260    4263       6    4251    4257    4260    4266     149
    4251    4257   -4260    4266       6    4251    4257    4269    4272     149
    4251    4257   -4269    4272       6    4251    4257    4269    4275     149
    4251    4257   -4269    4275       6    4248    4242    4251    4254      20
    4248    4242    4251    4257      20    4245    4242    4251    4254      20
    4245    4242    4251    4257      20    4239    4233    4242    4245      15
    4239    4233    4242    4248      15    4239    4233    4242    4251      15
    4236    4233    4242    4245      15    4236    4233    4242    4248      15
    4236    4233    4242    4251      15    4233    4242    4251    4254      20
    4230    4224    4218    4278      15    4230    4224    4233    4236      46
    4230    4224    4233    4239      46    4230    4224    4233    4242      47
    4227    4224    4218    4278      15    4227    4224    4233    4236      46
    4227    4224    4233    4239      46    4227    4224    4233    4242      47
    4224    4233    4242    4245      15    4224    4233    4242    4248      15
    4221    4218    4224    4227      15    4221    4218    4224    4230      15
    4221    4218    4224    4233      15    4221    4218    4278    4281      25
    4221    4218   -4278    4281       3    4221    4218   -4278    4281      26
    4221    4218    4278    4284       3    4218    4224    4233    4236      47
    4218    4224    4233    4239      47    4218    4278    4284    4287       2
    4215    4212    4218    4221       3    4215    4212    4218    4224       3
    4215    4212    4218    4278       3    4212    4218    4224    4227      15
    4212    4218    4224    4230      15    4323    4320    4326    4329       1
    4323    4320   -4326    4329       2    4320    4326    4332    4335       3
    4311    4302    4296    4314      55    4311    4302   -4296    4314      20
    4308    4302    4296    4314      55    4308    4302   -4296    4314      20
    4305    4302    4296    4314      55    4305    4302   -4296    4314      20
    4302    4296    4314    4317      60    4302    4296   -4314    4317      61
    4302    4296   -4314    4317      62    4302    4296   -4314    4317      63
    4299    4296    4290    4320      15    4299    4296    4302    4305      15
    4299    4296    4302    4308      15    4299    4296    4302    4311      15
    4299    4296    4314    4317      64    4293    4290    4296    4299      15
    4293    4290    4296    4302      15    4293    4290    4296    4314      55
    4293    4290   -4296    4314      20    4293    4290    4320    4323      25
    4293    4290   -4320    4323       3    4293    4290   -4320    4323      26
    4293    4290    4320    4326       3    4290    4296    4302    4305      47
    4290    4296    4302    4308      47    4290    4296    4302    4311      47
    4290    4296    4314    4317      65    4290    4296   -4314    4317      66
    4290    4296   -4314    4317      62    4290    4296   -4314    4317      67
    4290    4320    4326    4329       2    4287    4284    4290    4293       3
    4287    4284    4290    4296       3    4287    4284    4290    4320       3
    4284    4290    4296    4299      15    4359    4356    4362    4365       1
    4359    4356   -4362    4365       2    4356    4362    4368    4371       3
    4344    4338    4332    4356      15    4344    4338    4347    4350       3
    4344    4338    4347    4353       3    4341    4338    4332    4356      15
    4341    4338    4347    4350       3    4341    4338    4347    4353       3
    4335    4332    4338    4341      15    4335    4332    4338    4344      15
    4335    4332    4338    4347      15    4335    4332    4356    4359      25
    4335    4332   -4356    4359       3    4335    4332   -4356    4359      26
    4335    4332    4356    4362       3    4332    4356    4362    4365       2
    4329    4326    4332    4335       3    4329    4326    4332    4338       3
    4329    4326    4332    4356       3    4326    4332    4338    4341      15
    4326    4332    4338    4344      15    4422    4428    4431    4434       3
    4422    4428    4431    4437       3    4422    4428    4458    4461       3
    4407    4401    4410    4413      15    4407    4401    4410    4416      15
    4407    4401    4410    4419      15    4404    4401    4410    4413      15
    4404    4401    4410    4416      15    4404    4401    4410    4419      15
    4398    4392    4401    4404      15    4398    4392    4401    4407      15
    4398    4392    4401    4410      15    4395    4392    4401    4404      15
    4395    4392    4401    4407      15    4395    4392    4401    4410      15
    4392    4401    4410    4413      15    4392    4401    4410    4416      15
    4392    4401    4410    4419      15    4389    4383    4392    4395      46
    4389    4383    4392    4398      46    4389    4383    4392    4401      47
    4386    4383    4392    4395      46    4386    4383    4392    4398      46
    4386    4383    4392    4401      47    4383    4392    4401    4404      15
    4383    4392    4401    4407      15    4380    4374    4368    4422      15
    4380    4374    4383    4386      46    4380    4374    4383    4389      46
    4380    4374    4383    4392      47    4377    4374    4368    4422      15
    4377    4374    4383    4386      46    4377    4374    4383    4389      46
    4377    4374    4383    4392      47    4374    4383    4392    4395      47
    4374    4383    4392    4398      47    4371    4368    4374    4377      15
    4371    4368    4374    4380      15    4371    4368    4374    4383      15
    4371    4368    4422    4425      25    4371    4368   -4422    4425       3
    4371    4368   -4422    4425      26    4371    4368    4422    4428       3
```
