## Supplementary material for "Point mutations in the FimH lectin domain: predicted folding stability versus conformational dynamics for R60P, Q133K and Y137A": Metadata: R60P_fixed.pdb.orig_pdbfixer

```
REMARK   1 CREATED WITH OPENMM 8.6.1, 2026-11-01
ATOM      1  N   PHE A   1     -19.613  -3.850  -9.991  1.00  0.00           N  
ATOM      2  H   PHE A   1     -18.704  -4.561 -10.332  1.00  0.00           H  
ATOM      3  H2  PHE A   1     -20.459  -4.368 -10.677  1.00  0.00           H  
ATOM      4  H3  PHE A   1     -19.576  -2.878 -10.676  1.00  0.00           H  
ATOM      5  CA  PHE A   1     -19.780  -3.799  -8.510  1.00  0.00           C  
ATOM      6  HA  PHE A   1     -20.642  -2.996  -8.366  1.00  0.00           H  
ATOM      7  C   PHE A   1     -18.457  -3.466  -7.846  1.00  0.00           C  
ATOM      8  O   PHE A   1     -17.437  -4.098  -8.127  1.00  0.00           O  
ATOM      9  CB  PHE A   1     -20.313  -5.128  -7.964  1.00  0.00           C  
ATOM     10  HB2 PHE A   1     -21.275  -5.843  -7.959  1.00  0.00           H  
ATOM     11  HB3 PHE A   1     -19.702  -5.837  -8.723  1.00  0.00           H  
ATOM     12  CG  PHE A   1     -20.513  -5.131  -6.470  1.00  0.00           C  
ATOM     13  CD1 PHE A   1     -19.475  -5.470  -5.617  1.00  0.00           C  
ATOM     14  HD1 PHE A   1     -18.413  -5.678  -6.092  1.00  0.00           H  
ATOM     15  CD2 PHE A   1     -21.737  -4.789  -5.921  1.00  0.00           C  
ATOM     16  HD2 PHE A   1     -22.624  -4.287  -6.523  1.00  0.00           H  
ATOM     17  CE1 PHE A   1     -19.654  -5.469  -4.245  1.00  0.00           C  
ATOM     18  HE1 PHE A   1     -18.687  -5.363  -3.571  1.00  0.00           H  
ATOM     19  CE2 PHE A   1     -21.923  -4.786  -4.548  1.00  0.00           C  
ATOM     20  HE2 PHE A   1     -22.773  -4.090  -4.107  1.00  0.00           H  
ATOM     21  CZ  PHE A   1     -20.878  -5.128  -3.710  1.00  0.00           C  
ATOM     22  HZ  PHE A   1     -21.092  -5.127  -2.545  1.00  0.00           H  
ATOM     23  N   ALA A   2     -18.475  -2.466  -6.974  1.00  0.00           N  
ATOM     24  H   ALA A   2     -19.076  -1.485  -7.269  1.00  0.00           H  
ATOM     25  CA  ALA A   2     -17.285  -2.096  -6.216  1.00  0.00           C  
ATOM     26  HA  ALA A   2     -16.810  -3.135  -5.899  1.00  0.00           H  
ATOM     27  C   ALA A   2     -17.686  -1.437  -4.903  1.00  0.00           C  
ATOM     28  O   ALA A   2     -18.841  -1.041  -4.725  1.00  0.00           O  
ATOM     29  CB  ALA A   2     -16.401  -1.175  -7.030  1.00  0.00           C  
ATOM     30  HB1 ALA A   2     -16.629  -0.023  -6.793  1.00  0.00           H  
ATOM     31  HB2 ALA A   2     -15.225  -1.199  -6.861  1.00  0.00           H  
ATOM     32  HB3 ALA A   2     -16.547  -1.156  -8.216  1.00  0.00           H  
ATOM     33  N   CYS A   3     -16.722  -1.320  -3.994  1.00  0.00           N  
ATOM     34  H   CYS A   3     -15.632  -1.745  -4.124  1.00  0.00           H  
ATOM     35  CA  CYS A   3     -16.972  -0.824  -2.650  1.00  0.00           C  
ATOM     36  HA  CYS A   3     -17.793  -0.005  -2.911  1.00  0.00           H  
ATOM     37  C   CYS A   3     -15.927   0.197  -2.238  1.00  0.00           C  
ATOM     38  O   CYS A   3     -14.842   0.255  -2.814  1.00  0.00           O  
ATOM     39  CB  CYS A   3     -16.965  -1.972  -1.642  1.00  0.00           C  
ATOM     40  HB2 CYS A   3     -15.856  -2.400  -1.602  1.00  0.00           H  
ATOM     41  HB3 CYS A   3     -17.644  -1.711  -0.703  1.00  0.00           H  
ATOM     42  SG  CYS A   3     -18.070  -3.325  -2.026  1.00  0.00           S  
ATOM     43  N   LYS A   4     -16.259   0.995  -1.231  1.00  0.00           N  
ATOM     44  H   LYS A   4     -16.952   0.490  -0.420  1.00  0.00           H  
ATOM     45  CA  LYS A   4     -15.299   1.932  -0.667  1.00  0.00           C  
ATOM     46  HA  LYS A   4     -14.349   1.231  -0.510  1.00  0.00           H  
ATOM     47  C   LYS A   4     -15.573   2.140   0.811  1.00  0.00           C  
ATOM     48  O   LYS A   4     -16.680   1.881   1.288  1.00  0.00           O  
ATOM     49  CB  LYS A   4     -15.340   3.271  -1.402  1.00  0.00           C  
ATOM     50  HB2 LYS A   4     -15.206   3.043  -2.568  1.00  0.00           H  
ATOM     51  HB3 LYS A   4     -14.450   4.042  -1.218  1.00  0.00           H  
ATOM     52  CG  LYS A   4     -16.682   3.979  -1.344  1.00  0.00           C  
ATOM     53  HG2 LYS A   4     -16.867   4.306  -0.212  1.00  0.00           H  
ATOM     54  HG3 LYS A   4     -17.504   3.306  -1.899  1.00  0.00           H  
ATOM     55  CD  LYS A   4     -16.655   5.265  -2.156  1.00  0.00           C  
ATOM     56  HD2 LYS A   4     -16.358   5.109  -3.309  1.00  0.00           H  
ATOM     57  HD3 LYS A   4     -15.884   6.133  -1.867  1.00  0.00           H  
ATOM     58  CE  LYS A   4     -18.028   5.914  -2.223  1.00  0.00           C  
ATOM     59  HE2 LYS A   4     -18.707   5.291  -2.986  1.00  0.00           H  
ATOM     60  HE3 LYS A   4     -17.906   6.937  -2.840  1.00  0.00           H  
ATOM     61  NZ  LYS A   4     -18.546   6.280  -0.875  1.00  0.00           N  
ATOM     62  HZ1 LYS A   4     -19.205   5.601  -0.151  1.00  0.00           H  
ATOM     63  HZ2 LYS A   4     -17.807   6.932  -0.191  1.00  0.00           H  
ATOM     64  HZ3 LYS A   4     -19.352   7.153  -1.064  1.00  0.00           H  
ATOM     65  N   THR A   5     -14.558   2.607   1.532  1.00  0.00           N  
ATOM     66  H   THR A   5     -13.850   3.416   1.035  1.00  0.00           H  
ATOM     67  CA  THR A   5     -14.723   2.943   2.938  1.00  0.00           C  
ATOM     68  HA  THR A   5     -15.607   2.274   3.357  1.00  0.00           H  
ATOM     69  C   THR A   5     -15.082   4.416   3.099  1.00  0.00           C  
ATOM     70  O   THR A   5     -15.047   5.184   2.134  1.00  0.00           O  
ATOM     71  CB  THR A   5     -13.453   2.644   3.759  1.00  0.00           C  
ATOM     72  HB  THR A   5     -13.523   2.716   4.948  1.00  0.00           H  
ATOM     73  OG1 THR A   5     -12.406   3.543   3.378  1.00  0.00           O  
ATOM     74  HG1 THR A   5     -11.546   3.577   4.196  1.00  0.00           H  
ATOM     75  CG2 THR A   5     -12.999   1.204   3.547  1.00  0.00           C  
ATOM     76 HG21 THR A   5     -12.648   1.015   2.426  1.00  0.00           H  
ATOM     77 HG22 THR A   5     -13.888   0.473   3.853  1.00  0.00           H  
ATOM     78 HG23 THR A   5     -12.019   0.975   4.187  1.00  0.00           H  
ATOM     79  N   ALA A   6     -15.416   4.802   4.325  1.00  0.00           N  
ATOM     80  H   ALA A   6     -15.131   4.276   5.349  1.00  0.00           H  
ATOM     81  CA  ALA A   6     -15.842   6.165   4.623  1.00  0.00           C  
ATOM     82  HA  ALA A   6     -16.733   6.509   3.909  1.00  0.00           H  
ATOM     83  C   ALA A   6     -14.780   7.212   4.278  1.00  0.00           C  
ATOM     84  O   ALA A   6     -15.119   8.364   4.001  1.00  0.00           O  
ATOM     85  CB  ALA A   6     -16.225   6.276   6.092  1.00  0.00           C  
ATOM     86  HB1 ALA A   6     -16.936   7.244   6.079  1.00  0.00           H  
ATOM     87  HB2 ALA A   6     -16.846   5.641   6.881  1.00  0.00           H  
ATOM     88  HB3 ALA A   6     -15.333   6.665   6.788  1.00  0.00           H  
ATOM     89  N   ASN A   7     -13.506   6.825   4.303  1.00  0.00           N  
ATOM     90  H   ASN A   7     -13.245   6.222   5.294  1.00  0.00           H  
ATOM     91  CA  ASN A   7     -12.425   7.755   3.965  1.00  0.00           C  
ATOM     92  HA  ASN A   7     -12.671   8.917   4.089  1.00  0.00           H  
ATOM     93  C   ASN A   7     -12.008   7.690   2.492  1.00  0.00           C  
ATOM     94  O   ASN A   7     -11.091   8.394   2.071  1.00  0.00           O  
ATOM     95  CB  ASN A   7     -11.207   7.512   4.868  1.00  0.00           C  
ATOM     96  HB2 ASN A   7     -10.332   8.310   4.687  1.00  0.00           H  
ATOM     97  HB3 ASN A   7     -11.456   7.744   6.017  1.00  0.00           H  
ATOM     98  CG  ASN A   7     -10.515   6.182   4.603  1.00  0.00           C  
ATOM     99  OD1 ASN A   7     -10.843   5.460   3.661  1.00  0.00           O  
ATOM    100  ND2 ASN A   7      -9.536   5.861   5.441  1.00  0.00           N  
ATOM    101 HD21 ASN A   7      -8.394   6.065   5.176  1.00  0.00           H  
ATOM    102 HD22 ASN A   7      -9.658   5.501   6.566  1.00  0.00           H  
ATOM    103  N   GLY A   8     -12.680   6.841   1.720  1.00  0.00           N  
ATOM    104  H   GLY A   8     -13.109   5.796   2.062  1.00  0.00           H  
ATOM    105  CA  GLY A   8     -12.489   6.792   0.280  1.00  0.00           C  
ATOM    106  HA2 GLY A   8     -13.521   6.936  -0.307  1.00  0.00           H  
ATOM    107  HA3 GLY A   8     -11.917   7.754  -0.147  1.00  0.00           H  
ATOM    108  C   GLY A   8     -11.603   5.667  -0.228  1.00  0.00           C  
ATOM    109  O   GLY A   8     -11.350   5.579  -1.429  1.00  0.00           O  
ATOM    110  N   THR A   9     -11.129   4.805   0.668  1.00  0.00           N  
ATOM    111  H   THR A   9     -10.341   5.523   1.201  1.00  0.00           H  
ATOM    112  CA  THR A   9     -10.372   3.629   0.250  1.00  0.00           C  
ATOM    113  HA  THR A   9      -9.490   4.027  -0.451  1.00  0.00           H  
ATOM    114  C   THR A   9     -11.297   2.668  -0.483  1.00  0.00           C  
ATOM    115  O   THR A   9     -12.290   2.210   0.076  1.00  0.00           O  
ATOM    116  CB  THR A   9      -9.721   2.908   1.443  1.00  0.00           C  
ATOM    117  HB  THR A   9     -10.319   2.454   2.363  1.00  0.00           H  
ATOM    118  OG1 THR A   9      -8.870   3.818   2.149  1.00  0.00           O  
ATOM    119  HG1 THR A   9      -7.924   4.124   1.490  1.00  0.00           H  
ATOM    120  CG2 THR A   9      -8.896   1.715   0.970  1.00  0.00           C  
ATOM    121 HG21 THR A   9      -8.482   1.163   1.943  1.00  0.00           H  
ATOM    122 HG22 THR A   9      -9.258   0.932   0.146  1.00  0.00           H  
ATOM    123 HG23 THR A   9      -7.855   2.009   0.451  1.00  0.00           H  
ATOM    124  N   ALA A  10     -10.958   2.357  -1.730  1.00  0.00           N  
ATOM    125  H   ALA A  10      -9.923   2.617  -2.262  1.00  0.00           H  
ATOM    126  CA  ALA A  10     -11.833   1.567  -2.585  1.00  0.00           C  
ATOM    127  HA  ALA A  10     -12.941   1.686  -2.186  1.00  0.00           H  
ATOM    128  C   ALA A  10     -11.284   0.170  -2.853  1.00  0.00           C  
ATOM    129  O   ALA A  10     -10.071  -0.038  -2.892  1.00  0.00           O  
ATOM    130  CB  ALA A  10     -12.061   2.292  -3.900  1.00  0.00           C  
ATOM    131  HB1 ALA A  10     -11.199   2.021  -4.688  1.00  0.00           H  
ATOM    132  HB2 ALA A  10     -13.044   2.112  -4.561  1.00  0.00           H  
ATOM    133  HB3 ALA A  10     -11.992   3.489  -3.909  1.00  0.00           H  
ATOM    134  N   ILE A  11     -12.195  -0.782  -3.021  1.00  0.00           N  
ATOM    135  H   ILE A  11     -13.051  -0.759  -2.201  1.00  0.00           H  
ATOM    136  CA  ILE A  11     -11.871  -2.074  -3.612  1.00  0.00           C  
ATOM    137  HA  ILE A  11     -10.682  -2.069  -3.684  1.00  0.00           H  
ATOM    138  C   ILE A  11     -12.608  -2.124  -4.945  1.00  0.00           C  
ATOM    139  O   ILE A  11     -13.830  -1.995  -4.973  1.00  0.00           O  
ATOM    140  CB  ILE A  11     -12.291  -3.269  -2.733  1.00  0.00           C  
ATOM    141  HB  ILE A  11     -13.470  -3.209  -2.615  1.00  0.00           H  
ATOM    142  CG1 ILE A  11     -11.676  -3.154  -1.335  1.00  0.00           C  
ATOM    143 HG12 ILE A  11     -11.994  -2.145  -0.781  1.00  0.00           H  
ATOM    144 HG13 ILE A  11     -10.493  -3.133  -1.509  1.00  0.00           H  
ATOM    145  CG2 ILE A  11     -11.869  -4.577  -3.399  1.00  0.00           C  
ATOM    146 HG21 ILE A  11     -12.338  -4.641  -4.496  1.00  0.00           H  
ATOM    147 HG22 ILE A  11     -10.684  -4.575  -3.548  1.00  0.00           H  
ATOM    148 HG23 ILE A  11     -12.205  -5.592  -2.881  1.00  0.00           H  
ATOM    149  CD1 ILE A  11     -12.075  -4.273  -0.386  1.00  0.00           C  
ATOM    150 HD11 ILE A  11     -11.770  -4.153   0.762  1.00  0.00           H  
ATOM    151 HD12 ILE A  11     -13.266  -4.284  -0.346  1.00  0.00           H  
ATOM    152 HD13 ILE A  11     -11.622  -5.316  -0.726  1.00  0.00           H  
ATOM    153  N   PRO A  12     -11.872  -2.303  -6.053  1.00  0.00           N  
ATOM    154  CA  PRO A  12     -12.500  -2.183  -7.371  1.00  0.00           C  
ATOM    155  HA  PRO A  12     -13.003  -1.104  -7.449  1.00  0.00           H  
ATOM    156  C   PRO A  12     -13.238  -3.438  -7.825  1.00  0.00           C  
ATOM    157  O   PRO A  12     -13.250  -4.454  -7.127  1.00  0.00           O  
ATOM    158  CB  PRO A  12     -11.307  -1.917  -8.287  1.00  0.00           C  
ATOM    159  HB2 PRO A  12     -10.967  -0.770  -8.394  1.00  0.00           H  
ATOM    160  HB3 PRO A  12     -11.293  -2.162  -9.463  1.00  0.00           H  
ATOM    161  CG  PRO A  12     -10.212  -2.710  -7.668  1.00  0.00           C  
ATOM    162  HG2 PRO A  12      -9.148  -2.257  -7.988  1.00  0.00           H  
ATOM    163  HG3 PRO A  12     -10.086  -3.828  -8.080  1.00  0.00           H  
ATOM    164  CD  PRO A  12     -10.432  -2.602  -6.170  1.00  0.00           C  
ATOM    165  HD2 PRO A  12      -9.748  -3.497  -5.776  1.00  0.00           H  
ATOM    166  HD3 PRO A  12      -9.803  -1.623  -5.878  1.00  0.00           H  
ATOM    167  N   ILE A  13     -13.869  -3.334  -8.990  1.00  0.00           N  
ATOM    168  H   ILE A  13     -13.784  -2.288  -9.549  1.00  0.00           H  
ATOM    169  CA  ILE A  13     -14.431  -4.482  -9.688  1.00  0.00           C  
ATOM    170  HA  ILE A  13     -15.435  -4.735  -9.108  1.00  0.00           H  
ATOM    171  C   ILE A  13     -13.472  -5.668  -9.613  1.00  0.00           C  
ATOM    172  O   ILE A  13     -12.279  -5.521  -9.870  1.00  0.00           O  
ATOM    173  CB  ILE A  13     -14.731  -4.121 -11.163  1.00  0.00           C  
ATOM    174  HB  ILE A  13     -13.742  -3.675 -11.663  1.00  0.00           H  
ATOM    175  CG1 ILE A  13     -15.922  -3.165 -11.238  1.00  0.00           C  
ATOM    176 HG12 ILE A  13     -15.903  -2.194 -10.549  1.00  0.00           H  
ATOM    177 HG13 ILE A  13     -16.909  -3.829 -11.236  1.00  0.00           H  
ATOM    178  CG2 ILE A  13     -15.000  -5.369 -12.006  1.00  0.00           C  
ATOM    179 HG21 ILE A  13     -15.689  -6.265 -11.618  1.00  0.00           H  
ATOM    180 HG22 ILE A  13     -15.502  -5.222 -13.088  1.00  0.00           H  
ATOM    181 HG23 ILE A  13     -13.998  -5.861 -12.450  1.00  0.00           H  
ATOM    182  CD1 ILE A  13     -16.056  -2.451 -12.574  1.00  0.00           C  
ATOM    183 HD11 ILE A  13     -16.916  -2.889 -13.292  1.00  0.00           H  
ATOM    184 HD12 ILE A  13     -16.315  -1.276 -12.564  1.00  0.00           H  
ATOM    185 HD13 ILE A  13     -15.121  -2.382 -13.323  1.00  0.00           H  
ATOM    186  N   GLY A  14     -13.994  -6.829  -9.224  1.00  0.00           N  
ATOM    187  H   GLY A  14     -15.134  -7.101  -9.036  1.00  0.00           H  
ATOM    188  CA  GLY A  14     -13.203  -8.046  -9.141  1.00  0.00           C  
ATOM    189  HA2 GLY A  14     -12.535  -9.012  -9.404  1.00  0.00           H  
ATOM    190  HA3 GLY A  14     -13.178  -7.910 -10.339  1.00  0.00           H  
ATOM    191  C   GLY A  14     -12.743  -8.384  -7.735  1.00  0.00           C  
ATOM    192  O   GLY A  14     -12.184  -9.462  -7.493  1.00  0.00           O  
ATOM    193  N   GLY A  15     -12.950  -7.456  -6.808  1.00  0.00           N  
ATOM    194  H   GLY A  15     -12.284  -6.561  -7.216  1.00  0.00           H  
ATOM    195  CA  GLY A  15     -12.637  -7.695  -5.414  1.00  0.00           C  
ATOM    196  HA2 GLY A  15     -13.456  -7.160  -4.744  1.00  0.00           H  
ATOM    197  HA3 GLY A  15     -12.627  -8.879  -5.277  1.00  0.00           H  
ATOM    198  C   GLY A  15     -11.219  -7.330  -5.025  1.00  0.00           C  
ATOM    199  O   GLY A  15     -10.471  -6.724  -5.798  1.00  0.00           O  
ATOM    200  N   GLY A  16     -10.850  -7.722  -3.813  1.00  0.00           N  
ATOM    201  H   GLY A  16     -10.788  -8.914  -3.809  1.00  0.00           H  
ATOM    202  CA  GLY A  16      -9.570  -7.368  -3.237  1.00  0.00           C  
ATOM    203  HA2 GLY A  16      -8.914  -6.549  -3.809  1.00  0.00           H  
ATOM    204  HA3 GLY A  16      -8.782  -8.276  -3.290  1.00  0.00           H  
ATOM    205  C   GLY A  16      -9.739  -7.200  -1.745  1.00  0.00           C  
ATOM    206  O   GLY A  16     -10.647  -7.784  -1.150  1.00  0.00           O  
ATOM    207  N   SER A  17      -8.882  -6.393  -1.135  1.00  0.00           N  
ATOM    208  H   SER A  17      -7.851  -6.070  -1.637  1.00  0.00           H  
ATOM    209  CA  SER A  17      -8.940  -6.196   0.307  1.00  0.00           C  
ATOM    210  HA  SER A  17      -9.997  -6.413   0.788  1.00  0.00           H  
ATOM    211  C   SER A  17      -8.679  -4.744   0.684  1.00  0.00           C  
ATOM    212  O   SER A  17      -8.044  -3.997  -0.064  1.00  0.00           O  
ATOM    213  CB  SER A  17      -7.937  -7.112   1.008  1.00  0.00           C  
ATOM    214  HB2 SER A  17      -7.909  -7.425   2.157  1.00  0.00           H  
ATOM    215  HB3 SER A  17      -7.780  -8.172   0.461  1.00  0.00           H  
ATOM    216  OG  SER A  17      -6.613  -6.710   0.730  1.00  0.00           O  
ATOM    217  HG  SER A  17      -6.129  -6.187   1.684  1.00  0.00           H  
ATOM    218  N   ALA A  18      -9.184  -4.350   1.849  1.00  0.00           N  
ATOM    219  H   ALA A  18      -8.916  -5.129   2.703  1.00  0.00           H  
ATOM    220  CA  ALA A  18      -8.974  -3.008   2.366  1.00  0.00           C  
ATOM    221  HA  ALA A  18      -7.853  -2.749   2.043  1.00  0.00           H  
ATOM    222  C   ALA A  18      -9.015  -3.023   3.883  1.00  0.00           C  
ATOM    223  O   ALA A  18      -9.636  -3.904   4.490  1.00  0.00           O  
ATOM    224  CB  ALA A  18     -10.025  -2.055   1.820  1.00  0.00           C  
ATOM    225  HB1 ALA A  18     -10.968  -2.055   2.538  1.00  0.00           H  
ATOM    226  HB2 ALA A  18      -9.511  -0.994   2.008  1.00  0.00           H  
ATOM    227  HB3 ALA A  18     -10.035  -1.957   0.631  1.00  0.00           H  
ATOM    228  N   ASN A  19      -8.349  -2.046   4.489  1.00  0.00           N  
ATOM    229  H   ASN A  19      -7.598  -1.333   3.904  1.00  0.00           H  
ATOM    230  CA  ASN A  19      -8.379  -1.881   5.934  1.00  0.00           C  
ATOM    231  HA  ASN A  19      -8.544  -2.944   6.432  1.00  0.00           H  
ATOM    232  C   ASN A  19      -9.435  -0.867   6.337  1.00  0.00           C  
ATOM    233  O   ASN A  19      -9.630   0.145   5.658  1.00  0.00           O  
ATOM    234  CB  ASN A  19      -7.013  -1.442   6.456  1.00  0.00           C  
ATOM    235  HB2 ASN A  19      -6.812  -1.221   7.607  1.00  0.00           H  
ATOM    236  HB3 ASN A  19      -6.715  -0.426   5.901  1.00  0.00           H  
ATOM    237  CG  ASN A  19      -5.926  -2.443   6.143  1.00  0.00           C  
ATOM    238  OD1 ASN A  19      -6.170  -3.646   6.110  1.00  0.00           O  
ATOM    239  ND2 ASN A  19      -4.717  -1.950   5.912  1.00  0.00           N  
ATOM    240 HD21 ASN A  19      -3.745  -2.549   6.252  1.00  0.00           H  
ATOM    241 HD22 ASN A  19      -4.328  -1.181   5.091  1.00  0.00           H  
ATOM    242  N   VAL A  20     -10.106  -1.149   7.448  1.00  0.00           N  
ATOM    243  H   VAL A  20      -9.292  -1.378   8.280  1.00  0.00           H  
ATOM    244  CA  VAL A  20     -11.108  -0.255   8.009  1.00  0.00           C  
ATOM    245  HA  VAL A  20     -11.075   0.758   7.383  1.00  0.00           H  
ATOM    246  C   VAL A  20     -10.726   0.045   9.451  1.00  0.00           C  
ATOM    247  O   VAL A  20     -10.550  -0.869  10.258  1.00  0.00           O  
ATOM    248  CB  VAL A  20     -12.521  -0.867   7.954  1.00  0.00           C  
ATOM    249  HB  VAL A  20     -12.444  -1.467   8.972  1.00  0.00           H  
ATOM    250  CG1 VAL A  20     -13.558   0.139   8.434  1.00  0.00           C  
ATOM    251 HG11 VAL A  20     -14.632  -0.352   8.290  1.00  0.00           H  
ATOM    252 HG12 VAL A  20     -13.557   0.628   9.518  1.00  0.00           H  
ATOM    253 HG13 VAL A  20     -13.498   1.140   7.784  1.00  0.00           H  
ATOM    254  CG2 VAL A  20     -12.844  -1.339   6.542  1.00  0.00           C  
ATOM    255 HG21 VAL A  20     -11.954  -1.347   5.754  1.00  0.00           H  
ATOM    256 HG22 VAL A  20     -13.695  -0.672   6.052  1.00  0.00           H  
ATOM    257 HG23 VAL A  20     -13.152  -2.469   6.727  1.00  0.00           H  
ATOM    258  N   TYR A  21     -10.590   1.328   9.759  1.00  0.00           N  
ATOM    259  H   TYR A  21     -10.892   2.270   9.097  1.00  0.00           H  
ATOM    260  CA  TYR A  21     -10.181   1.766  11.086  1.00  0.00           C  
ATOM    261  HA  TYR A  21      -9.648   0.902  11.698  1.00  0.00           H  
ATOM    262  C   TYR A  21     -11.373   2.375  11.802  1.00  0.00           C  
ATOM    263  O   TYR A  21     -11.938   3.367  11.343  1.00  0.00           O  
ATOM    264  CB  TYR A  21      -9.032   2.766  10.978  1.00  0.00           C  
ATOM    265  HB2 TYR A  21      -9.336   3.863  10.609  1.00  0.00           H  
ATOM    266  HB3 TYR A  21      -8.404   3.032  11.956  1.00  0.00           H  
ATOM    267  CG  TYR A  21      -7.899   2.260  10.119  1.00  0.00           C  
ATOM    268  CD1 TYR A  21      -6.946   1.395  10.637  1.00  0.00           C  
ATOM    269  HD1 TYR A  21      -6.404   1.751  11.636  1.00  0.00           H  
ATOM    270  CD2 TYR A  21      -7.790   2.631   8.784  1.00  0.00           C  
ATOM    271  HD2 TYR A  21      -8.109   3.712   8.404  1.00  0.00           H  
ATOM    272  CE1 TYR A  21      -5.911   0.921   9.857  1.00  0.00           C  
ATOM    273  HE1 TYR A  21      -4.896   0.549  10.354  1.00  0.00           H  
ATOM    274  CE2 TYR A  21      -6.756   2.160   7.995  1.00  0.00           C  
ATOM    275  HE2 TYR A  21      -6.425   2.733   7.007  1.00  0.00           H  
ATOM    276  CZ  TYR A  21      -5.820   1.306   8.538  1.00  0.00           C  
ATOM    277  OH  TYR A  21      -4.786   0.834   7.761  1.00  0.00           O  
ATOM    278  HH  TYR A  21      -3.785   1.408   8.054  1.00  0.00           H  
ATOM    279  N   VAL A  22     -11.759   1.774  12.923  1.00  0.00           N  
ATOM    280  H   VAL A  22     -10.815   1.745  13.641  1.00  0.00           H  
ATOM    281  CA  VAL A  22     -12.985   2.170  13.605  1.00  0.00           C  
ATOM    282  HA  VAL A  22     -13.466   3.102  13.038  1.00  0.00           H  
ATOM    283  C   VAL A  22     -12.745   2.683  15.018  1.00  0.00           C  
ATOM    284  O   VAL A  22     -11.917   2.152  15.764  1.00  0.00           O  
ATOM    285  CB  VAL A  22     -13.990   0.998  13.661  1.00  0.00           C  
ATOM    286  HB  VAL A  22     -14.987   1.453  14.139  1.00  0.00           H  
ATOM    287  CG1 VAL A  22     -14.328   0.532  12.253  1.00  0.00           C  
ATOM    288 HG11 VAL A  22     -15.317  -0.128  12.328  1.00  0.00           H  
ATOM    289 HG12 VAL A  22     -13.406   0.003  11.732  1.00  0.00           H  
ATOM    290 HG13 VAL A  22     -14.675   1.510  11.664  1.00  0.00           H  
ATOM    291  CG2 VAL A  22     -13.447  -0.165  14.485  1.00  0.00           C  
ATOM    292 HG21 VAL A  22     -12.541  -0.776  14.021  1.00  0.00           H  
ATOM    293 HG22 VAL A  22     -14.362  -0.921  14.586  1.00  0.00           H  
ATOM    294 HG23 VAL A  22     -13.147   0.128  15.594  1.00  0.00           H  
ATOM    295  N   ASN A  23     -13.483   3.730  15.370  1.00  0.00           N  
ATOM    296  H   ASN A  23     -14.301   4.279  14.703  1.00  0.00           H  
ATOM    297  CA  ASN A  23     -13.517   4.220  16.736  1.00  0.00           C  
ATOM    298  HA  ASN A  23     -12.467   4.296  17.281  1.00  0.00           H  
ATOM    299  C   ASN A  23     -14.431   3.316  17.550  1.00  0.00           C  
ATOM    300  O   ASN A  23     -15.485   2.898  17.067  1.00  0.00           O  
ATOM    301  CB  ASN A  23     -14.004   5.669  16.785  1.00  0.00           C  
ATOM    302  HB2 ASN A  23     -14.023   6.184  17.869  1.00  0.00           H  
ATOM    303  HB3 ASN A  23     -15.126   5.824  16.400  1.00  0.00           H  
ATOM    304  CG  ASN A  23     -13.092   6.617  16.028  1.00  0.00           C  
ATOM    305  OD1 ASN A  23     -11.877   6.432  15.989  1.00  0.00           O  
ATOM    306  ND2 ASN A  23     -13.679   7.644  15.425  1.00  0.00           N  
ATOM    307 HD21 ASN A  23     -14.715   7.907  14.903  1.00  0.00           H  
ATOM    308 HD22 ASN A  23     -12.998   8.609  15.276  1.00  0.00           H  
ATOM    309  N   LEU A  24     -14.017   3.004  18.774  1.00  0.00           N  
ATOM    310  H   LEU A  24     -13.717   4.012  19.328  1.00  0.00           H  
ATOM    311  CA  LEU A  24     -14.775   2.114  19.644  1.00  0.00           C  
ATOM    312  HA  LEU A  24     -15.847   2.012  19.133  1.00  0.00           H  
ATOM    313  C   LEU A  24     -15.108   2.798  20.960  1.00  0.00           C  
ATOM    314  O   LEU A  24     -14.323   3.609  21.460  1.00  0.00           O  
ATOM    315  CB  LEU A  24     -13.990   0.830  19.919  1.00  0.00           C  
ATOM    316  HB2 LEU A  24     -12.968   1.279  20.333  1.00  0.00           H  
ATOM    317  HB3 LEU A  24     -14.649   0.219  20.695  1.00  0.00           H  
ATOM    318  CG  LEU A  24     -13.588  -0.012  18.706  1.00  0.00           C  
ATOM    319  HG  LEU A  24     -13.108   0.799  17.976  1.00  0.00           H  
ATOM    320  CD1 LEU A  24     -12.600  -1.091  19.129  1.00  0.00           C  
ATOM    321 HD11 LEU A  24     -11.872  -0.871  20.047  1.00  0.00           H  
ATOM    322 HD12 LEU A  24     -11.855  -0.987  18.208  1.00  0.00           H  
ATOM    323 HD13 LEU A  24     -13.010  -2.206  19.157  1.00  0.00           H  
ATOM    324  CD2 LEU A  24     -14.811  -0.621  18.043  1.00  0.00           C  
ATOM    325 HD21 LEU A  24     -15.731  -0.908  18.743  1.00  0.00           H  
ATOM    326 HD22 LEU A  24     -15.326   0.111  17.253  1.00  0.00           H  
ATOM    327 HD23 LEU A  24     -14.444  -1.600  17.479  1.00  0.00           H  
ATOM    328  N   ALA A  25     -16.272   2.471  21.518  1.00  0.00           N  
ATOM    329  H   ALA A  25     -17.237   2.538  20.823  1.00  0.00           H  
ATOM    330  CA  ALA A  25     -16.631   2.949  22.849  1.00  0.00           C  
ATOM    331  HA  ALA A  25     -16.906   4.096  22.648  1.00  0.00           H  
ATOM    332  C   ALA A  25     -15.488   2.615  23.807  1.00  0.00           C  
ATOM    333  O   ALA A  25     -15.073   1.460  23.884  1.00  0.00           O  
ATOM    334  CB  ALA A  25     -17.930   2.317  23.316  1.00  0.00           C  
ATOM    335  HB1 ALA A  25     -18.343   1.203  23.254  1.00  0.00           H  
ATOM    336  HB2 ALA A  25     -18.814   2.903  22.753  1.00  0.00           H  
ATOM    337  HB3 ALA A  25     -18.159   2.667  24.437  1.00  0.00           H  
ATOM    338  N   PRO A  26     -14.961   3.624  24.523  1.00  0.00           N  
ATOM    339  CA  PRO A  26     -13.750   3.399  25.324  1.00  0.00           C  
ATOM    340  HA  PRO A  26     -12.810   2.988  24.726  1.00  0.00           H  
ATOM    341  C   PRO A  26     -13.991   2.585  26.592  1.00  0.00           C  
ATOM    342  O   PRO A  26     -13.054   1.981  27.118  1.00  0.00           O  
ATOM    343  CB  PRO A  26     -13.295   4.819  25.673  1.00  0.00           C  
ATOM    344  HB2 PRO A  26     -12.474   5.320  24.960  1.00  0.00           H  
ATOM    345  HB3 PRO A  26     -12.725   4.989  26.712  1.00  0.00           H  
ATOM    346  CG  PRO A  26     -14.535   5.639  25.626  1.00  0.00           C  
ATOM    347  HG2 PRO A  26     -15.155   5.877  26.623  1.00  0.00           H  
ATOM    348  HG3 PRO A  26     -14.208   6.774  25.417  1.00  0.00           H  
ATOM    349  CD  PRO A  26     -15.368   5.041  24.527  1.00  0.00           C  
ATOM    350  HD2 PRO A  26     -16.490   5.327  24.846  1.00  0.00           H  
ATOM    351  HD3 PRO A  26     -15.189   5.685  23.535  1.00  0.00           H  
ATOM    352  N   VAL A  27     -15.226   2.582  27.080  1.00  0.00           N  
ATOM    353  H   VAL A  27     -16.155   3.265  26.791  1.00  0.00           H  
ATOM    354  CA  VAL A  27     -15.574   1.823  28.273  1.00  0.00           C  
ATOM    355  HA  VAL A  27     -14.638   1.156  28.566  1.00  0.00           H  
ATOM    356  C   VAL A  27     -16.827   1.005  28.014  1.00  0.00           C  
ATOM    357  O   VAL A  27     -17.857   1.537  27.603  1.00  0.00           O  
ATOM    358  CB  VAL A  27     -15.788   2.741  29.492  1.00  0.00           C  
ATOM    359  HB  VAL A  27     -16.718   3.468  29.285  1.00  0.00           H  
ATOM    360  CG1 VAL A  27     -16.143   1.922  30.729  1.00  0.00           C  
ATOM    361 HG11 VAL A  27     -15.251   1.801  31.517  1.00  0.00           H  
ATOM    362 HG12 VAL A  27     -16.874   2.636  31.368  1.00  0.00           H  
ATOM    363 HG13 VAL A  27     -16.941   1.035  30.671  1.00  0.00           H  
ATOM    364  CG2 VAL A  27     -14.543   3.575  29.741  1.00  0.00           C  
ATOM    365 HG21 VAL A  27     -14.872   4.733  29.673  1.00  0.00           H  
ATOM    366 HG22 VAL A  27     -14.074   3.703  30.845  1.00  0.00           H  
ATOM    367 HG23 VAL A  27     -13.467   3.679  29.225  1.00  0.00           H  
ATOM    368  N   VAL A  28     -16.719  -0.297  28.248  1.00  0.00           N  
ATOM    369  H   VAL A  28     -15.954  -0.808  28.986  1.00  0.00           H  
ATOM    370  CA  VAL A  28     -17.827  -1.217  28.043  1.00  0.00           C  
ATOM    371  HA  VAL A  28     -18.824  -0.575  27.917  1.00  0.00           H  
ATOM    372  C   VAL A  28     -17.921  -2.155  29.232  1.00  0.00           C  
ATOM    373  O   VAL A  28     -17.012  -2.934  29.493  1.00  0.00           O  
ATOM    374  CB  VAL A  28     -17.660  -2.033  26.748  1.00  0.00           C  
ATOM    375  HB  VAL A  28     -16.666  -2.679  26.862  1.00  0.00           H  
ATOM    376  CG1 VAL A  28     -18.852  -2.962  26.536  1.00  0.00           C  
ATOM    377 HG11 VAL A  28     -19.310  -3.483  27.499  1.00  0.00           H  
ATOM    378 HG12 VAL A  28     -19.744  -2.316  26.079  1.00  0.00           H  
ATOM    379 HG13 VAL A  28     -18.476  -3.796  25.777  1.00  0.00           H  
ATOM    380  CG2 VAL A  28     -17.480  -1.103  25.557  1.00  0.00           C  
ATOM    381 HG21 VAL A  28     -16.778  -0.145  25.661  1.00  0.00           H  
ATOM    382 HG22 VAL A  28     -18.519  -0.603  25.255  1.00  0.00           H  
ATOM    383 HG23 VAL A  28     -16.872  -1.724  24.744  1.00  0.00           H  
ATOM    384  N   ASN A  29     -19.031  -2.079  29.953  1.00  0.00           N  
ATOM    385  H   ASN A  29     -19.423  -0.966  30.074  1.00  0.00           H  
ATOM    386  CA  ASN A  29     -19.233  -2.934  31.110  1.00  0.00           C  
ATOM    387  HA  ASN A  29     -18.312  -3.149  31.828  1.00  0.00           H  
ATOM    388  C   ASN A  29     -19.703  -4.321  30.716  1.00  0.00           C  
ATOM    389  O   ASN A  29     -20.322  -4.505  29.667  1.00  0.00           O  
ATOM    390  CB  ASN A  29     -20.238  -2.297  32.061  1.00  0.00           C  
ATOM    391  HB2 ASN A  29     -20.806  -2.489  33.107  1.00  0.00           H  
ATOM    392  HB3 ASN A  29     -21.199  -2.652  31.447  1.00  0.00           H  
ATOM    393  CG  ASN A  29     -19.654  -1.126  32.810  1.00  0.00           C  
ATOM    394  OD1 ASN A  29     -18.908  -1.307  33.772  1.00  0.00           O  
ATOM    395  ND2 ASN A  29     -19.972   0.082  32.366  1.00  0.00           N  
ATOM    396 HD21 ASN A  29     -19.395   1.012  32.835  1.00  0.00           H  
ATOM    397 HD22 ASN A  29     -21.037   0.576  32.178  1.00  0.00           H  
ATOM    398  N   VAL A  30     -19.388  -5.304  31.552  1.00  0.00           N  
ATOM    399  H   VAL A  30     -19.189  -5.017  32.690  1.00  0.00           H  
ATOM    400  CA  VAL A  30     -20.006  -6.609  31.425  1.00  0.00           C  
ATOM    401  HA  VAL A  30     -19.757  -7.210  30.432  1.00  0.00           H  
ATOM    402  C   VAL A  30     -21.511  -6.375  31.490  1.00  0.00           C  
ATOM    403  O   VAL A  30     -21.992  -5.638  32.356  1.00  0.00           O  
ATOM    404  CB  VAL A  30     -19.545  -7.583  32.528  1.00  0.00           C  
ATOM    405  HB  VAL A  30     -19.911  -7.172  33.590  1.00  0.00           H  
ATOM    406  CG1 VAL A  30     -20.201  -8.943  32.347  1.00  0.00           C  
ATOM    407 HG11 VAL A  30     -21.325  -9.162  31.983  1.00  0.00           H  
ATOM    408 HG12 VAL A  30     -19.663  -9.891  31.849  1.00  0.00           H  
ATOM    409 HG13 VAL A  30     -20.436  -9.366  33.451  1.00  0.00           H  
ATOM    410  CG2 VAL A  30     -18.027  -7.724  32.514  1.00  0.00           C  
ATOM    411 HG21 VAL A  30     -17.371  -6.762  32.788  1.00  0.00           H  
ATOM    412 HG22 VAL A  30     -17.468  -8.492  31.797  1.00  0.00           H  
ATOM    413 HG23 VAL A  30     -17.768  -8.256  33.569  1.00  0.00           H  
ATOM    414  N   GLY A  31     -22.243  -6.982  30.564  1.00  0.00           N  
ATOM    415  H   GLY A  31     -22.062  -8.018  30.002  1.00  0.00           H  
ATOM    416  CA  GLY A  31     -23.679  -6.787  30.463  1.00  0.00           C  
ATOM    417  HA2 GLY A  31     -24.301  -7.789  30.235  1.00  0.00           H  
ATOM    418  HA3 GLY A  31     -24.254  -6.431  31.456  1.00  0.00           H  
ATOM    419  C   GLY A  31     -24.084  -5.790  29.386  1.00  0.00           C  
ATOM    420  O   GLY A  31     -25.261  -5.709  29.035  1.00  0.00           O  
ATOM    421  N   GLN A  32     -23.115  -5.039  28.866  1.00  0.00           N  
ATOM    422  H   GLN A  32     -21.993  -5.242  29.144  1.00  0.00           H  
ATOM    423  CA  GLN A  32     -23.354  -4.061  27.799  1.00  0.00           C  
ATOM    424  HA  GLN A  32     -24.539  -3.963  27.680  1.00  0.00           H  
ATOM    425  C   GLN A  32     -22.805  -4.545  26.459  1.00  0.00           C  
ATOM    426  O   GLN A  32     -21.912  -5.389  26.417  1.00  0.00           O  
ATOM    427  CB  GLN A  32     -22.712  -2.715  28.150  1.00  0.00           C  
ATOM    428  HB2 GLN A  32     -23.069  -1.860  27.383  1.00  0.00           H  
ATOM    429  HB3 GLN A  32     -21.578  -2.888  27.812  1.00  0.00           H  
ATOM    430  CG  GLN A  32     -23.320  -2.016  29.352  1.00  0.00           C  
ATOM    431  HG2 GLN A  32     -24.482  -1.799  29.126  1.00  0.00           H  
ATOM    432  HG3 GLN A  32     -23.474  -2.484  30.442  1.00  0.00           H  
ATOM    433  CD  GLN A  32     -22.667  -0.672  29.639  1.00  0.00           C  
ATOM    434  OE1 GLN A  32     -21.495  -0.454  29.324  1.00  0.00           O  
ATOM    435  NE2 GLN A  32     -23.428   0.239  30.234  1.00  0.00           N  
ATOM    436 HE21 GLN A  32     -23.415   0.763  31.300  1.00  0.00           H  
ATOM    437 HE22 GLN A  32     -24.320   0.771  29.649  1.00  0.00           H  
ATOM    438  N   ASN A  33     -23.334  -3.995  25.367  1.00  0.00           N  
ATOM    439  H   ASN A  33     -24.237  -3.220  25.421  1.00  0.00           H  
ATOM    440  CA  ASN A  33     -22.798  -4.266  24.036  1.00  0.00           C  
ATOM    441  HA  ASN A  33     -22.349  -5.368  24.054  1.00  0.00           H  
ATOM    442  C   ASN A  33     -21.831  -3.193  23.560  1.00  0.00           C  
ATOM    443  O   ASN A  33     -22.104  -1.997  23.685  1.00  0.00           O  
ATOM    444  CB  ASN A  33     -23.922  -4.380  23.003  1.00  0.00           C  
ATOM    445  HB2 ASN A  33     -23.591  -4.485  21.860  1.00  0.00           H  
ATOM    446  HB3 ASN A  33     -24.652  -3.437  23.063  1.00  0.00           H  
ATOM    447  CG  ASN A  33     -24.708  -5.663  23.127  1.00  0.00           C  
ATOM    448  OD1 ASN A  33     -24.147  -6.728  23.373  1.00  0.00           O  
ATOM    449  ND2 ASN A  33     -26.019  -5.570  22.932  1.00  0.00           N  
ATOM    450 HD21 ASN A  33     -26.611  -6.575  22.682  1.00  0.00           H  
ATOM    451 HD22 ASN A  33     -26.851  -4.802  23.301  1.00  0.00           H  
ATOM    452  N   LEU A  34     -20.700  -3.639  23.025  1.00  0.00           N  
ATOM    453  H   LEU A  34     -20.134  -4.123  23.952  1.00  0.00           H  
ATOM    454  CA  LEU A  34     -19.858  -2.812  22.174  1.00  0.00           C  
ATOM    455  HA  LEU A  34     -20.097  -1.720  22.588  1.00  0.00           H  
ATOM    456  C   LEU A  34     -20.358  -2.994  20.747  1.00  0.00           C  
ATOM    457  O   LEU A  34     -20.347  -4.110  20.222  1.00  0.00           O  
ATOM    458  CB  LEU A  34     -18.386  -3.212  22.296  1.00  0.00           C  
ATOM    459  HB2 LEU A  34     -18.103  -2.855  23.393  1.00  0.00           H  
ATOM    460  HB3 LEU A  34     -18.314  -4.396  22.273  1.00  0.00           H  
ATOM    461  CG  LEU A  34     -17.402  -2.590  21.303  1.00  0.00           C  
ATOM    462  HG  LEU A  34     -17.843  -2.827  20.224  1.00  0.00           H  
ATOM    463  CD1 LEU A  34     -17.292  -1.083  21.517  1.00  0.00           C  
ATOM    464 HD11 LEU A  34     -16.507  -0.632  22.290  1.00  0.00           H  
ATOM    465 HD12 LEU A  34     -18.319  -0.510  21.746  1.00  0.00           H  
ATOM    466 HD13 LEU A  34     -17.200  -0.580  20.435  1.00  0.00           H  
ATOM    467  CD2 LEU A  34     -16.041  -3.257  21.427  1.00  0.00           C  
ATOM    468 HD21 LEU A  34     -15.346  -2.681  22.204  1.00  0.00           H  
ATOM    469 HD22 LEU A  34     -15.540  -3.312  20.344  1.00  0.00           H  
ATOM    470 HD23 LEU A  34     -16.018  -4.394  21.795  1.00  0.00           H  
ATOM    471  N   VAL A  35     -20.808  -1.910  20.125  1.00  0.00           N  
ATOM    472  H   VAL A  35     -20.783  -0.784  20.510  1.00  0.00           H  
ATOM    473  CA  VAL A  35     -21.366  -1.989  18.782  1.00  0.00           C  
ATOM    474  HA  VAL A  35     -21.751  -3.101  18.628  1.00  0.00           H  
ATOM    475  C   VAL A  35     -20.398  -1.415  17.758  1.00  0.00           C  
ATOM    476  O   VAL A  35     -19.983  -0.260  17.855  1.00  0.00           O  
ATOM    477  CB  VAL A  35     -22.713  -1.251  18.691  1.00  0.00           C  
ATOM    478  HB  VAL A  35     -22.590  -0.077  18.885  1.00  0.00           H  
ATOM    479  CG1 VAL A  35     -23.311  -1.384  17.289  1.00  0.00           C  
ATOM    480 HG11 VAL A  35     -23.236  -2.343  16.587  1.00  0.00           H  
ATOM    481 HG12 VAL A  35     -24.480  -1.117  17.333  1.00  0.00           H  
ATOM    482 HG13 VAL A  35     -22.983  -0.407  16.680  1.00  0.00           H  
ATOM    483  CG2 VAL A  35     -23.677  -1.792  19.737  1.00  0.00           C  
ATOM    484 HG21 VAL A  35     -24.370  -0.851  20.017  1.00  0.00           H  
ATOM    485 HG22 VAL A  35     -24.512  -2.594  19.463  1.00  0.00           H  
ATOM    486 HG23 VAL A  35     -23.324  -2.020  20.852  1.00  0.00           H  
ATOM    487  N   VAL A  36     -20.043  -2.242  16.780  1.00  0.00           N  
ATOM    488  H   VAL A  36     -19.882  -3.349  17.163  1.00  0.00           H  
ATOM    489  CA  VAL A  36     -19.212  -1.819  15.664  1.00  0.00           C  
ATOM    490  HA  VAL A  36     -18.867  -0.704  15.912  1.00  0.00           H  
ATOM    491  C   VAL A  36     -20.087  -1.798  14.416  1.00  0.00           C  
ATOM    492  O   VAL A  36     -20.357  -2.837  13.815  1.00  0.00           O  
ATOM    493  CB  VAL A  36     -18.000  -2.754  15.460  1.00  0.00           C  
ATOM    494  HB  VAL A  36     -18.362  -3.737  14.900  1.00  0.00           H  
ATOM    495  CG1 VAL A  36     -17.046  -2.178  14.426  1.00  0.00           C  
ATOM    496 HG11 VAL A  36     -17.367  -1.980  13.290  1.00  0.00           H  
ATOM    497 HG12 VAL A  36     -16.054  -2.844  14.279  1.00  0.00           H  
ATOM    498 HG13 VAL A  36     -16.796  -1.029  14.675  1.00  0.00           H  
ATOM    499  CG2 VAL A  36     -17.283  -2.991  16.785  1.00  0.00           C  
ATOM    500 HG21 VAL A  36     -16.879  -4.112  16.821  1.00  0.00           H  
ATOM    501 HG22 VAL A  36     -16.307  -2.317  16.832  1.00  0.00           H  
ATOM    502 HG23 VAL A  36     -17.732  -2.730  17.855  1.00  0.00           H  
ATOM    503  N   ASP A  37     -20.550  -0.608  14.052  1.00  0.00           N  
ATOM    504  H   ASP A  37     -20.143   0.443  14.432  1.00  0.00           H  
ATOM    505  CA  ASP A  37     -21.487  -0.450  12.946  1.00  0.00           C  
ATOM    506  HA  ASP A  37     -22.268  -1.324  13.130  1.00  0.00           H  
ATOM    507  C   ASP A  37     -20.741  -0.179  11.646  1.00  0.00           C  
ATOM    508  O   ASP A  37     -20.351   0.953  11.375  1.00  0.00           O  
ATOM    509  CB  ASP A  37     -22.467   0.684  13.245  1.00  0.00           C  
ATOM    510  HB2 ASP A  37     -23.152   0.631  14.225  1.00  0.00           H  
ATOM    511  HB3 ASP A  37     -22.020   1.789  13.372  1.00  0.00           H  
ATOM    512  CG  ASP A  37     -23.542   0.825  12.188  1.00  0.00           C  
ATOM    513  OD1 ASP A  37     -23.602  -0.028  11.274  1.00  0.00           O  
ATOM    514  OD2 ASP A  37     -24.332   1.790  12.276  1.00  0.00           O  
ATOM    515  N   LEU A  38     -20.549  -1.215  10.839  1.00  0.00           N  
ATOM    516  H   LEU A  38     -21.153  -2.162  11.196  1.00  0.00           H  
ATOM    517  CA  LEU A  38     -19.800  -1.066   9.596  1.00  0.00           C  
ATOM    518  HA  LEU A  38     -19.077  -0.147   9.800  1.00  0.00           H  
ATOM    519  C   LEU A  38     -20.679  -0.476   8.493  1.00  0.00           C  
ATOM    520  O   LEU A  38     -20.182  -0.111   7.427  1.00  0.00           O  
ATOM    521  CB  LEU A  38     -19.213  -2.411   9.147  1.00  0.00           C  
ATOM    522  HB2 LEU A  38     -20.102  -3.170   8.933  1.00  0.00           H  
ATOM    523  HB3 LEU A  38     -18.844  -2.153   8.042  1.00  0.00           H  
ATOM    524  CG  LEU A  38     -17.994  -2.980   9.897  1.00  0.00           C  
ATOM    525  HG  LEU A  38     -17.512  -3.733   9.110  1.00  0.00           H  
ATOM    526  CD1 LEU A  38     -16.977  -1.898  10.280  1.00  0.00           C  
ATOM    527 HD11 LEU A  38     -16.251  -1.776   9.341  1.00  0.00           H  
ATOM    528 HD12 LEU A  38     -16.220  -2.260  11.128  1.00  0.00           H  
ATOM    529 HD13 LEU A  38     -17.160  -0.799  10.712  1.00  0.00           H  
ATOM    530  CD2 LEU A  38     -18.422  -3.766  11.128  1.00  0.00           C  
ATOM    531 HD21 LEU A  38     -17.525  -4.078  11.853  1.00  0.00           H  
ATOM    532 HD22 LEU A  38     -19.316  -3.367  11.794  1.00  0.00           H  
ATOM    533 HD23 LEU A  38     -18.709  -4.856  10.741  1.00  0.00           H  
ATOM    534  N   SER A  39     -21.980  -0.365   8.748  1.00  0.00           N  
ATOM    535  H   SER A  39     -22.600  -1.164   9.361  1.00  0.00           H  
ATOM    536  CA  SER A  39     -22.882   0.214   7.760  1.00  0.00           C  
ATOM    537  HA  SER A  39     -22.695  -0.250   6.682  1.00  0.00           H  
ATOM    538  C   SER A  39     -22.617   1.711   7.600  1.00  0.00           C  
ATOM    539  O   SER A  39     -23.110   2.335   6.665  1.00  0.00           O  
ATOM    540  CB  SER A  39     -24.345  -0.034   8.142  1.00  0.00           C  
ATOM    541  HB2 SER A  39     -25.161   0.310   7.340  1.00  0.00           H  
ATOM    542  HB3 SER A  39     -24.875  -0.969   8.661  1.00  0.00           H  
ATOM    543  OG  SER A  39     -24.792   0.878   9.130  1.00  0.00           O  
ATOM    544  HG  SER A  39     -23.896   1.475   9.582  1.00  0.00           H  
ATOM    545  N   THR A  40     -21.829   2.282   8.509  1.00  0.00           N  
ATOM    546  H   THR A  40     -21.828   2.007   9.664  1.00  0.00           H  
ATOM    547  CA  THR A  40     -21.414   3.679   8.398  1.00  0.00           C  
ATOM    548  HA  THR A  40     -22.088   4.387   7.712  1.00  0.00           H  
ATOM    549  C   THR A  40     -20.015   3.789   7.795  1.00  0.00           C  
ATOM    550  O   THR A  40     -19.516   4.895   7.572  1.00  0.00           O  
ATOM    551  CB  THR A  40     -21.414   4.390   9.769  1.00  0.00           C  
ATOM    552  HB  THR A  40     -21.067   5.530   9.674  1.00  0.00           H  
ATOM    553  OG1 THR A  40     -20.496   3.734  10.651  1.00  0.00           O  
ATOM    554  HG1 THR A  40     -20.335   4.422  11.610  1.00  0.00           H  
ATOM    555  CG2 THR A  40     -22.804   4.377  10.384  1.00  0.00           C  
ATOM    556 HG21 THR A  40     -23.223   5.496  10.245  1.00  0.00           H  
ATOM    557 HG22 THR A  40     -23.831   3.893   9.998  1.00  0.00           H  
ATOM    558 HG23 THR A  40     -22.843   4.303  11.577  1.00  0.00           H  
ATOM    559  N   GLN A  41     -19.396   2.639   7.533  1.00  0.00           N  
ATOM    560  H   GLN A  41     -19.661   1.848   8.367  1.00  0.00           H  
ATOM    561  CA  GLN A  41     -17.988   2.575   7.145  1.00  0.00           C  
ATOM    562  HA  GLN A  41     -17.556   3.667   6.981  1.00  0.00           H  
ATOM    563  C   GLN A  41     -17.763   1.997   5.757  1.00  0.00           C  
ATOM    564  O   GLN A  41     -16.784   2.340   5.104  1.00  0.00           O  
ATOM    565  CB  GLN A  41     -17.205   1.736   8.156  1.00  0.00           C  
ATOM    566  HB2 GLN A  41     -17.388   0.565   8.071  1.00  0.00           H  
ATOM    567  HB3 GLN A  41     -16.076   1.935   7.821  1.00  0.00           H  
ATOM    568  CG  GLN A  41     -17.321   2.234   9.577  1.00  0.00           C  
ATOM    569  HG2 GLN A  41     -16.545   1.650  10.265  1.00  0.00           H  
ATOM    570  HG3 GLN A  41     -18.277   2.284  10.284  1.00  0.00           H  
ATOM    571  CD  GLN A  41     -16.732   3.616   9.738  1.00  0.00           C  
ATOM    572  OE1 GLN A  41     -15.622   3.885   9.277  1.00  0.00           O  
ATOM    573  NE2 GLN A  41     -17.481   4.511  10.371  1.00  0.00           N  
ATOM    574 HE21 GLN A  41     -17.597   5.651  10.051  1.00  0.00           H  
ATOM    575 HE22 GLN A  41     -17.478   4.543  11.566  1.00  0.00           H  
ATOM    576  N   ILE A  42     -18.659   1.120   5.315  1.00  0.00           N  
ATOM    577  H   ILE A  42     -19.793   1.448   5.484  1.00  0.00           H  
ATOM    578  CA  ILE A  42     -18.483   0.405   4.053  1.00  0.00           C  
ATOM    579  HA  ILE A  42     -17.536   0.858   3.503  1.00  0.00           H  
ATOM    580  C   ILE A  42     -19.700   0.596   3.154  1.00  0.00           C  
ATOM    581  O   ILE A  42     -20.835   0.366   3.571  1.00  0.00           O  
ATOM    582  CB  ILE A  42     -18.236  -1.100   4.303  1.00  0.00           C  
ATOM    583  HB  ILE A  42     -19.151  -1.483   4.965  1.00  0.00           H  
ATOM    584  CG1 ILE A  42     -16.959  -1.284   5.131  1.00  0.00           C  
ATOM    585 HG12 ILE A  42     -16.961  -0.676   6.154  1.00  0.00           H  
ATOM    586 HG13 ILE A  42     -15.991  -0.945   4.528  1.00  0.00           H  
ATOM    587  CG2 ILE A  42     -18.139  -1.869   2.987  1.00  0.00           C  
ATOM    588 HG21 ILE A  42     -19.028  -1.743   2.201  1.00  0.00           H  
ATOM    589 HG22 ILE A  42     -17.131  -1.549   2.446  1.00  0.00           H  
ATOM    590 HG23 ILE A  42     -18.225  -3.054   3.070  1.00  0.00           H  
ATOM    591  CD1 ILE A  42     -16.734  -2.696   5.645  1.00  0.00           C  
ATOM    592 HD11 ILE A  42     -17.480  -3.099   6.481  1.00  0.00           H  
ATOM    593 HD12 ILE A  42     -16.755  -3.578   4.848  1.00  0.00           H  
ATOM    594 HD13 ILE A  42     -15.669  -2.736   6.184  1.00  0.00           H  
ATOM    595  N   PHE A  43     -19.440   1.010   1.916  1.00  0.00           N  
ATOM    596  H   PHE A  43     -18.456   0.613   1.399  1.00  0.00           H  
ATOM    597  CA  PHE A  43     -20.489   1.359   0.964  1.00  0.00           C  
ATOM    598  HA  PHE A  43     -21.481   0.832   1.348  1.00  0.00           H  
ATOM    599  C   PHE A  43     -20.201   0.714  -0.382  1.00  0.00           C  
ATOM    600  O   PHE A  43     -19.060   0.713  -0.838  1.00  0.00           O  
ATOM    601  CB  PHE A  43     -20.582   2.877   0.799  1.00  0.00           C  
ATOM    602  HB2 PHE A  43     -21.452   3.299   0.108  1.00  0.00           H  
ATOM    603  HB3 PHE A  43     -19.580   3.243   0.274  1.00  0.00           H  
ATOM    604  CG  PHE A  43     -20.806   3.613   2.088  1.00  0.00           C  
ATOM    605  CD1 PHE A  43     -19.739   3.937   2.908  1.00  0.00           C  
ATOM    606  HD1 PHE A  43     -18.675   4.236   2.480  1.00  0.00           H  
ATOM    607  CD2 PHE A  43     -22.081   3.984   2.480  1.00  0.00           C  
ATOM    608  HD2 PHE A  43     -22.906   4.449   1.761  1.00  0.00           H  
ATOM    609  CE1 PHE A  43     -19.938   4.612   4.097  1.00  0.00           C  
ATOM    610  HE1 PHE A  43     -19.168   5.392   4.551  1.00  0.00           H  
ATOM    611  CE2 PHE A  43     -22.286   4.660   3.670  1.00  0.00           C  
ATOM    612  HE2 PHE A  43     -23.212   5.385   3.854  1.00  0.00           H  
ATOM    613  CZ  PHE A  43     -21.213   4.974   4.477  1.00  0.00           C  
ATOM    614  HZ  PHE A  43     -21.377   5.968   5.112  1.00  0.00           H  
ATOM    615  N   CYS A  44     -21.236   0.180  -1.019  1.00  0.00           N  
ATOM    616  H   CYS A  44     -22.134   0.939  -0.971  1.00  0.00           H  
ATOM    617  CA  CYS A  44     -21.077  -0.484  -2.308  1.00  0.00           C  
ATOM    618  HA  CYS A  44     -20.154   0.073  -2.810  1.00  0.00           H  
ATOM    619  C   CYS A  44     -22.138  -0.040  -3.305  1.00  0.00           C  
ATOM    620  O   CYS A  44     -23.130   0.594  -2.943  1.00  0.00           O  
ATOM    621  CB  CYS A  44     -21.130  -2.001  -2.136  1.00  0.00           C  
ATOM    622  HB2 CYS A  44     -21.875  -2.403  -1.303  1.00  0.00           H  
ATOM    623  HB3 CYS A  44     -20.802  -2.519  -3.149  1.00  0.00           H  
ATOM    624  SG  CYS A  44     -19.789  -2.690  -1.116  1.00  0.00           S  
ATOM    625  N   HIS A  45     -21.907  -0.360  -4.572  1.00  0.00           N  
ATOM    626  H   HIS A  45     -20.861  -0.648  -5.041  1.00  0.00           H  
ATOM    627  CA  HIS A  45     -22.860  -0.026  -5.617  1.00  0.00           C  
ATOM    628  HA  HIS A  45     -23.940  -0.189  -5.136  1.00  0.00           H  
ATOM    629  C   HIS A  45     -22.743  -0.981  -6.791  1.00  0.00           C  
ATOM    630  O   HIS A  45     -21.729  -1.656  -6.959  1.00  0.00           O  
ATOM    631  CB  HIS A  45     -22.646   1.403  -6.105  1.00  0.00           C  
ATOM    632  HB2 HIS A  45     -22.200   2.154  -5.292  1.00  0.00           H  
ATOM    633  HB3 HIS A  45     -23.615   1.967  -6.500  1.00  0.00           H  
ATOM    634  CG  HIS A  45     -21.448   1.553  -6.987  1.00  0.00           C  
ATOM    635  ND1 HIS A  45     -20.177   1.741  -6.489  1.00  0.00           N  
ATOM    636  CD2 HIS A  45     -21.323   1.520  -8.336  1.00  0.00           C  
ATOM    637  HD2 HIS A  45     -21.937   1.885  -9.275  1.00  0.00           H  
ATOM    638  CE1 HIS A  45     -19.321   1.826  -7.492  1.00  0.00           C  
ATOM    639  HE1 HIS A  45     -18.317   2.437  -7.314  1.00  0.00           H  
ATOM    640  NE2 HIS A  45     -19.991   1.694  -8.623  1.00  0.00           N  
ATOM    641  HE2 HIS A  45     -19.533   2.417  -9.450  1.00  0.00           H  
ATOM    642  N   ASN A  46     -23.803  -1.005  -7.590  1.00  0.00           N  
ATOM    643  H   ASN A  46     -24.530  -0.104  -7.402  1.00  0.00           H  
ATOM    644  CA  ASN A  46     -23.916  -1.797  -8.811  1.00  0.00           C  
ATOM    645  HA  ASN A  46     -23.222  -2.756  -8.701  1.00  0.00           H  
ATOM    646  C   ASN A  46     -23.528  -0.925 -10.006  1.00  0.00           C  
ATOM    647  O   ASN A  46     -24.051   0.171 -10.154  1.00  0.00           O  
ATOM    648  CB  ASN A  46     -25.360  -2.315  -8.928  1.00  0.00           C  
ATOM    649  HB2 ASN A  46     -25.564  -2.911  -7.920  1.00  0.00           H  
ATOM    650  HB3 ASN A  46     -26.169  -1.459  -9.119  1.00  0.00           H  
ATOM    651  CG  ASN A  46     -25.605  -3.180 -10.153  1.00  0.00           C  
ATOM    652  OD1 ASN A  46     -24.982  -3.015 -11.200  1.00  0.00           O  
ATOM    653  ND2 ASN A  46     -26.559  -4.096 -10.028  1.00  0.00           N  
ATOM    654 HD21 ASN A  46     -27.713  -3.887 -10.196  1.00  0.00           H  
ATOM    655 HD22 ASN A  46     -26.056  -5.148 -10.249  1.00  0.00           H  
ATOM    656  N   ASP A  47     -22.621  -1.405 -10.856  1.00  0.00           N  
ATOM    657  H   ASP A  47     -22.290  -2.543 -10.883  1.00  0.00           H  
ATOM    658  CA  ASP A  47     -22.112  -0.594 -11.967  1.00  0.00           C  
ATOM    659  HA  ASP A  47     -22.072   0.585 -11.812  1.00  0.00           H  
ATOM    660  C   ASP A  47     -22.950  -0.684 -13.244  1.00  0.00           C  
ATOM    661  O   ASP A  47     -22.706   0.058 -14.196  1.00  0.00           O  
ATOM    662  CB  ASP A  47     -20.672  -0.994 -12.303  1.00  0.00           C  
ATOM    663  HB2 ASP A  47     -20.253  -0.398 -13.260  1.00  0.00           H  
ATOM    664  HB3 ASP A  47     -20.464  -2.080 -12.754  1.00  0.00           H  
ATOM    665  CG  ASP A  47     -19.657  -0.382 -11.357  1.00  0.00           C  
ATOM    666  OD1 ASP A  47     -19.534   0.860 -11.340  1.00  0.00           O  
ATOM    667  OD2 ASP A  47     -18.974  -1.142 -10.640  1.00  0.00           O  
ATOM    668  N   TYR A  48     -23.937  -1.573 -13.268  1.00  0.00           N  
ATOM    669  H   TYR A  48     -23.483  -2.612 -12.906  1.00  0.00           H  
ATOM    670  CA  TYR A  48     -24.725  -1.796 -14.478  1.00  0.00           C  
ATOM    671  HA  TYR A  48     -24.843  -0.832 -15.164  1.00  0.00           H  
ATOM    672  C   TYR A  48     -26.142  -2.241 -14.123  1.00  0.00           C  
ATOM    673  O   TYR A  48     -26.600  -3.279 -14.591  1.00  0.00           O  
ATOM    674  CB  TYR A  48     -24.027  -2.848 -15.351  1.00  0.00           C  
ATOM    675  HB2 TYR A  48     -23.893  -3.895 -14.807  1.00  0.00           H  
ATOM    676  HB3 TYR A  48     -22.913  -2.499 -15.630  1.00  0.00           H  
ATOM    677  CG  TYR A  48     -24.474  -2.959 -16.800  1.00  0.00           C  
ATOM    678  CD1 TYR A  48     -25.094  -1.906 -17.464  1.00  0.00           C  
ATOM    679  HD1 TYR A  48     -24.469  -0.892 -17.533  1.00  0.00           H  
ATOM    680  CD2 TYR A  48     -24.253  -4.134 -17.505  1.00  0.00           C  
ATOM    681  HD2 TYR A  48     -23.094  -4.424 -17.528  1.00  0.00           H  
ATOM    682  CE1 TYR A  48     -25.482  -2.031 -18.800  1.00  0.00           C  
ATOM    683  HE1 TYR A  48     -25.708  -1.110 -19.521  1.00  0.00           H  
ATOM    684  CE2 TYR A  48     -24.636  -4.268 -18.819  1.00  0.00           C  
ATOM    685  HE2 TYR A  48     -24.168  -5.069 -19.567  1.00  0.00           H  
ATOM    686  CZ  TYR A  48     -25.248  -3.219 -19.466  1.00  0.00           C  
ATOM    687  OH  TYR A  48     -25.623  -3.378 -20.781  1.00  0.00           O  
ATOM    688  HH  TYR A  48     -24.793  -2.894 -21.482  1.00  0.00           H  
ATOM    689  N   PRO A  49     -26.843  -1.453 -13.290  1.00  0.00           N  
ATOM    690  CA  PRO A  49     -28.164  -1.858 -12.792  1.00  0.00           C  
ATOM    691  HA  PRO A  49     -28.418  -2.919 -12.319  1.00  0.00           H  
ATOM    692  C   PRO A  49     -29.222  -1.899 -13.889  1.00  0.00           C  
ATOM    693  O   PRO A  49     -30.303  -2.457 -13.681  1.00  0.00           O  
ATOM    694  CB  PRO A  49     -28.493  -0.780 -11.754  1.00  0.00           C  
ATOM    695  HB2 PRO A  49     -29.659  -0.505 -11.739  1.00  0.00           H  
ATOM    696  HB3 PRO A  49     -28.258  -1.186 -10.660  1.00  0.00           H  
ATOM    697  CG  PRO A  49     -27.715   0.415 -12.197  1.00  0.00           C  
ATOM    698  HG2 PRO A  49     -28.422   1.098 -12.888  1.00  0.00           H  
ATOM    699  HG3 PRO A  49     -27.591   1.177 -11.289  1.00  0.00           H  
ATOM    700  CD  PRO A  49     -26.439  -0.139 -12.759  1.00  0.00           C  
ATOM    701  HD2 PRO A  49     -25.714  -0.264 -11.823  1.00  0.00           H  
ATOM    702  HD3 PRO A  49     -26.000   0.674 -13.502  1.00  0.00           H  
ATOM    703  N   GLU A  50     -28.909  -1.310 -15.039  1.00  0.00           N  
ATOM    704  H   GLU A  50     -29.036  -0.162 -14.757  1.00  0.00           H  
ATOM    705  CA  GLU A  50     -29.791  -1.367 -16.198  1.00  0.00           C  
ATOM    706  HA  GLU A  50     -30.900  -0.985 -15.951  1.00  0.00           H  
ATOM    707  C   GLU A  50     -30.057  -2.810 -16.626  1.00  0.00           C  
ATOM    708  O   GLU A  50     -31.122  -3.123 -17.166  1.00  0.00           O  
ATOM    709  CB  GLU A  50     -29.185  -0.585 -17.369  1.00  0.00           C  
ATOM    710  HB2 GLU A  50     -30.004  -0.684 -18.241  1.00  0.00           H  
ATOM    711  HB3 GLU A  50     -28.163  -0.801 -17.941  1.00  0.00           H  
ATOM    712  CG  GLU A  50     -29.149   0.930 -17.174  1.00  0.00           C  
ATOM    713  HG2 GLU A  50     -28.992   1.495 -18.219  1.00  0.00           H  
ATOM    714  HG3 GLU A  50     -30.130   1.474 -16.759  1.00  0.00           H  
ATOM    715  CD  GLU A  50     -27.945   1.416 -16.378  1.00  0.00           C  
ATOM    716  OE1 GLU A  50     -27.119   0.581 -15.949  1.00  0.00           O  
ATOM    717  OE2 GLU A  50     -27.829   2.645 -16.183  1.00  0.00           O  
ATOM    718  N   THR A  51     -29.081  -3.680 -16.382  1.00  0.00           N  
ATOM    719  H   THR A  51     -27.991  -3.219 -16.399  1.00  0.00           H  
ATOM    720  CA  THR A  51     -29.085  -5.032 -16.930  1.00  0.00           C  
ATOM    721  HA  THR A  51     -30.177  -5.350 -17.294  1.00  0.00           H  
ATOM    722  C   THR A  51     -28.784  -6.096 -15.873  1.00  0.00           C  
ATOM    723  O   THR A  51     -29.283  -7.218 -15.961  1.00  0.00           O  
ATOM    724  CB  THR A  51     -28.053  -5.145 -18.074  1.00  0.00           C  
ATOM    725  HB  THR A  51     -26.926  -4.978 -17.745  1.00  0.00           H  
ATOM    726  OG1 THR A  51     -28.413  -4.249 -19.135  1.00  0.00           O  
ATOM    727  HG1 THR A  51     -28.068  -3.147 -18.881  1.00  0.00           H  
ATOM    728  CG2 THR A  51     -27.966  -6.571 -18.612  1.00  0.00           C  
ATOM    729 HG21 THR A  51     -28.046  -7.665 -18.136  1.00  0.00           H  
ATOM    730 HG22 THR A  51     -28.923  -6.630 -19.340  1.00  0.00           H  
ATOM    731 HG23 THR A  51     -27.080  -6.657 -19.414  1.00  0.00           H  
ATOM    732  N   ILE A  52     -27.987  -5.733 -14.870  1.00  0.00           N  
ATOM    733  H   ILE A  52     -28.721  -4.978 -14.316  1.00  0.00           H  
ATOM    734  CA  ILE A  52     -27.476  -6.700 -13.901  1.00  0.00           C  
ATOM    735  HA  ILE A  52     -28.076  -7.680 -14.214  1.00  0.00           H  
ATOM    736  C   ILE A  52     -28.002  -6.459 -12.490  1.00  0.00           C  
ATOM    737  O   ILE A  52     -28.127  -5.317 -12.040  1.00  0.00           O  
ATOM    738  CB  ILE A  52     -25.929  -6.677 -13.855  1.00  0.00           C  
ATOM    739  HB  ILE A  52     -25.546  -5.607 -13.501  1.00  0.00           H  
ATOM    740  CG1 ILE A  52     -25.363  -6.973 -15.246  1.00  0.00           C  
ATOM    741 HG12 ILE A  52     -25.534  -6.313 -16.230  1.00  0.00           H  
ATOM    742 HG13 ILE A  52     -25.980  -7.946 -15.550  1.00  0.00           H  
ATOM    743  CG2 ILE A  52     -25.402  -7.686 -12.824  1.00  0.00           C  
ATOM    744 HG21 ILE A  52     -25.695  -7.411 -11.699  1.00  0.00           H  
ATOM    745 HG22 ILE A  52     -25.665  -8.761 -13.250  1.00  0.00           H  
ATOM    746 HG23 ILE A  52     -24.256  -7.490 -12.517  1.00  0.00           H  
ATOM    747  CD1 ILE A  52     -23.848  -6.951 -15.331  1.00  0.00           C  
ATOM    748 HD11 ILE A  52     -23.053  -7.513 -14.621  1.00  0.00           H  
ATOM    749 HD12 ILE A  52     -23.312  -7.315 -16.340  1.00  0.00           H  
ATOM    750 HD13 ILE A  52     -23.274  -5.902 -15.238  1.00  0.00           H  
ATOM    751  N   THR A  53     -28.309  -7.555 -11.805  1.00  0.00           N  
ATOM    752  H   THR A  53     -28.191  -8.676 -12.122  1.00  0.00           H  
ATOM    753  CA  THR A  53     -28.575  -7.532 -10.373  1.00  0.00           C  
ATOM    754  HA  THR A  53     -28.819  -6.396 -10.125  1.00  0.00           H  
ATOM    755  C   THR A  53     -27.399  -8.173  -9.637  1.00  0.00           C  
ATOM    756  O   THR A  53     -27.000  -9.292  -9.955  1.00  0.00           O  
ATOM    757  CB  THR A  53     -29.878  -8.272 -10.030  1.00  0.00           C  
ATOM    758  HB  THR A  53     -30.092  -9.392 -10.367  1.00  0.00           H  
ATOM    759  OG1 THR A  53     -30.970  -7.666 -10.730  1.00  0.00           O  
ATOM    760  HG1 THR A  53     -31.071  -6.509 -10.477  1.00  0.00           H  
ATOM    761  CG2 THR A  53     -30.154  -8.221  -8.537  1.00  0.00           C  
ATOM    762 HG21 THR A  53     -31.259  -8.675  -8.400  1.00  0.00           H  
ATOM    763 HG22 THR A  53     -29.460  -8.903  -7.853  1.00  0.00           H  
ATOM    764 HG23 THR A  53     -30.359  -7.086  -8.268  1.00  0.00           H  
ATOM    765  N   ASP A  54     -26.848  -7.456  -8.662  1.00  0.00           N  
ATOM    766  H   ASP A  54     -27.520  -6.577  -8.253  1.00  0.00           H  
ATOM    767  CA  ASP A  54     -25.757  -7.971  -7.839  1.00  0.00           C  
ATOM    768  HA  ASP A  54     -25.209  -8.809  -8.473  1.00  0.00           H  
ATOM    769  C   ASP A  54     -26.284  -8.578  -6.546  1.00  0.00           C  
ATOM    770  O   ASP A  54     -27.231  -8.062  -5.947  1.00  0.00           O  
ATOM    771  CB  ASP A  54     -24.750  -6.863  -7.519  1.00  0.00           C  
ATOM    772  HB2 ASP A  54     -25.335  -5.952  -7.036  1.00  0.00           H  
ATOM    773  HB3 ASP A  54     -23.827  -7.200  -6.845  1.00  0.00           H  
ATOM    774  CG  ASP A  54     -23.964  -6.422  -8.735  1.00  0.00           C  
ATOM    775  OD1 ASP A  54     -23.594  -7.296  -9.549  1.00  0.00           O  
ATOM    776  OD2 ASP A  54     -23.717  -5.203  -8.882  1.00  0.00           O  
ATOM    777  N   TYR A  55     -25.666  -9.682  -6.135  1.00  0.00           N  
ATOM    778  H   TYR A  55     -24.500  -9.475  -6.145  1.00  0.00           H  
ATOM    779  CA  TYR A  55     -26.023 -10.367  -4.897  1.00  0.00           C  
ATOM    780  HA  TYR A  55     -27.000  -9.871  -4.438  1.00  0.00           H  
ATOM    781  C   TYR A  55     -24.846 -10.336  -3.939  1.00  0.00           C  
ATOM    782  O   TYR A  55     -23.726 -10.659  -4.324  1.00  0.00           O  
ATOM    783  CB  TYR A  55     -26.429 -11.810  -5.168  1.00  0.00           C  
ATOM    784  HB2 TYR A  55     -25.541 -12.492  -5.563  1.00  0.00           H  
ATOM    785  HB3 TYR A  55     -26.716 -12.289  -4.125  1.00  0.00           H  
ATOM    786  CG  TYR A  55     -27.541 -11.957  -6.175  1.00  0.00           C  
ATOM    787  CD1 TYR A  55     -28.786 -11.384  -5.955  1.00  0.00           C  
ATOM    788  HD1 TYR A  55     -29.295 -11.484  -4.887  1.00  0.00           H  
ATOM    789  CD2 TYR A  55     -27.351 -12.686  -7.340  1.00  0.00           C  
ATOM    790  HD2 TYR A  55     -26.665 -13.653  -7.432  1.00  0.00           H  
ATOM    791  CE1 TYR A  55     -29.810 -11.525  -6.876  1.00  0.00           C  
ATOM    792  HE1 TYR A  55     -30.930 -11.649  -6.490  1.00  0.00           H  
ATOM    793  CE2 TYR A  55     -28.368 -12.835  -8.265  1.00  0.00           C  
ATOM    794  HE2 TYR A  55     -28.554 -13.904  -8.758  1.00  0.00           H  
ATOM    795  CZ  TYR A  55     -29.593 -12.251  -8.028  1.00  0.00           C  
ATOM    796  OH  TYR A  55     -30.606 -12.399  -8.948  1.00  0.00           O  
ATOM    797  HH  TYR A  55     -31.474 -11.615  -8.740  1.00  0.00           H  
ATOM    798  N   VAL A  56     -25.110  -9.969  -2.691  1.00  0.00           N  
ATOM    799  H   VAL A  56     -26.103 -10.394  -2.211  1.00  0.00           H  
ATOM    800  CA  VAL A  56     -24.047  -9.733  -1.725  1.00  0.00           C  
ATOM    801  HA  VAL A  56     -23.126 -10.318  -2.186  1.00  0.00           H  
ATOM    802  C   VAL A  56     -24.335 -10.396  -0.379  1.00  0.00           C  
ATOM    803  O   VAL A  56     -25.376 -10.164   0.241  1.00  0.00           O  
ATOM    804  CB  VAL A  56     -23.831  -8.217  -1.527  1.00  0.00           C  
ATOM    805  HB  VAL A  56     -24.941  -7.830  -1.358  1.00  0.00           H  
ATOM    806  CG1 VAL A  56     -22.844  -7.939  -0.396  1.00  0.00           C  
ATOM    807 HG11 VAL A  56     -23.629  -7.729   0.478  1.00  0.00           H  
ATOM    808 HG12 VAL A  56     -22.381  -6.845  -0.498  1.00  0.00           H  
ATOM    809 HG13 VAL A  56     -22.091  -8.851  -0.307  1.00  0.00           H  
ATOM    810  CG2 VAL A  56     -23.344  -7.585  -2.831  1.00  0.00           C  
ATOM    811 HG21 VAL A  56     -23.939  -7.831  -3.834  1.00  0.00           H  
ATOM    812 HG22 VAL A  56     -22.210  -7.833  -3.096  1.00  0.00           H  
ATOM    813 HG23 VAL A  56     -23.452  -6.401  -2.758  1.00  0.00           H  
ATOM    814  N   THR A  57     -23.387 -11.213   0.072  1.00  0.00           N  
ATOM    815  H   THR A  57     -22.484 -11.718  -0.494  1.00  0.00           H  
ATOM    816  CA  THR A  57     -23.486 -11.874   1.368  1.00  0.00           C  
ATOM    817  HA  THR A  57     -24.517 -11.660   1.916  1.00  0.00           H  
ATOM    818  C   THR A  57     -22.305 -11.522   2.252  1.00  0.00           C  
ATOM    819  O   THR A  57     -21.265 -11.077   1.769  1.00  0.00           O  
ATOM    820  CB  THR A  57     -23.524 -13.406   1.232  1.00  0.00           C  
ATOM    821  HB  THR A  57     -23.760 -13.948   2.263  1.00  0.00           H  
ATOM    822  OG1 THR A  57     -22.287 -13.864   0.673  1.00  0.00           O  
ATOM    823  HG1 THR A  57     -21.426 -13.805   1.481  1.00  0.00           H  
ATOM    824  CG2 THR A  57     -24.671 -13.854   0.347  1.00  0.00           C  
ATOM    825 HG21 THR A  57     -24.755 -15.044   0.232  1.00  0.00           H  
ATOM    826 HG22 THR A  57     -24.286 -13.674  -0.766  1.00  0.00           H  
ATOM    827 HG23 THR A  57     -25.697 -13.605   0.876  1.00  0.00           H  
ATOM    828  N   LEU A  58     -22.486 -11.712   3.554  1.00  0.00           N  
ATOM    829  H   LEU A  58     -23.141 -10.791   3.956  1.00  0.00           H  
ATOM    830  CA  LEU A  58     -21.366 -11.872   4.462  1.00  0.00           C  
ATOM    831  HA  LEU A  58     -20.460 -11.224   4.052  1.00  0.00           H  
ATOM    832  C   LEU A  58     -21.011 -13.347   4.398  1.00  0.00           C  
ATOM    833  O   LEU A  58     -21.694 -14.180   4.997  1.00  0.00           O  
ATOM    834  CB  LEU A  58     -21.726 -11.438   5.887  1.00  0.00           C  
ATOM    835  HB2 LEU A  58     -22.003 -10.289   6.021  1.00  0.00           H  
ATOM    836  HB3 LEU A  58     -22.671 -12.079   6.201  1.00  0.00           H  
ATOM    837  CG  LEU A  58     -20.659 -11.678   6.959  1.00  0.00           C  
ATOM    838  HG  LEU A  58     -20.376 -12.836   7.015  1.00  0.00           H  
ATOM    839  CD1 LEU A  58     -19.439 -10.803   6.710  1.00  0.00           C  
ATOM    840 HD11 LEU A  58     -18.952 -10.736   5.628  1.00  0.00           H  
ATOM    841 HD12 LEU A  58     -19.629  -9.702   7.125  1.00  0.00           H  
ATOM    842 HD13 LEU A  58     -18.615 -11.315   7.403  1.00  0.00           H  
ATOM    843  CD2 LEU A  58     -21.231 -11.424   8.345  1.00  0.00           C  
ATOM    844 HD21 LEU A  58     -22.057 -12.239   8.632  1.00  0.00           H  
ATOM    845 HD22 LEU A  58     -21.730 -10.343   8.396  1.00  0.00           H  
ATOM    846 HD23 LEU A  58     -20.431 -11.459   9.229  1.00  0.00           H  
ATOM    847  N   GLN A  59     -19.959 -13.678   3.656  1.00  0.00           N  
ATOM    848  H   GLN A  59     -19.123 -13.115   3.046  1.00  0.00           H  
ATOM    849  CA  GLN A  59     -19.606 -15.075   3.454  1.00  0.00           C  
ATOM    850  HA  GLN A  59     -20.575 -15.630   3.056  1.00  0.00           H  
ATOM    851  C   GLN A  59     -19.125 -15.652   4.770  1.00  0.00           C  
ATOM    852  O   GLN A  59     -19.495 -16.761   5.150  1.00  0.00           O  
ATOM    853  CB  GLN A  59     -18.535 -15.231   2.380  1.00  0.00           C  
ATOM    854  HB2 GLN A  59     -18.845 -14.648   1.397  1.00  0.00           H  
ATOM    855  HB3 GLN A  59     -17.482 -15.086   2.919  1.00  0.00           H  
ATOM    856  CG  GLN A  59     -18.259 -16.683   2.023  1.00  0.00           C  
ATOM    857  HG2 GLN A  59     -17.753 -17.364   2.873  1.00  0.00           H  
ATOM    858  HG3 GLN A  59     -19.226 -17.289   1.666  1.00  0.00           H  
ATOM    859  CD  GLN A  59     -17.173 -16.834   0.980  1.00  0.00           C  
ATOM    860  OE1 GLN A  59     -16.606 -15.849   0.511  1.00  0.00           O  
ATOM    861  NE2 GLN A  59     -16.883 -18.073   0.607  1.00  0.00           N  
ATOM    862 HE21 GLN A  59     -16.444 -19.008   1.202  1.00  0.00           H  
ATOM    863 HE22 GLN A  59     -16.745 -18.390  -0.534  1.00  0.00           H  
ATOM    864  N   PRO A  60     -18.297 -14.883   5.466  1.00  0.00           N  
ATOM    865  CA  PRO A  60     -17.922 -15.219   6.825  1.00  0.00           C  
ATOM    866  HA  PRO A  60     -18.965 -15.476   7.342  1.00  0.00           H  
ATOM    867  C   PRO A  60     -17.284 -14.028   7.520  1.00  0.00           C  
ATOM    868  O   PRO A  60     -16.813 -13.086   6.879  1.00  0.00           O  
ATOM    869  CB  PRO A  60     -16.971 -16.421   6.850  1.00  0.00           C  
ATOM    870  HB2 PRO A  60     -17.413 -17.338   6.220  1.00  0.00           H  
ATOM    871  HB3 PRO A  60     -16.839 -16.997   7.886  1.00  0.00           H  
ATOM    872  CG  PRO A  60     -15.592 -16.171   6.271  1.00  0.00           C  
ATOM    873  HG2 PRO A  60     -15.606 -16.458   5.112  1.00  0.00           H  
ATOM    874  HG3 PRO A  60     -14.936 -15.334   6.807  1.00  0.00           H  
ATOM    875  CD  PRO A  60     -14.652 -17.306   6.649  1.00  0.00           C  
ATOM    876  HD2 PRO A  60     -14.806 -18.296   7.296  1.00  0.00           H  
ATOM    877  HD3 PRO A  60     -13.573 -17.516   6.185  1.00  0.00           H  
ATOM    878  N   GLY A  61     -17.297 -14.079   8.844  1.00  0.00           N  
ATOM    879  H   GLY A  61     -16.786 -15.131   9.114  1.00  0.00           H  
ATOM    880  CA  GLY A  61     -16.665 -13.068   9.666  1.00  0.00           C  
ATOM    881  HA2 GLY A  61     -15.938 -12.312   9.116  1.00  0.00           H  
ATOM    882  HA3 GLY A  61     -17.575 -12.492  10.168  1.00  0.00           H  
ATOM    883  C   GLY A  61     -15.886 -13.764  10.761  1.00  0.00           C  
ATOM    884  O   GLY A  61     -16.396 -14.679  11.409  1.00  0.00           O  
ATOM    885  N   SER A  62     -14.645 -13.331  10.957  1.00  0.00           N  
ATOM    886  H   SER A  62     -13.927 -13.098  10.045  1.00  0.00           H  
ATOM    887  CA  SER A  62     -13.773 -13.902  11.971  1.00  0.00           C  
ATOM    888  HA  SER A  62     -14.252 -14.896  12.423  1.00  0.00           H  
ATOM    889  C   SER A  62     -13.393 -12.828  12.973  1.00  0.00           C  
ATOM    890  O   SER A  62     -13.302 -11.653  12.620  1.00  0.00           O  
ATOM    891  CB  SER A  62     -12.515 -14.492  11.337  1.00  0.00           C  
ATOM    892  HB2 SER A  62     -11.839 -13.883  10.571  1.00  0.00           H  
ATOM    893  HB3 SER A  62     -11.842 -15.132  12.100  1.00  0.00           H  
ATOM    894  OG  SER A  62     -12.832 -15.554  10.460  1.00  0.00           O  
ATOM    895  HG  SER A  62     -11.897 -15.888   9.799  1.00  0.00           H  
ATOM    896  N   ALA A  63     -13.189 -13.246  14.217  1.00  0.00           N  
ATOM    897  H   ALA A  63     -12.842 -14.371  14.383  1.00  0.00           H  
ATOM    898  CA  ALA A  63     -12.754 -12.364  15.293  1.00  0.00           C  
ATOM    899  HA  ALA A  63     -12.931 -11.230  14.991  1.00  0.00           H  
ATOM    900  C   ALA A  63     -11.290 -12.614  15.606  1.00  0.00           C  
ATOM    901  O   ALA A  63     -10.805 -13.743  15.484  1.00  0.00           O  
ATOM    902  CB  ALA A  63     -13.600 -12.580  16.533  1.00  0.00           C  
ATOM    903  HB1 ALA A  63     -13.238 -13.508  17.183  1.00  0.00           H  
ATOM    904  HB2 ALA A  63     -13.573 -11.599  17.196  1.00  0.00           H  
ATOM    905  HB3 ALA A  63     -14.745 -12.824  16.303  1.00  0.00           H  
ATOM    906  N   TYR A  64     -10.594 -11.557  16.018  1.00  0.00           N  
ATOM    907  H   TYR A  64     -11.143 -10.616  16.470  1.00  0.00           H  
ATOM    908  CA  TYR A  64      -9.181 -11.638  16.353  1.00  0.00           C  
ATOM    909  HA  TYR A  64      -8.802 -12.751  16.557  1.00  0.00           H  
ATOM    910  C   TYR A  64      -8.863 -10.863  17.620  1.00  0.00           C  
ATOM    911  O   TYR A  64      -9.668 -10.050  18.086  1.00  0.00           O  
ATOM    912  CB  TYR A  64      -8.334 -11.110  15.198  1.00  0.00           C  
ATOM    913  HB2 TYR A  64      -7.170 -11.214  15.460  1.00  0.00           H  
ATOM    914  HB3 TYR A  64      -8.473  -9.937  15.087  1.00  0.00           H  
ATOM    915  CG  TYR A  64      -8.480 -11.931  13.947  1.00  0.00           C  
ATOM    916  CD1 TYR A  64      -7.665 -13.030  13.714  1.00  0.00           C  
ATOM    917  HD1 TYR A  64      -6.759 -13.468  14.349  1.00  0.00           H  
ATOM    918  CD2 TYR A  64      -9.453 -11.628  13.011  1.00  0.00           C  
ATOM    919  HD2 TYR A  64      -9.842 -10.515  12.996  1.00  0.00           H  
ATOM    920  CE1 TYR A  64      -7.808 -13.792  12.572  1.00  0.00           C  
ATOM    921  HE1 TYR A  64      -7.037 -14.689  12.446  1.00  0.00           H  
ATOM    922  CE2 TYR A  64      -9.604 -12.383  11.872  1.00  0.00           C  
ATOM    923  HE2 TYR A  64     -10.578 -12.337  11.215  1.00  0.00           H  
ATOM    924  CZ  TYR A  64      -8.781 -13.463  11.655  1.00  0.00           C  
ATOM    925  OH  TYR A  64      -8.940 -14.211  10.512  1.00  0.00           O  
ATOM    926  HH  TYR A  64      -7.989 -14.908  10.341  1.00  0.00           H  
ATOM    927  N   GLY A  65      -7.677 -11.123  18.161  1.00  0.00           N  
ATOM    928  H   GLY A  65      -6.931 -12.039  18.001  1.00  0.00           H  
ATOM    929  CA  GLY A  65      -7.144 -10.359  19.270  1.00  0.00           C  
ATOM    930  HA2 GLY A  65      -6.598  -9.406  18.801  1.00  0.00           H  
ATOM    931  HA3 GLY A  65      -6.205 -10.902  19.784  1.00  0.00           H  
ATOM    932  C   GLY A  65      -8.093 -10.314  20.446  1.00  0.00           C  
ATOM    933  O   GLY A  65      -8.602 -11.342  20.891  1.00  0.00           O  
ATOM    934  N   GLY A  66      -8.341  -9.106  20.938  1.00  0.00           N  
ATOM    935  H   GLY A  66      -7.524  -8.263  20.745  1.00  0.00           H  
ATOM    936  CA  GLY A  66      -9.171  -8.920  22.112  1.00  0.00           C  
ATOM    937  HA2 GLY A  66      -9.038  -7.765  22.344  1.00  0.00           H  
ATOM    938  HA3 GLY A  66      -8.524  -9.476  22.948  1.00  0.00           H  
ATOM    939  C   GLY A  66     -10.627  -9.293  21.916  1.00  0.00           C  
ATOM    940  O   GLY A  66     -11.297  -9.705  22.863  1.00  0.00           O  
ATOM    941  N   VAL A  67     -11.131  -9.157  20.693  1.00  0.00           N  
ATOM    942  H   VAL A  67     -10.462  -8.509  19.961  1.00  0.00           H  
ATOM    943  CA  VAL A  67     -12.523  -9.498  20.438  1.00  0.00           C  
ATOM    944  HA  VAL A  67     -13.282  -9.022  21.213  1.00  0.00           H  
ATOM    945  C   VAL A  67     -12.698 -11.007  20.563  1.00  0.00           C  
ATOM    946  O   VAL A  67     -13.675 -11.474  21.144  1.00  0.00           O  
ATOM    947  CB  VAL A  67     -13.000  -9.010  19.054  1.00  0.00           C  
ATOM    948  HB  VAL A  67     -12.298  -9.397  18.177  1.00  0.00           H  
ATOM    949  CG1 VAL A  67     -14.404  -9.526  18.745  1.00  0.00           C  
ATOM    950 HG11 VAL A  67     -15.181  -9.128  19.556  1.00  0.00           H  
ATOM    951 HG12 VAL A  67     -14.689  -9.100  17.669  1.00  0.00           H  
ATOM    952 HG13 VAL A  67     -14.723 -10.676  18.805  1.00  0.00           H  
ATOM    953  CG2 VAL A  67     -12.990  -7.494  19.006  1.00  0.00           C  
ATOM    954 HG21 VAL A  67     -13.564  -7.109  19.978  1.00  0.00           H  
ATOM    955 HG22 VAL A  67     -13.686  -7.035  18.152  1.00  0.00           H  
ATOM    956 HG23 VAL A  67     -11.906  -7.021  19.039  1.00  0.00           H  
ATOM    957  N   LEU A  68     -11.746 -11.771  20.038  1.00  0.00           N  
ATOM    958  H   LEU A  68     -10.854 -11.420  19.351  1.00  0.00           H  
ATOM    959  CA  LEU A  68     -11.819 -13.225  20.139  1.00  0.00           C  
ATOM    960  HA  LEU A  68     -12.941 -13.558  19.915  1.00  0.00           H  
ATOM    961  C   LEU A  68     -11.693 -13.685  21.593  1.00  0.00           C  
ATOM    962  O   LEU A  68     -12.429 -14.566  22.040  1.00  0.00           O  
ATOM    963  CB  LEU A  68     -10.728 -13.880  19.287  1.00  0.00           C  
ATOM    964  HB2 LEU A  68      -9.634 -13.661  19.722  1.00  0.00           H  
ATOM    965  HB3 LEU A  68     -10.802 -13.601  18.134  1.00  0.00           H  
ATOM    966  CG  LEU A  68     -10.726 -15.413  19.285  1.00  0.00           C  
ATOM    967  HG  LEU A  68     -10.564 -15.898  20.366  1.00  0.00           H  
ATOM    968  CD1 LEU A  68     -12.008 -15.955  18.677  1.00  0.00           C  
ATOM    969 HD11 LEU A  68     -12.270 -16.895  19.379  1.00  0.00           H  
ATOM    970 HD12 LEU A  68     -11.845 -16.517  17.630  1.00  0.00           H  
ATOM    971 HD13 LEU A  68     -13.115 -15.521  18.584  1.00  0.00           H  
ATOM    972  CD2 LEU A  68      -9.514 -15.950  18.543  1.00  0.00           C  
ATOM    973 HD21 LEU A  68      -9.410 -15.911  17.352  1.00  0.00           H  
ATOM    974 HD22 LEU A  68      -9.423 -17.135  18.725  1.00  0.00           H  
ATOM    975 HD23 LEU A  68      -8.411 -15.679  18.919  1.00  0.00           H  
ATOM    976  N   SER A  69     -10.768 -13.073  22.331  1.00  0.00           N  
ATOM    977  H   SER A  69      -9.865 -12.435  21.926  1.00  0.00           H  
ATOM    978  CA  SER A  69     -10.460 -13.504  23.695  1.00  0.00           C  
ATOM    979  HA  SER A  69     -10.456 -14.697  23.770  1.00  0.00           H  
ATOM    980  C   SER A  69     -11.457 -13.025  24.747  1.00  0.00           C  
ATOM    981  O   SER A  69     -11.722 -13.741  25.718  1.00  0.00           O  
ATOM    982  CB  SER A  69      -9.066 -13.014  24.099  1.00  0.00           C  
ATOM    983  HB2 SER A  69      -8.605 -11.928  24.278  1.00  0.00           H  
ATOM    984  HB3 SER A  69      -8.877 -13.568  25.148  1.00  0.00           H  
ATOM    985  OG  SER A  69      -8.057 -13.636  23.329  1.00  0.00           O  
ATOM    986  HG  SER A  69      -6.981 -13.423  23.796  1.00  0.00           H  
ATOM    987  N   ASN A  70     -11.990 -11.818  24.570  1.00  0.00           N  
ATOM    988  H   ASN A  70     -11.062 -11.202  24.174  1.00  0.00           H  
ATOM    989  CA  ASN A  70     -12.695 -11.136  25.655  1.00  0.00           C  
ATOM    990  HA  ASN A  70     -12.585 -11.776  26.652  1.00  0.00           H  
ATOM    991  C   ASN A  70     -14.170 -10.833  25.411  1.00  0.00           C  
ATOM    992  O   ASN A  70     -14.832 -10.289  26.295  1.00  0.00           O  
ATOM    993  CB  ASN A  70     -11.973  -9.824  25.978  1.00  0.00           C  
ATOM    994  HB2 ASN A  70     -12.356  -9.319  26.984  1.00  0.00           H  
ATOM    995  HB3 ASN A  70     -12.050  -8.983  25.147  1.00  0.00           H  
ATOM    996  CG  ASN A  70     -10.569 -10.049  26.497  1.00  0.00           C  
ATOM    997  OD1 ASN A  70     -10.345 -10.900  27.355  1.00  0.00           O  
ATOM    998  ND2 ASN A  70      -9.612  -9.291  25.973  1.00  0.00           N  
ATOM    999 HD21 ASN A  70      -8.697 -10.039  26.169  1.00  0.00           H  
ATOM   1000 HD22 ASN A  70      -8.878  -8.389  25.738  1.00  0.00           H  
ATOM   1001  N   PHE A  71     -14.684 -11.164  24.229  1.00  0.00           N  
ATOM   1002  H   PHE A  71     -14.258 -12.144  23.711  1.00  0.00           H  
ATOM   1003  CA  PHE A  71     -16.061 -10.823  23.888  1.00  0.00           C  
ATOM   1004  HA  PHE A  71     -16.656 -10.656  24.899  1.00  0.00           H  
ATOM   1005  C   PHE A  71     -16.845 -12.001  23.334  1.00  0.00           C  
ATOM   1006  O   PHE A  71     -16.279 -12.935  22.764  1.00  0.00           O  
ATOM   1007  CB  PHE A  71     -16.088  -9.674  22.875  1.00  0.00           C  
ATOM   1008  HB2 PHE A  71     -15.498 -10.233  21.999  1.00  0.00           H  
ATOM   1009  HB3 PHE A  71     -16.932  -9.433  22.062  1.00  0.00           H  
ATOM   1010  CG  PHE A  71     -15.647  -8.359  23.445  1.00  0.00           C  
ATOM   1011  CD1 PHE A  71     -14.303  -8.039  23.528  1.00  0.00           C  
ATOM   1012  HD1 PHE A  71     -13.527  -8.893  23.284  1.00  0.00           H  
ATOM   1013  CD2 PHE A  71     -16.577  -7.442  23.904  1.00  0.00           C  
ATOM   1014  HD2 PHE A  71     -17.743  -7.591  23.985  1.00  0.00           H  
ATOM   1015  CE1 PHE A  71     -13.896  -6.831  24.055  1.00  0.00           C  
ATOM   1016  HE1 PHE A  71     -12.721  -6.832  23.947  1.00  0.00           H  
ATOM   1017  CE2 PHE A  71     -16.175  -6.229  24.431  1.00  0.00           C  
ATOM   1018  HE2 PHE A  71     -16.893  -5.305  24.598  1.00  0.00           H  
ATOM   1019  CZ  PHE A  71     -14.832  -5.925  24.509  1.00  0.00           C  
ATOM   1020  HZ  PHE A  71     -14.505  -5.024  25.202  1.00  0.00           H  
ATOM   1021  N   SER A  72     -18.159 -11.931  23.525  1.00  0.00           N  
ATOM   1022  H   SER A  72     -18.550 -10.830  23.370  1.00  0.00           H  
ATOM   1023  CA  SER A  72     -19.110 -12.876  22.958  1.00  0.00           C  
ATOM   1024  HA  SER A  72     -18.548 -13.846  22.545  1.00  0.00           H  
ATOM   1025  C   SER A  72     -19.889 -12.128  21.888  1.00  0.00           C  
ATOM   1026  O   SER A  72     -20.508 -11.099  22.170  1.00  0.00           O  
ATOM   1027  CB  SER A  72     -20.036 -13.439  24.043  1.00  0.00           C  
ATOM   1028  HB2 SER A  72     -20.624 -12.885  24.920  1.00  0.00           H  
ATOM   1029  HB3 SER A  72     -19.406 -14.288  24.604  1.00  0.00           H  
ATOM   1030  OG  SER A  72     -21.017 -14.306  23.503  1.00  0.00           O  
ATOM   1031  HG  SER A  72     -21.468 -15.006  24.355  1.00  0.00           H  
ATOM   1032  N   GLY A  73     -19.859 -12.653  20.666  1.00  0.00           N  
ATOM   1033  H   GLY A  73     -19.793 -13.835  20.535  1.00  0.00           H  
ATOM   1034  CA  GLY A  73     -20.246 -11.887  19.499  1.00  0.00           C  
ATOM   1035  HA2 GLY A  73     -19.263 -12.125  18.869  1.00  0.00           H  
ATOM   1036  HA3 GLY A  73     -20.256 -10.766  19.885  1.00  0.00           H  
ATOM   1037  C   GLY A  73     -21.511 -12.299  18.773  1.00  0.00           C  
ATOM   1038  O   GLY A  73     -21.889 -13.479  18.705  1.00  0.00           O  
ATOM   1039  N   THR A  74     -22.156 -11.280  18.220  1.00  0.00           N  
ATOM   1040  H   THR A  74     -21.548 -10.278  18.085  1.00  0.00           H  
ATOM   1041  CA  THR A  74     -23.297 -11.426  17.338  1.00  0.00           C  
ATOM   1042  HA  THR A  74     -23.481 -12.594  17.209  1.00  0.00           H  
ATOM   1043  C   THR A  74     -23.070 -10.489  16.155  1.00  0.00           C  
ATOM   1044  O   THR A  74     -22.571  -9.377  16.339  1.00  0.00           O  
ATOM   1045  CB  THR A  74     -24.618 -11.070  18.057  1.00  0.00           C  
ATOM   1046  HB  THR A  74     -24.662  -9.991  18.550  1.00  0.00           H  
ATOM   1047  OG1 THR A  74     -24.788 -11.917  19.201  1.00  0.00           O  
ATOM   1048  HG1 THR A  74     -24.753 -11.279  20.207  1.00  0.00           H  
ATOM   1049  CG2 THR A  74     -25.811 -11.219  17.128  1.00  0.00           C  
ATOM   1050 HG21 THR A  74     -25.761 -10.997  15.965  1.00  0.00           H  
ATOM   1051 HG22 THR A  74     -26.575 -10.388  17.526  1.00  0.00           H  
ATOM   1052 HG23 THR A  74     -26.337 -12.237  17.477  1.00  0.00           H  
ATOM   1053  N   VAL A  75     -23.401 -10.934  14.947  1.00  0.00           N  
ATOM   1054  H   VAL A  75     -23.043 -12.056  14.854  1.00  0.00           H  
ATOM   1055  CA  VAL A  75     -23.371 -10.043  13.791  1.00  0.00           C  
ATOM   1056  HA  VAL A  75     -22.928  -8.994  14.110  1.00  0.00           H  
ATOM   1057  C   VAL A  75     -24.792  -9.887  13.267  1.00  0.00           C  
ATOM   1058  O   VAL A  75     -25.535 -10.864  13.141  1.00  0.00           O  
ATOM   1059  CB  VAL A  75     -22.417 -10.542  12.665  1.00  0.00           C  
ATOM   1060  HB  VAL A  75     -21.277 -10.560  12.988  1.00  0.00           H  
ATOM   1061  CG1 VAL A  75     -22.801 -11.925  12.160  1.00  0.00           C  
ATOM   1062 HG11 VAL A  75     -21.787 -12.440  11.813  1.00  0.00           H  
ATOM   1063 HG12 VAL A  75     -23.397 -12.769  12.748  1.00  0.00           H  
ATOM   1064 HG13 VAL A  75     -23.497 -11.956  11.189  1.00  0.00           H  
ATOM   1065  CG2 VAL A  75     -22.385  -9.541  11.508  1.00  0.00           C  
ATOM   1066 HG21 VAL A  75     -23.085  -8.584  11.575  1.00  0.00           H  
ATOM   1067 HG22 VAL A  75     -22.783  -9.970  10.466  1.00  0.00           H  
ATOM   1068 HG23 VAL A  75     -21.282  -9.216  11.194  1.00  0.00           H  
ATOM   1069  N   LYS A  76     -25.171  -8.640  13.009  1.00  0.00           N  
ATOM   1070  H   LYS A  76     -25.085  -8.050  14.034  1.00  0.00           H  
ATOM   1071  CA  LYS A  76     -26.445  -8.333  12.372  1.00  0.00           C  
ATOM   1072  HA  LYS A  76     -27.170  -9.267  12.401  1.00  0.00           H  
ATOM   1073  C   LYS A  76     -26.183  -8.053  10.904  1.00  0.00           C  
ATOM   1074  O   LYS A  76     -25.357  -7.196  10.585  1.00  0.00           O  
ATOM   1075  CB  LYS A  76     -27.126  -7.120  13.009  1.00  0.00           C  
ATOM   1076  HB2 LYS A  76     -26.462  -6.132  13.033  1.00  0.00           H  
ATOM   1077  HB3 LYS A  76     -27.960  -6.797  12.216  1.00  0.00           H  
ATOM   1078  CG  LYS A  76     -27.884  -7.393  14.289  1.00  0.00           C  
ATOM   1079  HG2 LYS A  76     -28.360  -8.478  14.377  1.00  0.00           H  
ATOM   1080  HG3 LYS A  76     -27.209  -7.296  15.266  1.00  0.00           H  
ATOM   1081  CD  LYS A  76     -29.007  -6.376  14.468  1.00  0.00           C  
ATOM   1082  HD2 LYS A  76     -28.916  -5.237  14.104  1.00  0.00           H  
ATOM   1083  HD3 LYS A  76     -29.935  -6.817  13.843  1.00  0.00           H  
ATOM   1084  CE  LYS A  76     -29.492  -6.303  15.906  1.00  0.00           C  
ATOM   1085  HE2 LYS A  76     -29.603  -7.312  16.536  1.00  0.00           H  
ATOM   1086  HE3 LYS A  76     -28.879  -5.612  16.664  1.00  0.00           H  
ATOM   1087  NZ  LYS A  76     -30.853  -5.703  16.007  1.00  0.00           N  
ATOM   1088  HZ1 LYS A  76     -31.287  -4.959  15.170  1.00  0.00           H  
ATOM   1089  HZ2 LYS A  76     -31.079  -5.013  16.966  1.00  0.00           H  
ATOM   1090  HZ3 LYS A  76     -31.739  -6.506  16.118  1.00  0.00           H  
ATOM   1091  N   TYR A  77     -26.869  -8.776  10.021  1.00  0.00           N  
ATOM   1092  H   TYR A  77     -27.989  -9.085  10.223  1.00  0.00           H  
ATOM   1093  CA  TYR A  77     -26.752  -8.551   8.585  1.00  0.00           C  
ATOM   1094  HA  TYR A  77     -26.111  -7.564   8.481  1.00  0.00           H  
ATOM   1095  C   TYR A  77     -28.134  -8.250   8.042  1.00  0.00           C  
ATOM   1096  O   TYR A  77     -29.026  -9.103   8.073  1.00  0.00           O  
ATOM   1097  CB  TYR A  77     -26.148  -9.761   7.868  1.00  0.00           C  
ATOM   1098  HB2 TYR A  77     -25.184 -10.085   8.487  1.00  0.00           H  
ATOM   1099  HB3 TYR A  77     -26.901 -10.679   7.804  1.00  0.00           H  
ATOM   1100  CG  TYR A  77     -25.754  -9.478   6.432  1.00  0.00           C  
ATOM   1101  CD1 TYR A  77     -24.796  -8.523   6.143  1.00  0.00           C  
ATOM   1102  HD1 TYR A  77     -24.766  -7.542   6.794  1.00  0.00           H  
ATOM   1103  CD2 TYR A  77     -26.334 -10.164   5.369  1.00  0.00           C  
ATOM   1104  HD2 TYR A  77     -27.490 -10.439   5.442  1.00  0.00           H  
ATOM   1105  CE1 TYR A  77     -24.416  -8.248   4.849  1.00  0.00           C  
ATOM   1106  HE1 TYR A  77     -23.968  -7.196   4.553  1.00  0.00           H  
ATOM   1107  CE2 TYR A  77     -25.955  -9.897   4.058  1.00  0.00           C  
ATOM   1108  HE2 TYR A  77     -26.606 -10.507   3.278  1.00  0.00           H  
ATOM   1109  CZ  TYR A  77     -24.993  -8.935   3.810  1.00  0.00           C  
ATOM   1110  OH  TYR A  77     -24.598  -8.641   2.525  1.00  0.00           O  
ATOM   1111  HH  TYR A  77     -23.693  -9.343   2.262  1.00  0.00           H  
ATOM   1112  N   SER A  78     -28.303  -7.026   7.555  1.00  0.00           N  
ATOM   1113  H   SER A  78     -27.939  -6.119   8.232  1.00  0.00           H  
ATOM   1114  CA  SER A  78     -29.588  -6.563   7.038  1.00  0.00           C  
ATOM   1115  HA  SER A  78     -29.820  -5.391   7.051  1.00  0.00           H  
ATOM   1116  C   SER A  78     -30.753  -6.924   7.962  1.00  0.00           C  
ATOM   1117  O   SER A  78     -31.788  -7.418   7.507  1.00  0.00           O  
ATOM   1118  CB  SER A  78     -29.830  -7.141   5.642  1.00  0.00           C  
ATOM   1119  HB2 SER A  78     -28.888  -7.253   4.932  1.00  0.00           H  
ATOM   1120  HB3 SER A  78     -30.373  -8.212   5.634  1.00  0.00           H  
ATOM   1121  OG  SER A  78     -30.878  -6.451   4.984  1.00  0.00           O  
ATOM   1122  HG  SER A  78     -30.663  -5.284   4.950  1.00  0.00           H  
ATOM   1123  N   GLY A  79     -30.570  -6.687   9.258  1.00  0.00           N  
ATOM   1124  H   GLY A  79     -29.915  -5.811   9.726  1.00  0.00           H  
ATOM   1125  CA  GLY A  79     -31.642  -6.838  10.228  1.00  0.00           C  
ATOM   1126  HA2 GLY A  79     -31.726  -5.998  11.077  1.00  0.00           H  
ATOM   1127  HA3 GLY A  79     -32.717  -6.686   9.717  1.00  0.00           H  
ATOM   1128  C   GLY A  79     -31.771  -8.186  10.918  1.00  0.00           C  
ATOM   1129  O   GLY A  79     -32.540  -8.307  11.873  1.00  0.00           O  
ATOM   1130  N   SER A  80     -31.035  -9.196  10.459  1.00  0.00           N  
ATOM   1131  H   SER A  80     -30.168  -8.915   9.719  1.00  0.00           H  
ATOM   1132  CA  SER A  80     -31.088 -10.520  11.082  1.00  0.00           C  
ATOM   1133  HA  SER A  80     -31.979 -10.557  11.876  1.00  0.00           H  
ATOM   1134  C   SER A  80     -29.797 -10.800  11.831  1.00  0.00           C  
ATOM   1135  O   SER A  80     -28.726 -10.394  11.390  1.00  0.00           O  
ATOM   1136  CB  SER A  80     -31.335 -11.605  10.035  1.00  0.00           C  
ATOM   1137  HB2 SER A  80     -31.395 -12.738  10.412  1.00  0.00           H  
ATOM   1138  HB3 SER A  80     -30.867 -11.355   8.967  1.00  0.00           H  
ATOM   1139  OG  SER A  80     -32.642 -11.497   9.498  1.00  0.00           O  
ATOM   1140  HG  SER A  80     -33.275 -10.645  10.024  1.00  0.00           H  
ATOM   1141  N   SER A  81     -29.907 -11.516  12.948  1.00  0.00           N  
ATOM   1142  H   SER A  81     -30.893 -12.109  13.252  1.00  0.00           H  
ATOM   1143  CA  SER A  81     -28.768 -11.747  13.835  1.00  0.00           C  
ATOM   1144  HA  SER A  81     -27.930 -10.935  13.652  1.00  0.00           H  
ATOM   1145  C   SER A  81     -28.224 -13.165  13.726  1.00  0.00           C  
ATOM   1146  O   SER A  81     -28.987 -14.132  13.645  1.00  0.00           O  
ATOM   1147  CB  SER A  81     -29.164 -11.467  15.286  1.00  0.00           C  
ATOM   1148  HB2 SER A  81     -30.282 -11.859  15.490  1.00  0.00           H  
ATOM   1149  HB3 SER A  81     -28.627 -12.025  16.196  1.00  0.00           H  
ATOM   1150  OG  SER A  81     -29.428 -10.090  15.480  1.00  0.00           O  
ATOM   1151  HG  SER A  81     -29.232  -9.802  16.619  1.00  0.00           H  
ATOM   1152  N   TYR A  82     -26.898 -13.272  13.753  1.00  0.00           N  
ATOM   1153  H   TYR A  82     -26.421 -12.507  14.513  1.00  0.00           H  
ATOM   1154  CA  TYR A  82     -26.199 -14.549  13.643  1.00  0.00           C  
ATOM   1155  HA  TYR A  82     -27.026 -15.241  14.153  1.00  0.00           H  
ATOM   1156  C   TYR A  82     -25.009 -14.568  14.592  1.00  0.00           C  
ATOM   1157  O   TYR A  82     -24.520 -13.509  14.989  1.00  0.00           O  
ATOM   1158  CB  TYR A  82     -25.707 -14.782  12.215  1.00  0.00           C  
ATOM   1159  HB2 TYR A  82     -24.603 -14.973  12.630  1.00  0.00           H  
ATOM   1160  HB3 TYR A  82     -25.306 -15.207  11.157  1.00  0.00           H  
ATOM   1161  CG  TYR A  82     -26.756 -14.562  11.157  1.00  0.00           C  
ATOM   1162  CD1 TYR A  82     -27.617 -15.583  10.785  1.00  0.00           C  
ATOM   1163  HD1 TYR A  82     -27.618 -16.720  11.135  1.00  0.00           H  
ATOM   1164  CD2 TYR A  82     -26.880 -13.334  10.523  1.00  0.00           C  
ATOM   1165  HD2 TYR A  82     -26.034 -12.506  10.558  1.00  0.00           H  
ATOM   1166  CE1 TYR A  82     -28.578 -15.384   9.813  1.00  0.00           C  
ATOM   1167  HE1 TYR A  82     -29.440 -16.185   9.643  1.00  0.00           H  
ATOM   1168  CE2 TYR A  82     -27.834 -13.126   9.552  1.00  0.00           C  
ATOM   1169  HE2 TYR A  82     -28.093 -11.998   9.306  1.00  0.00           H  
ATOM   1170  CZ  TYR A  82     -28.676 -14.154   9.196  1.00  0.00           C  
ATOM   1171  OH  TYR A  82     -29.635 -13.948   8.232  1.00  0.00           O  
ATOM   1172  HH  TYR A  82     -29.622 -12.822   7.866  1.00  0.00           H  
ATOM   1173  N   PRO A  83     -24.523 -15.769  14.945  1.00  0.00           N  
ATOM   1174  CA  PRO A  83     -23.293 -15.845  15.740  1.00  0.00           C  
ATOM   1175  HA  PRO A  83     -23.638 -15.466  16.820  1.00  0.00           H  
ATOM   1176  C   PRO A  83     -22.108 -15.195  15.036  1.00  0.00           C  
ATOM   1177  O   PRO A  83     -21.993 -15.288  13.815  1.00  0.00           O  
ATOM   1178  CB  PRO A  83     -23.061 -17.352  15.901  1.00  0.00           C  
ATOM   1179  HB2 PRO A  83     -22.164 -17.798  15.256  1.00  0.00           H  
ATOM   1180  HB3 PRO A  83     -22.738 -17.680  17.011  1.00  0.00           H  
ATOM   1181  CG  PRO A  83     -24.377 -17.987  15.642  1.00  0.00           C  
ATOM   1182  HG2 PRO A  83     -25.097 -17.938  16.605  1.00  0.00           H  
ATOM   1183  HG3 PRO A  83     -24.267 -19.179  15.703  1.00  0.00           H  
ATOM   1184  CD  PRO A  83     -25.095 -17.099  14.678  1.00  0.00           C  
ATOM   1185  HD2 PRO A  83     -25.978 -16.778  13.943  1.00  0.00           H  
ATOM   1186  HD3 PRO A  83     -25.307 -18.171  14.158  1.00  0.00           H  
ATOM   1187  N   PHE A  84     -21.247 -14.545  15.812  1.00  0.00           N  
ATOM   1188  H   PHE A  84     -21.170 -15.063  16.881  1.00  0.00           H  
ATOM   1189  CA  PHE A  84     -19.985 -14.005  15.321  1.00  0.00           C  
ATOM   1190  HA  PHE A  84     -19.770 -14.376  14.218  1.00  0.00           H  
ATOM   1191  C   PHE A  84     -18.909 -14.404  16.322  1.00  0.00           C  
ATOM   1192  O   PHE A  84     -19.071 -14.130  17.513  1.00  0.00           O  
ATOM   1193  CB  PHE A  84     -20.035 -12.484  15.177  1.00  0.00           C  
ATOM   1194  HB2 PHE A  84     -20.342 -11.907  16.167  1.00  0.00           H  
ATOM   1195  HB3 PHE A  84     -20.767 -12.275  14.272  1.00  0.00           H  
ATOM   1196  CG  PHE A  84     -18.710 -11.870  14.819  1.00  0.00           C  
ATOM   1197  CD1 PHE A  84     -18.290 -11.817  13.503  1.00  0.00           C  
ATOM   1198  HD1 PHE A  84     -18.926 -12.012  12.524  1.00  0.00           H  
ATOM   1199  CD2 PHE A  84     -17.879 -11.360  15.802  1.00  0.00           C  
ATOM   1200  HD2 PHE A  84     -17.843 -11.646  16.951  1.00  0.00           H  
ATOM   1201  CE1 PHE A  84     -17.066 -11.259  13.173  1.00  0.00           C  
ATOM   1202  HE1 PHE A  84     -16.619 -11.315  12.082  1.00  0.00           H  
ATOM   1203  CE2 PHE A  84     -16.659 -10.803  15.478  1.00  0.00           C  
ATOM   1204  HE2 PHE A  84     -16.081 -10.066  16.197  1.00  0.00           H  
ATOM   1205  CZ  PHE A  84     -16.252 -10.751  14.163  1.00  0.00           C  
ATOM   1206  HZ  PHE A  84     -15.097 -10.844  13.950  1.00  0.00           H  
ATOM   1207  N   PRO A  85     -17.823 -15.064  15.867  1.00  0.00           N  
ATOM   1208  CA  PRO A  85     -17.483 -15.547  14.518  1.00  0.00           C  
ATOM   1209  HA  PRO A  85     -17.124 -14.607  13.887  1.00  0.00           H  
ATOM   1210  C   PRO A  85     -18.578 -16.398  13.879  1.00  0.00           C  
ATOM   1211  O   PRO A  85     -19.323 -17.084  14.577  1.00  0.00           O  
ATOM   1212  CB  PRO A  85     -16.223 -16.377  14.755  1.00  0.00           C  
ATOM   1213  HB2 PRO A  85     -15.537 -16.764  13.856  1.00  0.00           H  
ATOM   1214  HB3 PRO A  85     -16.509 -17.489  15.119  1.00  0.00           H  
ATOM   1215  CG  PRO A  85     -15.581 -15.724  15.919  1.00  0.00           C  
ATOM   1216  HG2 PRO A  85     -14.533 -15.412  15.447  1.00  0.00           H  
ATOM   1217  HG3 PRO A  85     -15.111 -16.516  16.691  1.00  0.00           H  
ATOM   1218  CD  PRO A  85     -16.722 -15.322  16.813  1.00  0.00           C  
ATOM   1219  HD2 PRO A  85     -17.169 -16.197  17.504  1.00  0.00           H  
ATOM   1220  HD3 PRO A  85     -16.427 -14.512  17.640  1.00  0.00           H  
ATOM   1221  N   THR A  86     -18.666 -16.335  12.557  1.00  0.00           N  
ATOM   1222  H   THR A  86     -17.624 -16.725  12.137  1.00  0.00           H  
ATOM   1223  CA  THR A  86     -19.818 -16.859  11.840  1.00  0.00           C  
ATOM   1224  HA  THR A  86     -20.805 -16.749  12.496  1.00  0.00           H  
ATOM   1225  C   THR A  86     -19.726 -18.361  11.601  1.00  0.00           C  
ATOM   1226  O   THR A  86     -18.632 -18.939  11.575  1.00  0.00           O  
ATOM   1227  CB  THR A  86     -19.983 -16.142  10.496  1.00  0.00           C  
ATOM   1228  HB  THR A  86     -20.807 -16.540   9.731  1.00  0.00           H  
ATOM   1229  OG1 THR A  86     -18.805 -16.331   9.713  1.00  0.00           O  
ATOM   1230  HG1 THR A  86     -18.419 -17.446   9.844  1.00  0.00           H  
ATOM   1231  CG2 THR A  86     -20.203 -14.649  10.713  1.00  0.00           C  
ATOM   1232 HG21 THR A  86     -19.461 -13.898  10.174  1.00  0.00           H  
ATOM   1233 HG22 THR A  86     -20.346 -14.336  11.848  1.00  0.00           H  
ATOM   1234 HG23 THR A  86     -21.254 -14.493  10.158  1.00  0.00           H  
ATOM   1235  N   THR A  87     -20.891 -18.979  11.421  1.00  0.00           N  
ATOM   1236  H   THR A  87     -21.952 -18.449  11.529  1.00  0.00           H  
ATOM   1237  CA  THR A  87     -21.001 -20.423  11.242  1.00  0.00           C  
ATOM   1238  HA  THR A  87     -19.979 -21.015  11.050  1.00  0.00           H  
ATOM   1239  C   THR A  87     -21.698 -20.776   9.933  1.00  0.00           C  
ATOM   1240  O   THR A  87     -21.884 -21.953   9.621  1.00  0.00           O  
ATOM   1241  CB  THR A  87     -21.784 -21.068  12.393  1.00  0.00           C  
ATOM   1242  HB  THR A  87     -22.082 -22.212  12.204  1.00  0.00           H  
ATOM   1243  OG1 THR A  87     -23.061 -20.427  12.509  1.00  0.00           O  
ATOM   1244  HG1 THR A  87     -23.276 -20.137  13.639  1.00  0.00           H  
ATOM   1245  CG2 THR A  87     -21.022 -20.926  13.702  1.00  0.00           C  
ATOM   1246 HG21 THR A  87     -19.873 -21.242  13.573  1.00  0.00           H  
ATOM   1247 HG22 THR A  87     -21.411 -21.857  14.355  1.00  0.00           H  
ATOM   1248 HG23 THR A  87     -20.937 -20.107  14.567  1.00  0.00           H  
ATOM   1249  N   SER A  88     -22.095 -19.757   9.176  1.00  0.00           N  
ATOM   1250  H   SER A  88     -21.412 -18.795   9.076  1.00  0.00           H  
ATOM   1251  CA  SER A  88     -22.688 -19.973   7.861  1.00  0.00           C  
ATOM   1252  HA  SER A  88     -21.996 -20.795   7.339  1.00  0.00           H  
ATOM   1253  C   SER A  88     -22.743 -18.675   7.075  1.00  0.00           C  
ATOM   1254  O   SER A  88     -22.797 -17.587   7.647  1.00  0.00           O  
ATOM   1255  CB  SER A  88     -24.101 -20.552   7.982  1.00  0.00           C  
ATOM   1256  HB2 SER A  88     -24.579 -20.913   6.944  1.00  0.00           H  
ATOM   1257  HB3 SER A  88     -24.329 -21.544   8.617  1.00  0.00           H  
ATOM   1258  OG  SER A  88     -25.014 -19.565   8.443  1.00  0.00           O  
ATOM   1259  HG  SER A  88     -24.911 -19.429   9.618  1.00  0.00           H  
ATOM   1260  N   GLU A  89     -22.743 -18.804   5.757  1.00  0.00           N  
ATOM   1261  H   GLU A  89     -22.642 -19.891   5.281  1.00  0.00           H  
ATOM   1262  CA  GLU A  89     -22.912 -17.659   4.879  1.00  0.00           C  
ATOM   1263  HA  GLU A  89     -22.011 -17.010   5.302  1.00  0.00           H  
ATOM   1264  C   GLU A  89     -24.321 -17.109   5.045  1.00  0.00           C  
ATOM   1265  O   GLU A  89     -25.280 -17.869   5.179  1.00  0.00           O  
ATOM   1266  CB  GLU A  89     -22.646 -18.065   3.429  1.00  0.00           C  
ATOM   1267  HB2 GLU A  89     -23.392 -18.968   3.143  1.00  0.00           H  
ATOM   1268  HB3 GLU A  89     -21.581 -18.611   3.327  1.00  0.00           H  
ATOM   1269  CG  GLU A  89     -22.863 -16.966   2.412  1.00  0.00           C  
ATOM   1270  HG2 GLU A  89     -22.678 -15.862   2.781  1.00  0.00           H  
ATOM   1271  HG3 GLU A  89     -23.990 -17.136   2.037  1.00  0.00           H  
ATOM   1272  CD  GLU A  89     -22.303 -17.330   1.051  1.00  0.00           C  
ATOM   1273  OE1 GLU A  89     -22.048 -18.528   0.810  1.00  0.00           O  
ATOM   1274  OE2 GLU A  89     -22.111 -16.420   0.223  1.00  0.00           O  
ATOM   1275  N   THR A  90     -24.442 -15.787   5.044  1.00  0.00           N  
ATOM   1276  H   THR A  90     -23.537 -15.071   4.815  1.00  0.00           H  
ATOM   1277  CA  THR A  90     -25.736 -15.142   5.210  1.00  0.00           C  
ATOM   1278  HA  THR A  90     -26.247 -15.853   6.020  1.00  0.00           H  
ATOM   1279  C   THR A  90     -26.577 -15.233   3.950  1.00  0.00           C  
ATOM   1280  O   THR A  90     -26.071 -15.586   2.882  1.00  0.00           O  
ATOM   1281  CB  THR A  90     -25.586 -13.658   5.554  1.00  0.00           C  
ATOM   1282  HB  THR A  90     -26.551 -12.981   5.707  1.00  0.00           H  
ATOM   1283  OG1 THR A  90     -24.973 -12.979   4.450  1.00  0.00           O  
ATOM   1284  HG1 THR A  90     -24.860 -11.845   4.750  1.00  0.00           H  
ATOM   1285  CG2 THR A  90     -24.751 -13.474   6.814  1.00  0.00           C  
ATOM   1286 HG21 THR A  90     -25.359 -14.121   7.621  1.00  0.00           H  
ATOM   1287 HG22 THR A  90     -23.702 -13.999   7.031  1.00  0.00           H  
ATOM   1288 HG23 THR A  90     -24.766 -12.410   7.349  1.00  0.00           H  
ATOM   1289  N   PRO A  91     -27.870 -14.897   4.068  1.00  0.00           N  
ATOM   1290  CA  PRO A  91     -28.671 -14.660   2.867  1.00  0.00           C  
ATOM   1291  HA  PRO A  91     -28.717 -15.695   2.271  1.00  0.00           H  
ATOM   1292  C   PRO A  91     -28.112 -13.487   2.067  1.00  0.00           C  
ATOM   1293  O   PRO A  91     -27.334 -12.683   2.593  1.00  0.00           O  
ATOM   1294  CB  PRO A  91     -30.064 -14.344   3.424  1.00  0.00           C  
ATOM   1295  HB2 PRO A  91     -30.970 -14.822   2.802  1.00  0.00           H  
ATOM   1296  HB3 PRO A  91     -30.389 -13.195   3.482  1.00  0.00           H  
ATOM   1297  CG  PRO A  91     -30.079 -14.957   4.787  1.00  0.00           C  
ATOM   1298  HG2 PRO A  91     -30.975 -14.486   5.433  1.00  0.00           H  
ATOM   1299  HG3 PRO A  91     -30.493 -16.077   4.662  1.00  0.00           H  
ATOM   1300  CD  PRO A  91     -28.680 -14.821   5.296  1.00  0.00           C  
ATOM   1301  HD2 PRO A  91     -28.371 -13.995   6.100  1.00  0.00           H  
ATOM   1302  HD3 PRO A  91     -28.708 -15.863   5.893  1.00  0.00           H  
ATOM   1303  N   ARG A  92     -28.498 -13.404   0.802  1.00  0.00           N  
ATOM   1304  H   ARG A  92     -29.530 -13.928   0.525  1.00  0.00           H  
ATOM   1305  CA  ARG A  92     -28.038 -12.334  -0.067  1.00  0.00           C  
ATOM   1306  HA  ARG A  92     -26.891 -12.074   0.054  1.00  0.00           H  
ATOM   1307  C   ARG A  92     -28.807 -11.036   0.131  1.00  0.00           C  
ATOM   1308  O   ARG A  92     -30.014 -11.039   0.384  1.00  0.00           O  
ATOM   1309  CB  ARG A  92     -28.131 -12.762  -1.535  1.00  0.00           C  
ATOM   1310  HB2 ARG A  92     -28.062 -11.789  -2.226  1.00  0.00           H  
ATOM   1311  HB3 ARG A  92     -29.299 -12.987  -1.729  1.00  0.00           H  
ATOM   1312  CG  ARG A  92     -27.242 -13.942  -1.887  1.00  0.00           C  
ATOM   1313  HG2 ARG A  92     -27.249 -14.873  -1.128  1.00  0.00           H  
ATOM   1314  HG3 ARG A  92     -26.114 -13.632  -2.106  1.00  0.00           H  
ATOM   1315  CD  ARG A  92     -27.646 -14.589  -3.204  1.00  0.00           C  
ATOM   1316  HD2 ARG A  92     -26.761 -15.310  -3.566  1.00  0.00           H  
ATOM   1317  HD3 ARG A  92     -28.205 -13.973  -4.054  1.00  0.00           H  
ATOM   1318  NE  ARG A  92     -28.789 -15.484  -3.074  1.00  0.00           N  
ATOM   1319  HE  ARG A  92     -29.311 -15.854  -2.070  1.00  0.00           H  
ATOM   1320  CZ  ARG A  92     -29.269 -16.222  -4.069  1.00  0.00           C  
ATOM   1321  NH1 ARG A  92     -28.702 -16.174  -5.268  1.00  0.00           N  
ATOM   1322 HH11 ARG A  92     -29.291 -15.742  -6.207  1.00  0.00           H  
ATOM   1323 HH12 ARG A  92     -28.040 -17.102  -5.618  1.00  0.00           H  
ATOM   1324  NH2 ARG A  92     -30.313 -17.013  -3.866  1.00  0.00           N  
ATOM   1325 HH21 ARG A  92     -30.257 -18.162  -3.561  1.00  0.00           H  
ATOM   1326 HH22 ARG A  92     -31.441 -16.738  -4.127  1.00  0.00           H  
ATOM   1327  N   VAL A  93     -28.073  -9.934   0.022  1.00  0.00           N  
ATOM   1328  H   VAL A  93     -27.445 -10.001   1.025  1.00  0.00           H  
ATOM   1329  CA  VAL A  93     -28.644  -8.605  -0.119  1.00  0.00           C  
ATOM   1330  HA  VAL A  93     -29.812  -8.695   0.124  1.00  0.00           H  
ATOM   1331  C   VAL A  93     -28.490  -8.197  -1.574  1.00  0.00           C  
ATOM   1332  O   VAL A  93     -27.433  -8.396  -2.173  1.00  0.00           O  
ATOM   1333  CB  VAL A  93     -27.949  -7.577   0.802  1.00  0.00           C  
ATOM   1334  HB  VAL A  93     -26.761  -7.544   0.789  1.00  0.00           H  
ATOM   1335  CG1 VAL A  93     -28.321  -6.143   0.417  1.00  0.00           C  
ATOM   1336 HG11 VAL A  93     -28.038  -5.851  -0.701  1.00  0.00           H  
ATOM   1337 HG12 VAL A  93     -29.502  -6.016   0.593  1.00  0.00           H  
ATOM   1338 HG13 VAL A  93     -27.860  -5.236   1.045  1.00  0.00           H  
ATOM   1339  CG2 VAL A  93     -28.285  -7.861   2.258  1.00  0.00           C  
ATOM   1340 HG21 VAL A  93     -27.545  -8.367   3.038  1.00  0.00           H  
ATOM   1341 HG22 VAL A  93     -28.527  -6.808   2.778  1.00  0.00           H  
ATOM   1342 HG23 VAL A  93     -29.338  -8.397   2.464  1.00  0.00           H  
ATOM   1343  N   VAL A  94     -29.546  -7.628  -2.139  1.00  0.00           N  
ATOM   1344  H   VAL A  94     -30.576  -7.419  -1.578  1.00  0.00           H  
ATOM   1345  CA  VAL A  94     -29.514  -7.201  -3.529  1.00  0.00           C  
ATOM   1346  HA  VAL A  94     -28.951  -8.108  -4.055  1.00  0.00           H  
ATOM   1347  C   VAL A  94     -28.958  -5.791  -3.642  1.00  0.00           C  
ATOM   1348  O   VAL A  94     -29.377  -4.888  -2.917  1.00  0.00           O  
ATOM   1349  CB  VAL A  94     -30.919  -7.254  -4.163  1.00  0.00           C  
ATOM   1350  HB  VAL A  94     -31.791  -6.731  -3.531  1.00  0.00           H  
ATOM   1351  CG1 VAL A  94     -30.941  -6.545  -5.518  1.00  0.00           C  
ATOM   1352 HG11 VAL A  94     -31.047  -5.382  -5.268  1.00  0.00           H  
ATOM   1353 HG12 VAL A  94     -31.955  -6.792  -6.111  1.00  0.00           H  
ATOM   1354 HG13 VAL A  94     -29.959  -6.842  -6.118  1.00  0.00           H  
ATOM   1355  CG2 VAL A  94     -31.375  -8.692  -4.309  1.00  0.00           C  
ATOM   1356 HG21 VAL A  94     -30.814  -9.481  -4.999  1.00  0.00           H  
ATOM   1357 HG22 VAL A  94     -32.505  -8.706  -4.719  1.00  0.00           H  
ATOM   1358 HG23 VAL A  94     -31.628  -9.265  -3.287  1.00  0.00           H  
ATOM   1359  N   TYR A  95     -28.008  -5.617  -4.554  1.00  0.00           N  
ATOM   1360  H   TYR A  95     -27.180  -6.450  -4.685  1.00  0.00           H  
ATOM   1361  CA  TYR A  95     -27.566  -4.296  -4.969  1.00  0.00           C  
ATOM   1362  HA  TYR A  95     -27.966  -3.433  -4.256  1.00  0.00           H  
ATOM   1363  C   TYR A  95     -28.031  -4.081  -6.401  1.00  0.00           C  
ATOM   1364  O   TYR A  95     -27.615  -4.787  -7.319  1.00  0.00           O  
ATOM   1365  CB  TYR A  95     -26.049  -4.157  -4.845  1.00  0.00           C  
ATOM   1366  HB2 TYR A  95     -25.836  -3.128  -5.409  1.00  0.00           H  
ATOM   1367  HB3 TYR A  95     -25.174  -4.897  -5.169  1.00  0.00           H  
ATOM   1368  CG  TYR A  95     -25.602  -3.978  -3.412  1.00  0.00           C  
ATOM   1369  CD1 TYR A  95     -25.662  -5.035  -2.514  1.00  0.00           C  
ATOM   1370  HD1 TYR A  95     -26.131  -6.104  -2.697  1.00  0.00           H  
ATOM   1371  CD2 TYR A  95     -25.139  -2.750  -2.953  1.00  0.00           C  
ATOM   1372  HD2 TYR A  95     -25.246  -1.727  -3.546  1.00  0.00           H  
ATOM   1373  CE1 TYR A  95     -25.268  -4.881  -1.202  1.00  0.00           C  
ATOM   1374  HE1 TYR A  95     -25.388  -5.581  -0.256  1.00  0.00           H  
ATOM   1375  CE2 TYR A  95     -24.738  -2.588  -1.640  1.00  0.00           C  
ATOM   1376  HE2 TYR A  95     -24.547  -1.514  -1.183  1.00  0.00           H  
ATOM   1377  CZ  TYR A  95     -24.806  -3.660  -0.771  1.00  0.00           C  
ATOM   1378  OH  TYR A  95     -24.416  -3.516   0.538  1.00  0.00           O  
ATOM   1379  HH  TYR A  95     -23.266  -3.233   0.590  1.00  0.00           H  
ATOM   1380  N   ASN A  96     -28.913  -3.105  -6.570  1.00  0.00           N  
ATOM   1381  H   ASN A  96     -29.273  -2.431  -5.659  1.00  0.00           H  
ATOM   1382  CA  ASN A  96     -29.586  -2.870  -7.839  1.00  0.00           C  
ATOM   1383  HA  ASN A  96     -29.337  -3.462  -8.837  1.00  0.00           H  
ATOM   1384  C   ASN A  96     -29.555  -1.400  -8.237  1.00  0.00           C  
ATOM   1385  O   ASN A  96     -30.357  -0.954  -9.058  1.00  0.00           O  
ATOM   1386  CB  ASN A  96     -31.031  -3.373  -7.763  1.00  0.00           C  
ATOM   1387  HB2 ASN A  96     -31.807  -2.933  -8.564  1.00  0.00           H  
ATOM   1388  HB3 ASN A  96     -31.215  -4.533  -7.962  1.00  0.00           H  
ATOM   1389  CG  ASN A  96     -31.766  -2.864  -6.535  1.00  0.00           C  
ATOM   1390  OD1 ASN A  96     -31.360  -1.884  -5.912  1.00  0.00           O  
ATOM   1391  ND2 ASN A  96     -32.861  -3.533  -6.183  1.00  0.00           N  
ATOM   1392 HD21 ASN A  96     -33.578  -4.445  -6.451  1.00  0.00           H  
ATOM   1393 HD22 ASN A  96     -33.622  -2.783  -5.650  1.00  0.00           H  
ATOM   1394  N   SER A  97     -28.616  -0.654  -7.660  1.00  0.00           N  
ATOM   1395  H   SER A  97     -27.884  -0.901  -6.760  1.00  0.00           H  
ATOM   1396  CA  SER A  97     -28.491   0.771  -7.932  1.00  0.00           C  
ATOM   1397  HA  SER A  97     -29.172   1.080  -8.863  1.00  0.00           H  
ATOM   1398  C   SER A  97     -27.038   1.208  -8.057  1.00  0.00           C  
ATOM   1399  O   SER A  97     -26.148   0.641  -7.425  1.00  0.00           O  
ATOM   1400  CB  SER A  97     -29.165   1.585  -6.832  1.00  0.00           C  
ATOM   1401  HB2 SER A  97     -28.832   1.469  -5.691  1.00  0.00           H  
ATOM   1402  HB3 SER A  97     -30.343   1.336  -6.796  1.00  0.00           H  
ATOM   1403  OG  SER A  97     -29.059   2.972  -7.107  1.00  0.00           O  
ATOM   1404  HG  SER A  97     -29.990   3.567  -6.663  1.00  0.00           H  
ATOM   1405  N   ARG A  98     -26.814   2.232  -8.872  1.00  0.00           N  
ATOM   1406  H   ARG A  98     -27.701   2.836  -9.389  1.00  0.00           H  
ATOM   1407  CA  ARG A  98     -25.500   2.837  -9.008  1.00  0.00           C  
ATOM   1408  HA  ARG A  98     -24.592   2.077  -8.983  1.00  0.00           H  
ATOM   1409  C   ARG A  98     -25.211   3.775  -7.836  1.00  0.00           C  
ATOM   1410  O   ARG A  98     -24.060   4.140  -7.589  1.00  0.00           O  
ATOM   1411  CB  ARG A  98     -25.411   3.598 -10.331  1.00  0.00           C  
ATOM   1412  HB2 ARG A  98     -25.855   4.698 -10.161  1.00  0.00           H  
ATOM   1413  HB3 ARG A  98     -26.116   3.177 -11.193  1.00  0.00           H  
ATOM   1414  CG  ARG A  98     -24.009   3.783 -10.850  1.00  0.00           C  
ATOM   1415  HG2 ARG A  98     -23.198   2.914 -10.892  1.00  0.00           H  
ATOM   1416  HG3 ARG A  98     -23.452   4.671 -10.262  1.00  0.00           H  
ATOM   1417  CD  ARG A  98     -24.034   4.337 -12.263  1.00  0.00           C  
ATOM   1418  HD2 ARG A  98     -24.795   5.244 -12.455  1.00  0.00           H  
ATOM   1419  HD3 ARG A  98     -23.063   5.016 -12.473  1.00  0.00           H  
ATOM   1420  NE  ARG A  98     -23.953   3.280 -13.270  1.00  0.00           N  
ATOM   1421  HE  ARG A  98     -22.866   3.221 -13.755  1.00  0.00           H  
ATOM   1422  CZ  ARG A  98     -24.943   2.922 -14.089  1.00  0.00           C  
ATOM   1423  NH1 ARG A  98     -26.129   3.519 -14.040  1.00  0.00           N  
ATOM   1424 HH11 ARG A  98     -27.256   3.467 -13.659  1.00  0.00           H  
ATOM   1425 HH12 ARG A  98     -26.142   4.561 -14.631  1.00  0.00           H  
ATOM   1426  NH2 ARG A  98     -24.742   1.953 -14.972  1.00  0.00           N  
ATOM   1427 HH21 ARG A  98     -23.723   1.522 -15.413  1.00  0.00           H  
ATOM   1428 HH22 ARG A  98     -25.146   2.440 -15.987  1.00  0.00           H  
ATOM   1429  N   THR A  99     -26.260   4.167  -7.118  1.00  0.00           N  
ATOM   1430  H   THR A  99     -27.080   4.681  -7.813  1.00  0.00           H  
ATOM   1431  CA  THR A  99     -26.102   4.994  -5.929  1.00  0.00           C  
ATOM   1432  HA  THR A  99     -25.471   5.945  -6.285  1.00  0.00           H  
ATOM   1433  C   THR A  99     -25.533   4.144  -4.802  1.00  0.00           C  
ATOM   1434  O   THR A  99     -26.038   3.053  -4.528  1.00  0.00           O  
ATOM   1435  CB  THR A  99     -27.439   5.625  -5.490  1.00  0.00           C  
ATOM   1436  HB  THR A  99     -28.397   4.954  -5.263  1.00  0.00           H  
ATOM   1437  OG1 THR A  99     -27.950   6.448  -6.546  1.00  0.00           O  
ATOM   1438  HG1 THR A  99     -28.019   7.594  -6.243  1.00  0.00           H  
ATOM   1439  CG2 THR A  99     -27.256   6.477  -4.240  1.00  0.00           C  
ATOM   1440 HG21 THR A  99     -27.632   7.618  -4.159  1.00  0.00           H  
ATOM   1441 HG22 THR A  99     -26.225   6.750  -3.695  1.00  0.00           H  
ATOM   1442 HG23 THR A  99     -27.948   6.058  -3.353  1.00  0.00           H  
ATOM   1443  N   ASP A 100     -24.488   4.652  -4.154  1.00  0.00           N  
ATOM   1444  H   ASP A 100     -23.892   5.579  -4.601  1.00  0.00           H  
ATOM   1445  CA  ASP A 100     -23.884   3.978  -3.009  1.00  0.00           C  
ATOM   1446  HA  ASP A 100     -23.385   3.058  -3.568  1.00  0.00           H  
ATOM   1447  C   ASP A 100     -24.918   3.574  -1.974  1.00  0.00           C  
ATOM   1448  O   ASP A 100     -25.794   4.361  -1.610  1.00  0.00           O  
ATOM   1449  CB  ASP A 100     -22.839   4.872  -2.336  1.00  0.00           C  
ATOM   1450  HB2 ASP A 100     -23.261   5.979  -2.162  1.00  0.00           H  
ATOM   1451  HB3 ASP A 100     -22.465   4.653  -1.229  1.00  0.00           H  
ATOM   1452  CG  ASP A 100     -21.617   5.096  -3.197  1.00  0.00           C  
ATOM   1453  OD1 ASP A 100     -21.226   4.169  -3.937  1.00  0.00           O  
ATOM   1454  OD2 ASP A 100     -21.040   6.200  -3.121  1.00  0.00           O  
ATOM   1455  N   LYS A 101     -24.820   2.330  -1.522  1.00  0.00           N  
ATOM   1456  H   LYS A 101     -23.656   2.250  -1.341  1.00  0.00           H  
ATOM   1457  CA  LYS A 101     -25.668   1.830  -0.461  1.00  0.00           C  
ATOM   1458  HA  LYS A 101     -26.315   2.762  -0.096  1.00  0.00           H  
ATOM   1459  C   LYS A 101     -24.777   1.194   0.606  1.00  0.00           C  
ATOM   1460  O   LYS A 101     -23.800   0.520   0.278  1.00  0.00           O  
ATOM   1461  CB  LYS A 101     -26.678   0.828  -1.030  1.00  0.00           C  
ATOM   1462  HB2 LYS A 101     -26.231   0.305  -2.003  1.00  0.00           H  
ATOM   1463  HB3 LYS A 101     -27.501   1.527  -1.554  1.00  0.00           H  
ATOM   1464  CG  LYS A 101     -27.364  -0.063  -0.015  1.00  0.00           C  
ATOM   1465  HG2 LYS A 101     -28.072   0.665   0.625  1.00  0.00           H  
ATOM   1466  HG3 LYS A 101     -26.830  -0.761   0.792  1.00  0.00           H  
ATOM   1467  CD  LYS A 101     -28.558  -0.774  -0.646  1.00  0.00           C  
ATOM   1468  HD2 LYS A 101     -29.067  -0.265  -1.609  1.00  0.00           H  
ATOM   1469  HD3 LYS A 101     -29.443  -0.597   0.145  1.00  0.00           H  
ATOM   1470  CE  LYS A 101     -28.265  -2.237  -0.942  1.00  0.00           C  
ATOM   1471  HE2 LYS A 101     -27.562  -2.172  -1.896  1.00  0.00           H  
ATOM   1472  HE3 LYS A 101     -27.933  -2.768   0.077  1.00  0.00           H  
ATOM   1473  NZ  LYS A 101     -29.506  -2.974  -1.325  1.00  0.00           N  
ATOM   1474  HZ1 LYS A 101     -30.464  -2.598  -0.693  1.00  0.00           H  
ATOM   1475  HZ2 LYS A 101     -29.773  -4.072  -0.930  1.00  0.00           H  
ATOM   1476  HZ3 LYS A 101     -29.927  -2.705  -2.413  1.00  0.00           H  
ATOM   1477  N   PRO A 102     -25.099   1.417   1.888  1.00  0.00           N  
ATOM   1478  CA  PRO A 102     -24.274   0.810   2.935  1.00  0.00           C  
ATOM   1479  HA  PRO A 102     -23.255   1.420   2.921  1.00  0.00           H  
ATOM   1480  C   PRO A 102     -24.270  -0.705   2.879  1.00  0.00           C  
ATOM   1481  O   PRO A 102     -25.273  -1.310   2.493  1.00  0.00           O  
ATOM   1482  CB  PRO A 102     -24.929   1.293   4.231  1.00  0.00           C  
ATOM   1483  HB2 PRO A 102     -24.210   1.557   5.133  1.00  0.00           H  
ATOM   1484  HB3 PRO A 102     -25.743   0.502   4.611  1.00  0.00           H  
ATOM   1485  CG  PRO A 102     -25.694   2.495   3.867  1.00  0.00           C  
ATOM   1486  HG2 PRO A 102     -26.630   2.642   4.607  1.00  0.00           H  
ATOM   1487  HG3 PRO A 102     -25.209   3.557   4.134  1.00  0.00           H  
ATOM   1488  CD  PRO A 102     -26.123   2.319   2.446  1.00  0.00           C  
ATOM   1489  HD2 PRO A 102     -26.149   3.448   2.055  1.00  0.00           H  
ATOM   1490  HD3 PRO A 102     -27.284   2.039   2.495  1.00  0.00           H  
ATOM   1491  N   TRP A 103     -23.150  -1.308   3.254  1.00  0.00           N  
ATOM   1492  H   TRP A 103     -22.588  -0.724   4.118  1.00  0.00           H  
ATOM   1493  CA  TRP A 103     -23.113  -2.735   3.506  1.00  0.00           C  
ATOM   1494  HA  TRP A 103     -23.785  -3.265   2.689  1.00  0.00           H  
ATOM   1495  C   TRP A 103     -23.671  -2.942   4.912  1.00  0.00           C  
ATOM   1496  O   TRP A 103     -23.058  -2.508   5.888  1.00  0.00           O  
ATOM   1497  CB  TRP A 103     -21.691  -3.274   3.379  1.00  0.00           C  
ATOM   1498  HB2 TRP A 103     -21.059  -2.921   4.320  1.00  0.00           H  
ATOM   1499  HB3 TRP A 103     -21.299  -2.939   2.304  1.00  0.00           H  
ATOM   1500  CG  TRP A 103     -21.605  -4.762   3.323  1.00  0.00           C  
ATOM   1501  CD1 TRP A 103     -22.456  -5.615   2.677  1.00  0.00           C  
ATOM   1502  HD1 TRP A 103     -23.207  -5.506   1.769  1.00  0.00           H  
ATOM   1503  CD2 TRP A 103     -20.610  -5.581   3.941  1.00  0.00           C  
ATOM   1504  NE1 TRP A 103     -22.045  -6.914   2.851  1.00  0.00           N  
ATOM   1505  HE1 TRP A 103     -22.052  -7.867   2.173  1.00  0.00           H  
ATOM   1506  CE2 TRP A 103     -20.915  -6.921   3.626  1.00  0.00           C  
ATOM   1507  CE3 TRP A 103     -19.484  -5.312   4.727  1.00  0.00           C  
ATOM   1508  HE3 TRP A 103     -19.602  -4.410   5.486  1.00  0.00           H  
ATOM   1509  CZ2 TRP A 103     -20.136  -7.988   4.069  1.00  0.00           C  
ATOM   1510  HZ2 TRP A 103     -20.872  -8.883   4.300  1.00  0.00           H  
ATOM   1511  CZ3 TRP A 103     -18.712  -6.373   5.165  1.00  0.00           C  
ATOM   1512  HZ3 TRP A 103     -17.801  -6.021   5.832  1.00  0.00           H  
ATOM   1513  CH2 TRP A 103     -19.043  -7.694   4.837  1.00  0.00           C  
ATOM   1514  HH2 TRP A 103     -18.150  -8.468   4.867  1.00  0.00           H  
ATOM   1515  N   PRO A 104     -24.850  -3.583   5.020  1.00  0.00           N  
ATOM   1516  CA  PRO A 104     -25.603  -3.534   6.279  1.00  0.00           C  
ATOM   1517  HA  PRO A 104     -25.777  -2.490   6.826  1.00  0.00           H  
ATOM   1518  C   PRO A 104     -25.116  -4.542   7.321  1.00  0.00           C  
ATOM   1519  O   PRO A 104     -25.830  -5.483   7.680  1.00  0.00           O  
ATOM   1520  CB  PRO A 104     -27.031  -3.841   5.827  1.00  0.00           C  
ATOM   1521  HB2 PRO A 104     -27.767  -3.906   6.768  1.00  0.00           H  
ATOM   1522  HB3 PRO A 104     -27.555  -2.836   5.424  1.00  0.00           H  
ATOM   1523  CG  PRO A 104     -26.846  -4.760   4.674  1.00  0.00           C  
ATOM   1524  HG2 PRO A 104     -27.840  -4.582   4.032  1.00  0.00           H  
ATOM   1525  HG3 PRO A 104     -26.803  -5.906   4.998  1.00  0.00           H  
ATOM   1526  CD  PRO A 104     -25.612  -4.271   3.959  1.00  0.00           C  
ATOM   1527  HD2 PRO A 104     -25.147  -5.242   3.442  1.00  0.00           H  
ATOM   1528  HD3 PRO A 104     -26.104  -3.572   3.131  1.00  0.00           H  
ATOM   1529  N   VAL A 105     -23.904  -4.309   7.811  1.00  0.00           N  
ATOM   1530  H   VAL A 105     -23.586  -3.178   7.947  1.00  0.00           H  
ATOM   1531  CA  VAL A 105     -23.258  -5.180   8.790  1.00  0.00           C  
ATOM   1532  HA  VAL A 105     -23.996  -6.079   9.024  1.00  0.00           H  
ATOM   1533  C   VAL A 105     -22.995  -4.416  10.078  1.00  0.00           C  
ATOM   1534  O   VAL A 105     -22.470  -3.300  10.047  1.00  0.00           O  
ATOM   1535  CB  VAL A 105     -21.914  -5.729   8.266  1.00  0.00           C  
ATOM   1536  HB  VAL A 105     -21.233  -4.838   7.867  1.00  0.00           H  
ATOM   1537  CG1 VAL A 105     -21.202  -6.547   9.352  1.00  0.00           C  
ATOM   1538 HG11 VAL A 105     -21.944  -6.985  10.174  1.00  0.00           H  
ATOM   1539 HG12 VAL A 105     -20.586  -7.503   8.991  1.00  0.00           H  
ATOM   1540 HG13 VAL A 105     -20.416  -5.866   9.928  1.00  0.00           H  
ATOM   1541  CG2 VAL A 105     -22.123  -6.576   7.033  1.00  0.00           C  
ATOM   1542 HG21 VAL A 105     -22.538  -7.647   7.356  1.00  0.00           H  
ATOM   1543 HG22 VAL A 105     -21.037  -6.840   6.625  1.00  0.00           H  
ATOM   1544 HG23 VAL A 105     -22.680  -5.955   6.187  1.00  0.00           H  
ATOM   1545  N   ALA A 106     -23.351  -5.019  11.208  1.00  0.00           N  
ATOM   1546  H   ALA A 106     -24.399  -5.551  11.328  1.00  0.00           H  
ATOM   1547  CA  ALA A 106     -22.989  -4.466  12.507  1.00  0.00           C  
ATOM   1548  HA  ALA A 106     -21.948  -3.932  12.327  1.00  0.00           H  
ATOM   1549  C   ALA A 106     -22.610  -5.592  13.455  1.00  0.00           C  
ATOM   1550  O   ALA A 106     -23.269  -6.630  13.491  1.00  0.00           O  
ATOM   1551  CB  ALA A 106     -24.132  -3.644  13.084  1.00  0.00           C  
ATOM   1552  HB1 ALA A 106     -24.257  -2.457  12.998  1.00  0.00           H  
ATOM   1553  HB2 ALA A 106     -24.206  -3.799  14.263  1.00  0.00           H  
ATOM   1554  HB3 ALA A 106     -25.196  -3.823  12.558  1.00  0.00           H  
ATOM   1555  N   LEU A 107     -21.529  -5.390  14.199  1.00  0.00           N  
ATOM   1556  H   LEU A 107     -21.630  -4.322  14.702  1.00  0.00           H  
ATOM   1557  CA  LEU A 107     -21.107  -6.343  15.214  1.00  0.00           C  
ATOM   1558  HA  LEU A 107     -21.708  -7.341  14.992  1.00  0.00           H  
ATOM   1559  C   LEU A 107     -21.597  -5.910  16.583  1.00  0.00           C  
ATOM   1560  O   LEU A 107     -21.454  -4.748  16.958  1.00  0.00           O  
ATOM   1561  CB  LEU A 107     -19.586  -6.481  15.238  1.00  0.00           C  
ATOM   1562  HB2 LEU A 107     -19.342  -7.440  15.905  1.00  0.00           H  
ATOM   1563  HB3 LEU A 107     -19.107  -5.601  15.879  1.00  0.00           H  
ATOM   1564  CG  LEU A 107     -18.906  -6.852  13.921  1.00  0.00           C  
ATOM   1565  HG  LEU A 107     -19.113  -5.942  13.182  1.00  0.00           H  
ATOM   1566  CD1 LEU A 107     -17.403  -6.926  14.128  1.00  0.00           C  
ATOM   1567 HD11 LEU A 107     -16.867  -6.798  13.068  1.00  0.00           H  
ATOM   1568 HD12 LEU A 107     -16.972  -7.909  14.646  1.00  0.00           H  
ATOM   1569 HD13 LEU A 107     -16.820  -6.095  14.764  1.00  0.00           H  
ATOM   1570  CD2 LEU A 107     -19.451  -8.163  13.380  1.00  0.00           C  
ATOM   1571 HD21 LEU A 107     -18.611  -8.946  13.070  1.00  0.00           H  
ATOM   1572 HD22 LEU A 107     -19.925  -7.813  12.348  1.00  0.00           H  
ATOM   1573 HD23 LEU A 107     -20.108  -8.838  14.108  1.00  0.00           H  
ATOM   1574  N   TYR A 108     -22.161  -6.860  17.321  1.00  0.00           N  
ATOM   1575  H   TYR A 108     -21.495  -7.837  17.274  1.00  0.00           H  
ATOM   1576  CA  TYR A 108     -22.578  -6.645  18.702  1.00  0.00           C  
ATOM   1577  HA  TYR A 108     -22.557  -5.493  18.989  1.00  0.00           H  
ATOM   1578  C   TYR A 108     -21.742  -7.535  19.600  1.00  0.00           C  
ATOM   1579  O   TYR A 108     -21.869  -8.762  19.568  1.00  0.00           O  
ATOM   1580  CB  TYR A 108     -24.069  -6.940  18.875  1.00  0.00           C  
ATOM   1581  HB2 TYR A 108     -24.752  -7.876  18.598  1.00  0.00           H  
ATOM   1582  HB3 TYR A 108     -24.308  -6.997  20.046  1.00  0.00           H  
ATOM   1583  CG  TYR A 108     -24.942  -5.931  18.177  1.00  0.00           C  
ATOM   1584  CD1 TYR A 108     -25.172  -6.010  16.811  1.00  0.00           C  
ATOM   1585  HD1 TYR A 108     -24.844  -6.980  16.217  1.00  0.00           H  
ATOM   1586  CD2 TYR A 108     -25.523  -4.886  18.879  1.00  0.00           C  
ATOM   1587  HD2 TYR A 108     -25.982  -5.046  19.963  1.00  0.00           H  
ATOM   1588  CE1 TYR A 108     -25.963  -5.079  16.165  1.00  0.00           C  
ATOM   1589  HE1 TYR A 108     -26.200  -4.763  15.048  1.00  0.00           H  
ATOM   1590  CE2 TYR A 108     -26.317  -3.952  18.243  1.00  0.00           C  
ATOM   1591  HE2 TYR A 108     -27.176  -3.385  18.844  1.00  0.00           H  
ATOM   1592  CZ  TYR A 108     -26.532  -4.053  16.887  1.00  0.00           C  
ATOM   1593  OH  TYR A 108     -27.326  -3.124  16.252  1.00  0.00           O  
ATOM   1594  HH  TYR A 108     -26.880  -2.035  16.420  1.00  0.00           H  
ATOM   1595  N   LEU A 109     -20.869  -6.902  20.377  1.00  0.00           N  
ATOM   1596  H   LEU A 109     -21.494  -6.159  21.060  1.00  0.00           H  
ATOM   1597  CA  LEU A 109     -19.866  -7.610  21.159  1.00  0.00           C  
ATOM   1598  HA  LEU A 109     -20.068  -8.764  20.980  1.00  0.00           H  
ATOM   1599  C   LEU A 109     -20.038  -7.307  22.641  1.00  0.00           C  
ATOM   1600  O   LEU A 109     -19.943  -6.154  23.054  1.00  0.00           O  
ATOM   1601  CB  LEU A 109     -18.466  -7.212  20.694  1.00  0.00           C  
ATOM   1602  HB2 LEU A 109     -17.621  -7.856  21.214  1.00  0.00           H  
ATOM   1603  HB3 LEU A 109     -18.281  -6.079  20.998  1.00  0.00           H  
ATOM   1604  CG  LEU A 109     -18.246  -7.183  19.176  1.00  0.00           C  
ATOM   1605  HG  LEU A 109     -19.007  -6.448  18.630  1.00  0.00           H  
ATOM   1606  CD1 LEU A 109     -16.914  -6.538  18.848  1.00  0.00           C  
ATOM   1607 HD11 LEU A 109     -16.050  -6.835  19.610  1.00  0.00           H  
ATOM   1608 HD12 LEU A 109     -16.486  -6.658  17.742  1.00  0.00           H  
ATOM   1609 HD13 LEU A 109     -16.951  -5.353  18.974  1.00  0.00           H  
ATOM   1610  CD2 LEU A 109     -18.322  -8.584  18.586  1.00  0.00           C  
ATOM   1611 HD21 LEU A 109     -17.765  -8.615  17.534  1.00  0.00           H  
ATOM   1612 HD22 LEU A 109     -17.823  -9.460  19.224  1.00  0.00           H  
ATOM   1613 HD23 LEU A 109     -19.418  -8.939  18.288  1.00  0.00           H  
ATOM   1614  N   THR A 110     -20.297  -8.340  23.437  1.00  0.00           N  
ATOM   1615  H   THR A 110     -20.184  -9.436  23.037  1.00  0.00           H  
ATOM   1616  CA  THR A 110     -20.488  -8.154  24.872  1.00  0.00           C  
ATOM   1617  HA  THR A 110     -20.709  -7.006  25.072  1.00  0.00           H  
ATOM   1618  C   THR A 110     -19.367  -8.874  25.631  1.00  0.00           C  
ATOM   1619  O   THR A 110     -18.964  -9.977  25.252  1.00  0.00           O  
ATOM   1620  CB  THR A 110     -21.888  -8.651  25.319  1.00  0.00           C  
ATOM   1621  HB  THR A 110     -22.879  -8.260  24.781  1.00  0.00           H  
ATOM   1622  OG1 THR A 110     -22.171  -8.183  26.643  1.00  0.00           O  
ATOM   1623  HG1 THR A 110     -21.911  -9.011  27.454  1.00  0.00           H  
ATOM   1624  CG2 THR A 110     -21.991 -10.171  25.276  1.00  0.00           C  
ATOM   1625 HG21 THR A 110     -23.164 -10.379  25.097  1.00  0.00           H  
ATOM   1626 HG22 THR A 110     -21.590 -10.813  24.358  1.00  0.00           H  
ATOM   1627 HG23 THR A 110     -21.878 -10.848  26.256  1.00  0.00           H  
ATOM   1628  N   PRO A 111     -18.831  -8.242  26.691  1.00  0.00           N  
ATOM   1629  CA  PRO A 111     -17.693  -8.873  27.367  1.00  0.00           C  
ATOM   1630  HA  PRO A 111     -16.779  -8.816  26.611  1.00  0.00           H  
ATOM   1631  C   PRO A 111     -18.033 -10.216  27.997  1.00  0.00           C  
ATOM   1632  O   PRO A 111     -19.118 -10.377  28.561  1.00  0.00           O  
ATOM   1633  CB  PRO A 111     -17.319  -7.850  28.446  1.00  0.00           C  
ATOM   1634  HB2 PRO A 111     -16.522  -8.608  28.918  1.00  0.00           H  
ATOM   1635  HB3 PRO A 111     -17.520  -7.490  29.570  1.00  0.00           H  
ATOM   1636  CG  PRO A 111     -17.805  -6.557  27.910  1.00  0.00           C  
ATOM   1637  HG2 PRO A 111     -18.038  -5.579  28.549  1.00  0.00           H  
ATOM   1638  HG3 PRO A 111     -16.915  -6.254  27.174  1.00  0.00           H  
ATOM   1639  CD  PRO A 111     -19.092  -6.896  27.228  1.00  0.00           C  
ATOM   1640  HD2 PRO A 111     -19.300  -6.020  26.451  1.00  0.00           H  
ATOM   1641  HD3 PRO A 111     -20.046  -7.064  27.924  1.00  0.00           H  
ATOM   1642  N   VAL A 112     -17.120 -11.176  27.881  1.00  0.00           N  
ATOM   1643  H   VAL A 112     -15.988 -11.065  27.591  1.00  0.00           H  
ATOM   1644  CA  VAL A 112     -17.260 -12.434  28.604  1.00  0.00           C  
ATOM   1645  HA  VAL A 112     -18.400 -12.779  28.511  1.00  0.00           H  
ATOM   1646  C   VAL A 112     -16.936 -12.184  30.073  1.00  0.00           C  
ATOM   1647  O   VAL A 112     -16.312 -11.183  30.416  1.00  0.00           O  
ATOM   1648  CB  VAL A 112     -16.352 -13.545  28.029  1.00  0.00           C  
ATOM   1649  HB  VAL A 112     -16.710 -14.555  28.554  1.00  0.00           H  
ATOM   1650  CG1 VAL A 112     -16.736 -13.853  26.585  1.00  0.00           C  
ATOM   1651 HG11 VAL A 112     -16.828 -15.050  26.452  1.00  0.00           H  
ATOM   1652 HG12 VAL A 112     -15.893 -13.731  25.677  1.00  0.00           H  
ATOM   1653 HG13 VAL A 112     -17.810 -13.527  26.226  1.00  0.00           H  
ATOM   1654  CG2 VAL A 112     -14.884 -13.162  28.135  1.00  0.00           C  
ATOM   1655 HG21 VAL A 112     -14.502 -14.204  28.609  1.00  0.00           H  
ATOM   1656 HG22 VAL A 112     -14.246 -12.445  28.836  1.00  0.00           H  
ATOM   1657 HG23 VAL A 112     -14.195 -13.385  27.179  1.00  0.00           H  
ATOM   1658  N   SER A 113     -17.364 -13.092  30.942  1.00  0.00           N  
ATOM   1659  H   SER A 113     -18.121 -13.960  30.645  1.00  0.00           H  
ATOM   1660  CA  SER A 113     -17.245 -12.880  32.380  1.00  0.00           C  
ATOM   1661  HA  SER A 113     -17.766 -11.884  32.775  1.00  0.00           H  
ATOM   1662  C   SER A 113     -15.792 -12.761  32.838  1.00  0.00           C  
ATOM   1663  O   SER A 113     -15.511 -12.132  33.856  1.00  0.00           O  
ATOM   1664  CB  SER A 113     -17.941 -14.009  33.133  1.00  0.00           C  
ATOM   1665  HB2 SER A 113     -17.708 -13.979  34.306  1.00  0.00           H  
ATOM   1666  HB3 SER A 113     -17.772 -15.173  32.900  1.00  0.00           H  
ATOM   1667  OG  SER A 113     -19.336 -13.969  32.889  1.00  0.00           O  
ATOM   1668  HG  SER A 113     -19.899 -13.491  33.820  1.00  0.00           H  
ATOM   1669  N   SER A 114     -14.874 -13.368  32.092  1.00  0.00           N  
ATOM   1670  H   SER A 114     -15.203 -14.478  31.814  1.00  0.00           H  
ATOM   1671  CA  SER A 114     -13.456 -13.302  32.436  1.00  0.00           C  
ATOM   1672  HA  SER A 114     -13.255 -13.415  33.609  1.00  0.00           H  
ATOM   1673  C   SER A 114     -12.795 -11.991  32.005  1.00  0.00           C  
ATOM   1674  O   SER A 114     -11.646 -11.728  32.358  1.00  0.00           O  
ATOM   1675  CB  SER A 114     -12.706 -14.474  31.805  1.00  0.00           C  
ATOM   1676  HB2 SER A 114     -13.052 -15.587  32.124  1.00  0.00           H  
ATOM   1677  HB3 SER A 114     -11.559 -14.501  32.179  1.00  0.00           H  
ATOM   1678  OG  SER A 114     -12.827 -14.450  30.394  1.00  0.00           O  
ATOM   1679  HG  SER A 114     -11.777 -14.674  29.879  1.00  0.00           H  
ATOM   1680  N   ALA A 115     -13.515 -11.168  31.248  1.00  0.00           N  
ATOM   1681  H   ALA A 115     -14.429 -10.815  31.922  1.00  0.00           H  
ATOM   1682  CA  ALA A 115     -12.934  -9.948  30.702  1.00  0.00           C  
ATOM   1683  HA  ALA A 115     -11.897 -10.369  30.286  1.00  0.00           H  
ATOM   1684  C   ALA A 115     -12.773  -8.878  31.778  1.00  0.00           C  
ATOM   1685  O   ALA A 115     -13.601  -8.750  32.678  1.00  0.00           O  
ATOM   1686  CB  ALA A 115     -13.783  -9.420  29.560  1.00  0.00           C  
ATOM   1687  HB1 ALA A 115     -12.994  -8.685  29.048  1.00  0.00           H  
ATOM   1688  HB2 ALA A 115     -14.593  -8.702  30.052  1.00  0.00           H  
ATOM   1689  HB3 ALA A 115     -14.206 -10.182  28.761  1.00  0.00           H  
ATOM   1690  N   GLY A 116     -11.698  -8.109  31.666  1.00  0.00           N  
ATOM   1691  H   GLY A 116     -10.768  -8.472  31.020  1.00  0.00           H  
ATOM   1692  CA  GLY A 116     -11.416  -7.037  32.600  1.00  0.00           C  
ATOM   1693  HA2 GLY A 116     -12.380  -6.464  32.990  1.00  0.00           H  
ATOM   1694  HA3 GLY A 116     -10.933  -7.685  33.491  1.00  0.00           H  
ATOM   1695  C   GLY A 116     -10.159  -6.308  32.178  1.00  0.00           C  
ATOM   1696  O   GLY A 116      -9.194  -6.932  31.743  1.00  0.00           O  
ATOM   1697  N   GLY A 117     -10.176  -4.984  32.286  1.00  0.00           N  
ATOM   1698  H   GLY A 117     -10.459  -4.455  33.308  1.00  0.00           H  
ATOM   1699  CA  GLY A 117      -9.021  -4.185  31.930  1.00  0.00           C  
ATOM   1700  HA2 GLY A 117      -8.066  -4.774  32.350  1.00  0.00           H  
ATOM   1701  HA3 GLY A 117      -8.845  -3.142  32.489  1.00  0.00           H  
ATOM   1702  C   GLY A 117      -9.065  -3.845  30.458  1.00  0.00           C  
ATOM   1703  O   GLY A 117     -10.141  -3.688  29.886  1.00  0.00           O  
ATOM   1704  N   VAL A 118      -7.899  -3.730  29.835  1.00  0.00           N  
ATOM   1705  H   VAL A 118      -6.938  -4.210  30.347  1.00  0.00           H  
ATOM   1706  CA  VAL A 118      -7.846  -3.390  28.423  1.00  0.00           C  
ATOM   1707  HA  VAL A 118      -8.469  -2.399  28.227  1.00  0.00           H  
ATOM   1708  C   VAL A 118      -8.201  -4.636  27.617  1.00  0.00           C  
ATOM   1709  O   VAL A 118      -7.374  -5.530  27.438  1.00  0.00           O  
ATOM   1710  CB  VAL A 118      -6.465  -2.849  28.018  1.00  0.00           C  
ATOM   1711  HB  VAL A 118      -5.661  -3.710  28.224  1.00  0.00           H  
ATOM   1712  CG1 VAL A 118      -6.444  -2.480  26.540  1.00  0.00           C  
ATOM   1713 HG11 VAL A 118      -5.398  -2.990  26.266  1.00  0.00           H  
ATOM   1714 HG12 VAL A 118      -6.214  -1.341  26.276  1.00  0.00           H  
ATOM   1715 HG13 VAL A 118      -7.259  -2.970  25.829  1.00  0.00           H  
ATOM   1716  CG2 VAL A 118      -6.109  -1.638  28.872  1.00  0.00           C  
ATOM   1717 HG21 VAL A 118      -5.627  -0.622  28.447  1.00  0.00           H  
ATOM   1718 HG22 VAL A 118      -5.119  -1.892  29.517  1.00  0.00           H  
ATOM   1719 HG23 VAL A 118      -6.698  -1.147  29.795  1.00  0.00           H  
ATOM   1720  N   ALA A 119      -9.442  -4.680  27.145  1.00  0.00           N  
ATOM   1721  H   ALA A 119     -10.185  -4.017  27.780  1.00  0.00           H  
ATOM   1722  CA  ALA A 119      -9.989  -5.866  26.492  1.00  0.00           C  
ATOM   1723  HA  ALA A 119      -9.388  -6.718  27.069  1.00  0.00           H  
ATOM   1724  C   ALA A 119      -9.753  -5.841  24.987  1.00  0.00           C  
ATOM   1725  O   ALA A 119      -9.756  -6.886  24.341  1.00  0.00           O  
ATOM   1726  CB  ALA A 119     -11.474  -5.983  26.788  1.00  0.00           C  
ATOM   1727  HB1 ALA A 119     -12.054  -4.953  26.923  1.00  0.00           H  
ATOM   1728  HB2 ALA A 119     -12.220  -6.511  26.028  1.00  0.00           H  
ATOM   1729  HB3 ALA A 119     -11.523  -6.670  27.765  1.00  0.00           H  
ATOM   1730  N   ILE A 120      -9.570  -4.642  24.441  1.00  0.00           N  
ATOM   1731  H   ILE A 120      -9.677  -3.635  25.047  1.00  0.00           H  
ATOM   1732  CA  ILE A 120      -9.163  -4.461  23.048  1.00  0.00           C  
ATOM   1733  HA  ILE A 120      -8.648  -5.479  22.715  1.00  0.00           H  
ATOM   1734  C   ILE A 120      -8.055  -3.422  23.028  1.00  0.00           C  
ATOM   1735  O   ILE A 120      -8.201  -2.355  23.620  1.00  0.00           O  
ATOM   1736  CB  ILE A 120     -10.328  -3.997  22.146  1.00  0.00           C  
ATOM   1737  HB  ILE A 120     -10.595  -2.926  22.581  1.00  0.00           H  
ATOM   1738  CG1 ILE A 120     -11.421  -5.067  22.088  1.00  0.00           C  
ATOM   1739 HG12 ILE A 120     -11.075  -6.144  21.717  1.00  0.00           H  
ATOM   1740 HG13 ILE A 120     -11.745  -5.086  23.230  1.00  0.00           H  
ATOM   1741  CG2 ILE A 120      -9.832  -3.672  20.735  1.00  0.00           C  
ATOM   1742 HG21 ILE A 120      -8.685  -3.808  20.435  1.00  0.00           H  
ATOM   1743 HG22 ILE A 120     -10.249  -4.513  20.000  1.00  0.00           H  
ATOM   1744 HG23 ILE A 120     -10.008  -2.524  20.481  1.00  0.00           H  
ATOM   1745  CD1 ILE A 120     -12.707  -4.605  21.417  1.00  0.00           C  
ATOM   1746 HD11 ILE A 120     -12.760  -3.432  21.229  1.00  0.00           H  
ATOM   1747 HD12 ILE A 120     -12.874  -4.976  20.294  1.00  0.00           H  
ATOM   1748 HD13 ILE A 120     -13.662  -5.009  22.004  1.00  0.00           H  
ATOM   1749  N   LYS A 121      -6.951  -3.741  22.356  1.00  0.00           N  
ATOM   1750  H   LYS A 121      -6.704  -4.822  21.928  1.00  0.00           H  
ATOM   1751  CA  LYS A 121      -5.825  -2.818  22.243  1.00  0.00           C  
ATOM   1752  HA  LYS A 121      -5.755  -2.126  23.207  1.00  0.00           H  
ATOM   1753  C   LYS A 121      -5.913  -1.944  20.997  1.00  0.00           C  
ATOM   1754  O   LYS A 121      -6.222  -2.424  19.902  1.00  0.00           O  
ATOM   1755  CB  LYS A 121      -4.498  -3.579  22.233  1.00  0.00           C  
ATOM   1756  HB2 LYS A 121      -3.600  -2.835  21.960  1.00  0.00           H  
ATOM   1757  HB3 LYS A 121      -4.399  -4.409  21.369  1.00  0.00           H  
ATOM   1758  CG  LYS A 121      -4.201  -4.325  23.520  1.00  0.00           C  
ATOM   1759  HG2 LYS A 121      -4.830  -5.307  23.783  1.00  0.00           H  
ATOM   1760  HG3 LYS A 121      -4.213  -3.507  24.385  1.00  0.00           H  
ATOM   1761  CD  LYS A 121      -2.736  -4.721  23.591  1.00  0.00           C  
ATOM   1762  HD2 LYS A 121      -1.939  -3.921  23.182  1.00  0.00           H  
ATOM   1763  HD3 LYS A 121      -2.554  -5.721  22.930  1.00  0.00           H  
ATOM   1764  CE  LYS A 121      -2.309  -5.022  25.017  1.00  0.00           C  
ATOM   1765  HE2 LYS A 121      -2.426  -4.154  25.831  1.00  0.00           H  
ATOM   1766  HE3 LYS A 121      -2.899  -5.963  25.470  1.00  0.00           H  
ATOM   1767  NZ  LYS A 121      -0.853  -5.323  25.112  1.00  0.00           N  
ATOM   1768  HZ1 LYS A 121      -0.139  -5.403  24.152  1.00  0.00           H  
ATOM   1769  HZ2 LYS A 121      -0.183  -4.620  25.813  1.00  0.00           H  
ATOM   1770  HZ3 LYS A 121      -0.683  -6.409  25.592  1.00  0.00           H  
ATOM   1771  N   ALA A 122      -5.642  -0.657  21.184  1.00  0.00           N  
ATOM   1772  H   ALA A 122      -4.641  -0.503  21.814  1.00  0.00           H  
ATOM   1773  CA  ALA A 122      -5.547   0.288  20.080  1.00  0.00           C  
ATOM   1774  HA  ALA A 122      -6.645   0.413  19.640  1.00  0.00           H  
ATOM   1775  C   ALA A 122      -4.600  -0.227  19.000  1.00  0.00           C  
ATOM   1776  O   ALA A 122      -3.479  -0.641  19.296  1.00  0.00           O  
ATOM   1777  CB  ALA A 122      -5.075   1.644  20.586  1.00  0.00           C  
ATOM   1778  HB1 ALA A 122      -5.066   2.478  19.726  1.00  0.00           H  
ATOM   1779  HB2 ALA A 122      -5.327   2.257  21.580  1.00  0.00           H  
ATOM   1780  HB3 ALA A 122      -3.887   1.611  20.762  1.00  0.00           H  
ATOM   1781  N   GLY A 123      -5.054  -0.185  17.752  1.00  0.00           N  
ATOM   1782  H   GLY A 123      -5.203   0.967  17.483  1.00  0.00           H  
ATOM   1783  CA  GLY A 123      -4.235  -0.587  16.623  1.00  0.00           C  
ATOM   1784  HA2 GLY A 123      -3.069  -0.368  16.790  1.00  0.00           H  
ATOM   1785  HA3 GLY A 123      -4.383  -0.021  15.576  1.00  0.00           H  
ATOM   1786  C   GLY A 123      -4.313  -2.063  16.274  1.00  0.00           C  
ATOM   1787  O   GLY A 123      -3.756  -2.487  15.263  1.00  0.00           O  
ATOM   1788  N   SER A 124      -5.000  -2.851  17.097  1.00  0.00           N  
ATOM   1789  H   SER A 124      -4.334  -2.768  18.080  1.00  0.00           H  
ATOM   1790  CA  SER A 124      -5.070  -4.291  16.870  1.00  0.00           C  
ATOM   1791  HA  SER A 124      -3.958  -4.628  16.589  1.00  0.00           H  
ATOM   1792  C   SER A 124      -6.130  -4.637  15.831  1.00  0.00           C  
ATOM   1793  O   SER A 124      -7.122  -3.925  15.676  1.00  0.00           O  
ATOM   1794  CB  SER A 124      -5.371  -5.037  18.174  1.00  0.00           C  
ATOM   1795  HB2 SER A 124      -5.479  -6.225  18.060  1.00  0.00           H  
ATOM   1796  HB3 SER A 124      -4.430  -5.079  18.911  1.00  0.00           H  
ATOM   1797  OG  SER A 124      -6.653  -4.703  18.677  1.00  0.00           O  
ATOM   1798  HG  SER A 124      -7.060  -3.749  18.122  1.00  0.00           H  
ATOM   1799  N   LEU A 125      -5.895  -5.729  15.111  1.00  0.00           N  
ATOM   1800  H   LEU A 125      -4.834  -6.263  15.190  1.00  0.00           H  
ATOM   1801  CA  LEU A 125      -6.913  -6.334  14.263  1.00  0.00           C  
ATOM   1802  HA  LEU A 125      -7.093  -5.455  13.488  1.00  0.00           H  
ATOM   1803  C   LEU A 125      -7.991  -6.947  15.148  1.00  0.00           C  
ATOM   1804  O   LEU A 125      -7.675  -7.720  16.051  1.00  0.00           O  
ATOM   1805  CB  LEU A 125      -6.292  -7.400  13.363  1.00  0.00           C  
ATOM   1806  HB2 LEU A 125      -5.271  -7.065  12.836  1.00  0.00           H  
ATOM   1807  HB3 LEU A 125      -5.834  -8.212  14.116  1.00  0.00           H  
ATOM   1808  CG  LEU A 125      -7.229  -8.125  12.398  1.00  0.00           C  
ATOM   1809  HG  LEU A 125      -8.156  -8.576  12.992  1.00  0.00           H  
ATOM   1810  CD1 LEU A 125      -7.609  -7.209  11.250  1.00  0.00           C  
ATOM   1811 HD11 LEU A 125      -8.665  -7.602  10.873  1.00  0.00           H  
ATOM   1812 HD12 LEU A 125      -6.774  -7.428  10.423  1.00  0.00           H  
ATOM   1813 HD13 LEU A 125      -7.607  -6.020  11.270  1.00  0.00           H  
ATOM   1814  CD2 LEU A 125      -6.578  -9.401  11.882  1.00  0.00           C  
ATOM   1815 HD21 LEU A 125      -5.393  -9.300  11.681  1.00  0.00           H  
ATOM   1816 HD22 LEU A 125      -6.491 -10.378  12.570  1.00  0.00           H  
ATOM   1817 HD23 LEU A 125      -6.792  -9.891  10.807  1.00  0.00           H  
ATOM   1818  N   ILE A 126      -9.254  -6.607  14.902  1.00  0.00           N  
ATOM   1819  H   ILE A 126      -9.233  -5.454  14.647  1.00  0.00           H  
ATOM   1820  CA  ILE A 126     -10.344  -7.132  15.723  1.00  0.00           C  
ATOM   1821  HA  ILE A 126      -9.927  -7.851  16.575  1.00  0.00           H  
ATOM   1822  C   ILE A 126     -11.275  -8.048  14.926  1.00  0.00           C  
ATOM   1823  O   ILE A 126     -11.964  -8.888  15.499  1.00  0.00           O  
ATOM   1824  CB  ILE A 126     -11.172  -5.994  16.367  1.00  0.00           C  
ATOM   1825  HB  ILE A 126     -12.141  -6.598  16.695  1.00  0.00           H  
ATOM   1826  CG1 ILE A 126     -11.779  -5.064  15.313  1.00  0.00           C  
ATOM   1827 HG12 ILE A 126     -12.449  -5.707  14.569  1.00  0.00           H  
ATOM   1828 HG13 ILE A 126     -11.018  -4.257  14.877  1.00  0.00           H  
ATOM   1829  CG2 ILE A 126     -10.310  -5.211  17.346  1.00  0.00           C  
ATOM   1830 HG21 ILE A 126      -9.316  -4.658  17.001  1.00  0.00           H  
ATOM   1831 HG22 ILE A 126     -11.026  -4.419  17.871  1.00  0.00           H  
ATOM   1832 HG23 ILE A 126      -9.853  -5.967  18.150  1.00  0.00           H  
ATOM   1833  CD1 ILE A 126     -12.810  -4.098  15.888  1.00  0.00           C  
ATOM   1834 HD11 ILE A 126     -13.770  -3.951  15.188  1.00  0.00           H  
ATOM   1835 HD12 ILE A 126     -13.419  -4.497  16.839  1.00  0.00           H  
ATOM   1836 HD13 ILE A 126     -12.440  -3.003  16.193  1.00  0.00           H  
ATOM   1837  N   ALA A 127     -11.299  -7.882  13.607  1.00  0.00           N  
ATOM   1838  H   ALA A 127     -10.372  -7.415  13.037  1.00  0.00           H  
ATOM   1839  CA  ALA A 127     -12.158  -8.707  12.770  1.00  0.00           C  
ATOM   1840  HA  ALA A 127     -12.011  -9.809  13.183  1.00  0.00           H  
ATOM   1841  C   ALA A 127     -11.725  -8.703  11.314  1.00  0.00           C  
ATOM   1842  O   ALA A 127     -11.080  -7.764  10.842  1.00  0.00           O  
ATOM   1843  CB  ALA A 127     -13.608  -8.238  12.882  1.00  0.00           C  
ATOM   1844  HB1 ALA A 127     -14.163  -8.778  13.790  1.00  0.00           H  
ATOM   1845  HB2 ALA A 127     -14.169  -8.432  11.853  1.00  0.00           H  
ATOM   1846  HB3 ALA A 127     -13.890  -7.121  13.186  1.00  0.00           H  
ATOM   1847  N   VAL A 128     -12.080  -9.776  10.616  1.00  0.00           N  
ATOM   1848  H   VAL A 128     -12.463 -10.832  10.987  1.00  0.00           H  
ATOM   1849  CA  VAL A 128     -11.987  -9.832   9.164  1.00  0.00           C  
ATOM   1850  HA  VAL A 128     -11.636  -8.786   8.731  1.00  0.00           H  
ATOM   1851  C   VAL A 128     -13.356 -10.248   8.647  1.00  0.00           C  
ATOM   1852  O   VAL A 128     -13.894 -11.278   9.061  1.00  0.00           O  
ATOM   1853  CB  VAL A 128     -10.902 -10.813   8.680  1.00  0.00           C  
ATOM   1854  HB  VAL A 128     -10.988 -11.977   8.957  1.00  0.00           H  
ATOM   1855  CG1 VAL A 128     -10.950 -10.977   7.165  1.00  0.00           C  
ATOM   1856 HG11 VAL A 128     -11.406 -12.057   6.903  1.00  0.00           H  
ATOM   1857 HG12 VAL A 128     -11.515 -10.153   6.522  1.00  0.00           H  
ATOM   1858 HG13 VAL A 128      -9.869 -11.169   6.679  1.00  0.00           H  
ATOM   1859  CG2 VAL A 128      -9.519 -10.336   9.115  1.00  0.00           C  
ATOM   1860 HG21 VAL A 128      -8.939  -9.462   8.550  1.00  0.00           H  
ATOM   1861 HG22 VAL A 128      -9.328 -10.175  10.278  1.00  0.00           H  
ATOM   1862 HG23 VAL A 128      -8.744 -11.220   8.867  1.00  0.00           H  
ATOM   1863  N   LEU A 129     -13.926  -9.425   7.772  1.00  0.00           N  
ATOM   1864  H   LEU A 129     -13.734  -8.262   7.743  1.00  0.00           H  
ATOM   1865  CA  LEU A 129     -15.243  -9.688   7.209  1.00  0.00           C  
ATOM   1866  HA  LEU A 129     -15.537 -10.787   7.542  1.00  0.00           H  
ATOM   1867  C   LEU A 129     -15.115  -9.901   5.712  1.00  0.00           C  
ATOM   1868  O   LEU A 129     -14.513  -9.078   5.013  1.00  0.00           O  
ATOM   1869  CB  LEU A 129     -16.196  -8.530   7.503  1.00  0.00           C  
ATOM   1870  HB2 LEU A 129     -17.279  -8.928   7.212  1.00  0.00           H  
ATOM   1871  HB3 LEU A 129     -16.003  -7.592   6.804  1.00  0.00           H  
ATOM   1872  CG  LEU A 129     -16.253  -8.073   8.961  1.00  0.00           C  
ATOM   1873  HG  LEU A 129     -15.232  -7.756   9.480  1.00  0.00           H  
ATOM   1874  CD1 LEU A 129     -17.105  -6.823   9.096  1.00  0.00           C  
ATOM   1875 HD11 LEU A 129     -18.076  -6.752   8.408  1.00  0.00           H  
ATOM   1876 HD12 LEU A 129     -16.442  -5.881   8.790  1.00  0.00           H  
ATOM   1877 HD13 LEU A 129     -17.422  -6.661  10.232  1.00  0.00           H  
ATOM   1878  CD2 LEU A 129     -16.787  -9.186   9.839  1.00  0.00           C  
ATOM   1879 HD21 LEU A 129     -17.915  -9.056  10.229  1.00  0.00           H  
ATOM   1880 HD22 LEU A 129     -17.067 -10.239   9.353  1.00  0.00           H  
ATOM   1881 HD23 LEU A 129     -16.129  -9.349  10.814  1.00  0.00           H  
ATOM   1882  N   ILE A 130     -15.679 -11.001   5.224  1.00  0.00           N  
ATOM   1883  H   ILE A 130     -16.597 -11.625   5.623  1.00  0.00           H  
ATOM   1884  CA  ILE A 130     -15.614 -11.318   3.807  1.00  0.00           C  
ATOM   1885  HA  ILE A 130     -14.723 -10.716   3.303  1.00  0.00           H  
ATOM   1886  C   ILE A 130     -16.965 -11.065   3.160  1.00  0.00           C  
ATOM   1887  O   ILE A 130     -17.952 -11.738   3.454  1.00  0.00           O  
ATOM   1888  CB  ILE A 130     -15.188 -12.775   3.558  1.00  0.00           C  
ATOM   1889  HB  ILE A 130     -15.891 -13.594   4.056  1.00  0.00           H  
ATOM   1890  CG1 ILE A 130     -13.846 -13.041   4.250  1.00  0.00           C  
ATOM   1891 HG12 ILE A 130     -13.824 -13.080   5.446  1.00  0.00           H  
ATOM   1892 HG13 ILE A 130     -12.997 -12.254   3.971  1.00  0.00           H  
ATOM   1893  CG2 ILE A 130     -15.110 -13.052   2.052  1.00  0.00           C  
ATOM   1894 HG21 ILE A 130     -15.318 -12.131   1.327  1.00  0.00           H  
ATOM   1895 HG22 ILE A 130     -15.883 -13.887   1.701  1.00  0.00           H  
ATOM   1896 HG23 ILE A 130     -14.045 -13.383   1.629  1.00  0.00           H  
ATOM   1897  CD1 ILE A 130     -13.218 -14.381   3.927  1.00  0.00           C  
ATOM   1898 HD11 ILE A 130     -12.032 -14.335   4.148  1.00  0.00           H  
ATOM   1899 HD12 ILE A 130     -13.503 -15.299   4.641  1.00  0.00           H  
ATOM   1900 HD13 ILE A 130     -13.083 -15.053   2.941  1.00  0.00           H  
ATOM   1901  N   LEU A 131     -16.978 -10.070   2.283  1.00  0.00           N  
ATOM   1902  H   LEU A 131     -16.387  -9.168   2.769  1.00  0.00           H  
ATOM   1903  CA  LEU A 131     -18.126  -9.748   1.455  1.00  0.00           C  
ATOM   1904  HA  LEU A 131     -19.099 -10.015   2.079  1.00  0.00           H  
ATOM   1905  C   LEU A 131     -18.006 -10.538   0.162  1.00  0.00           C  
ATOM   1906  O   LEU A 131     -17.010 -10.415  -0.549  1.00  0.00           O  
ATOM   1907  CB  LEU A 131     -18.167  -8.245   1.179  1.00  0.00           C  
ATOM   1908  HB2 LEU A 131     -18.202  -7.719   2.246  1.00  0.00           H  
ATOM   1909  HB3 LEU A 131     -17.114  -8.032   0.671  1.00  0.00           H  
ATOM   1910  CG  LEU A 131     -19.306  -7.612   0.372  1.00  0.00           C  
ATOM   1911  HG  LEU A 131     -20.239  -8.166   0.850  1.00  0.00           H  
ATOM   1912  CD1 LEU A 131     -19.231  -6.113   0.540  1.00  0.00           C  
ATOM   1913 HD11 LEU A 131     -18.236  -5.562   0.180  1.00  0.00           H  
ATOM   1914 HD12 LEU A 131     -19.525  -5.614   1.579  1.00  0.00           H  
ATOM   1915 HD13 LEU A 131     -20.025  -5.546  -0.153  1.00  0.00           H  
ATOM   1916  CD2 LEU A 131     -19.269  -7.971  -1.112  1.00  0.00           C  
ATOM   1917 HD21 LEU A 131     -20.253  -7.579  -1.657  1.00  0.00           H  
ATOM   1918 HD22 LEU A 131     -18.432  -7.382  -1.723  1.00  0.00           H  
ATOM   1919 HD23 LEU A 131     -19.184  -9.109  -1.442  1.00  0.00           H  
ATOM   1920  N   ARG A 132     -19.010 -11.351  -0.140  1.00  0.00           N  
ATOM   1921  H   ARG A 132     -19.973 -11.670   0.459  1.00  0.00           H  
ATOM   1922  CA  ARG A 132     -19.008 -12.140  -1.369  1.00  0.00           C  
ATOM   1923  HA  ARG A 132     -17.914 -12.162  -1.828  1.00  0.00           H  
ATOM   1924  C   ARG A 132     -20.042 -11.611  -2.347  1.00  0.00           C  
ATOM   1925  O   ARG A 132     -21.218 -11.502  -2.009  1.00  0.00           O  
ATOM   1926  CB  ARG A 132     -19.282 -13.610  -1.068  1.00  0.00           C  
ATOM   1927  HB2 ARG A 132     -18.303 -13.952  -0.477  1.00  0.00           H  
ATOM   1928  HB3 ARG A 132     -20.412 -13.762  -0.732  1.00  0.00           H  
ATOM   1929  CG  ARG A 132     -19.273 -14.498  -2.296  1.00  0.00           C  
ATOM   1930  HG2 ARG A 132     -18.169 -14.489  -2.764  1.00  0.00           H  
ATOM   1931  HG3 ARG A 132     -20.136 -14.312  -3.100  1.00  0.00           H  
ATOM   1932  CD  ARG A 132     -19.507 -15.946  -1.922  1.00  0.00           C  
ATOM   1933  HD2 ARG A 132     -18.580 -16.522  -1.430  1.00  0.00           H  
ATOM   1934  HD3 ARG A 132     -20.548 -16.065  -1.361  1.00  0.00           H  
ATOM   1935  NE  ARG A 132     -19.660 -16.793  -3.098  1.00  0.00           N  
ATOM   1936  HE  ARG A 132     -18.928 -16.875  -4.027  1.00  0.00           H  
ATOM   1937  CZ  ARG A 132     -20.229 -17.994  -3.087  1.00  0.00           C  
ATOM   1938  NH1 ARG A 132     -20.704 -18.500  -1.956  1.00  0.00           N  
ATOM   1939 HH11 ARG A 132     -21.856 -18.815  -1.975  1.00  0.00           H  
ATOM   1940 HH12 ARG A 132     -20.093 -19.311  -1.333  1.00  0.00           H  
ATOM   1941  NH2 ARG A 132     -20.324 -18.691  -4.211  1.00  0.00           N  
ATOM   1942 HH21 ARG A 132     -19.719 -19.709  -4.340  1.00  0.00           H  
ATOM   1943 HH22 ARG A 132     -21.279 -18.741  -4.920  1.00  0.00           H  
ATOM   1944  N   GLN A 133     -19.596 -11.296  -3.559  1.00  0.00           N  
ATOM   1945  H   GLN A 133     -18.506 -10.854  -3.678  1.00  0.00           H  
ATOM   1946  CA  GLN A 133     -20.464 -10.710  -4.573  1.00  0.00           C  
ATOM   1947  HA  GLN A 133     -21.493 -10.425  -4.060  1.00  0.00           H  
ATOM   1948  C   GLN A 133     -20.604 -11.611  -5.794  1.00  0.00           C  
ATOM   1949  O   GLN A 133     -19.617 -12.060  -6.381  1.00  0.00           O  
ATOM   1950  CB  GLN A 133     -19.939  -9.335  -4.993  1.00  0.00           C  
ATOM   1951  HB2 GLN A 133     -18.861  -9.535  -5.456  1.00  0.00           H  
ATOM   1952  HB3 GLN A 133     -19.789  -8.565  -4.099  1.00  0.00           H  
ATOM   1953  CG  GLN A 133     -20.736  -8.679  -6.117  1.00  0.00           C  
ATOM   1954  HG2 GLN A 133     -21.031  -7.573  -5.791  1.00  0.00           H  
ATOM   1955  HG3 GLN A 133     -21.806  -9.151  -6.331  1.00  0.00           H  
ATOM   1956  CD  GLN A 133     -19.980  -8.629  -7.434  1.00  0.00           C  
ATOM   1957  OE1 GLN A 133     -18.768  -8.419  -7.462  1.00  0.00           O  
ATOM   1958  NE2 GLN A 133     -20.697  -8.822  -8.536  1.00  0.00           N  
ATOM   1959 HE21 GLN A 133     -20.306  -8.314  -9.538  1.00  0.00           H  
ATOM   1960 HE22 GLN A 133     -21.243  -9.837  -8.800  1.00  0.00           H  
ATOM   1961  N   THR A 134     -21.855 -11.869  -6.157  1.00  0.00           N  
ATOM   1962  H   THR A 134     -22.446 -12.284  -5.213  1.00  0.00           H  
ATOM   1963  CA  THR A 134     -22.196 -12.595  -7.369  1.00  0.00           C  
ATOM   1964  HA  THR A 134     -21.315 -12.594  -8.168  1.00  0.00           H  
ATOM   1965  C   THR A 134     -23.249 -11.779  -8.107  1.00  0.00           C  
ATOM   1966  O   THR A 134     -23.597 -10.677  -7.673  1.00  0.00           O  
ATOM   1967  CB  THR A 134     -22.730 -14.007  -7.067  1.00  0.00           C  
ATOM   1968  HB  THR A 134     -23.228 -14.694  -7.909  1.00  0.00           H  
ATOM   1969  OG1 THR A 134     -23.849 -13.916  -6.176  1.00  0.00           O  
ATOM   1970  HG1 THR A 134     -23.796 -14.718  -5.299  1.00  0.00           H  
ATOM   1971  CG2 THR A 134     -21.649 -14.862  -6.426  1.00  0.00           C  
ATOM   1972 HG21 THR A 134     -21.169 -14.713  -5.349  1.00  0.00           H  
ATOM   1973 HG22 THR A 134     -20.922 -15.166  -7.321  1.00  0.00           H  
ATOM   1974 HG23 THR A 134     -22.167 -15.944  -6.338  1.00  0.00           H  
ATOM   1975  N   ASN A 135     -23.754 -12.306  -9.220  1.00  0.00           N  
ATOM   1976  H   ASN A 135     -23.303 -13.245  -9.793  1.00  0.00           H  
ATOM   1977  CA  ASN A 135     -24.784 -11.603  -9.975  1.00  0.00           C  
ATOM   1978  HA  ASN A 135     -25.573 -11.327  -9.125  1.00  0.00           H  
ATOM   1979  C   ASN A 135     -25.690 -12.567 -10.739  1.00  0.00           C  
ATOM   1980  O   ASN A 135     -25.529 -13.782 -10.644  1.00  0.00           O  
ATOM   1981  CB  ASN A 135     -24.140 -10.593 -10.939  1.00  0.00           C  
ATOM   1982  HB2 ASN A 135     -23.458  -9.867 -10.290  1.00  0.00           H  
ATOM   1983  HB3 ASN A 135     -24.880  -9.893 -11.539  1.00  0.00           H  
ATOM   1984  CG  ASN A 135     -23.241 -11.250 -11.980  1.00  0.00           C  
ATOM   1985  OD1 ASN A 135     -23.562 -12.306 -12.524  1.00  0.00           O  
ATOM   1986  ND2 ASN A 135     -22.110 -10.615 -12.268  1.00  0.00           N  
ATOM   1987 HD21 ASN A 135     -21.862  -9.887 -13.177  1.00  0.00           H  
ATOM   1988 HD22 ASN A 135     -21.417 -10.147 -11.424  1.00  0.00           H  
ATOM   1989  N   ASN A 136     -26.634 -12.011 -11.496  1.00  0.00           N  
ATOM   1990  H   ASN A 136     -27.012 -10.912 -11.298  1.00  0.00           H  
ATOM   1991  CA  ASN A 136     -27.545 -12.802 -12.320  1.00  0.00           C  
ATOM   1992  HA  ASN A 136     -27.559 -13.982 -12.110  1.00  0.00           H  
ATOM   1993  C   ASN A 136     -27.192 -12.709 -13.800  1.00  0.00           C  
ATOM   1994  O   ASN A 136     -28.052 -12.879 -14.671  1.00  0.00           O  
ATOM   1995  CB  ASN A 136     -28.987 -12.341 -12.095  1.00  0.00           C  
ATOM   1996  HB2 ASN A 136     -29.427 -12.473 -10.998  1.00  0.00           H  
ATOM   1997  HB3 ASN A 136     -29.714 -13.089 -12.693  1.00  0.00           H  
ATOM   1998  CG  ASN A 136     -29.258 -10.956 -12.662  1.00  0.00           C  
ATOM   1999  OD1 ASN A 136     -28.334 -10.184 -12.938  1.00  0.00           O  
ATOM   2000  ND2 ASN A 136     -30.535 -10.634 -12.840  1.00  0.00           N  
ATOM   2001 HD21 ASN A 136     -30.873 -10.569 -13.982  1.00  0.00           H  
ATOM   2002 HD22 ASN A 136     -31.565 -10.667 -12.244  1.00  0.00           H  
ATOM   2003  N   TYR A 137     -25.918 -12.451 -14.076  1.00  0.00           N  
ATOM   2004  H   TYR A 137     -25.482 -13.524 -13.794  1.00  0.00           H  
ATOM   2005  CA  TYR A 137     -25.473 -12.087 -15.414  1.00  0.00           C  
ATOM   2006  HA  TYR A 137     -26.307 -12.340 -16.231  1.00  0.00           H  
ATOM   2007  C   TYR A 137     -24.408 -13.039 -15.941  1.00  0.00           C  
ATOM   2008  O   TYR A 137     -24.505 -13.521 -17.069  1.00  0.00           O  
ATOM   2009  CB  TYR A 137     -24.940 -10.654 -15.396  1.00  0.00           C  
ATOM   2010  HB2 TYR A 137     -24.115 -10.291 -14.624  1.00  0.00           H  
ATOM   2011  HB3 TYR A 137     -26.026 -10.172 -15.286  1.00  0.00           H  
ATOM   2012  CG  TYR A 137     -24.434 -10.150 -16.726  1.00  0.00           C  
ATOM   2013  CD1 TYR A 137     -25.315  -9.760 -17.726  1.00  0.00           C  
ATOM   2014  HD1 TYR A 137     -26.410 -10.188 -17.918  1.00  0.00           H  
ATOM   2015  CD2 TYR A 137     -23.072 -10.046 -16.974  1.00  0.00           C  
ATOM   2016  HD2 TYR A 137     -22.178  -9.852 -16.219  1.00  0.00           H  
ATOM   2017  CE1 TYR A 137     -24.852  -9.288 -18.938  1.00  0.00           C  
ATOM   2018  HE1 TYR A 137     -25.468  -9.315 -19.955  1.00  0.00           H  
ATOM   2019  CE2 TYR A 137     -22.602  -9.577 -18.181  1.00  0.00           C  
ATOM   2020  HE2 TYR A 137     -21.453  -9.543 -18.487  1.00  0.00           H  
ATOM   2021  CZ  TYR A 137     -23.495  -9.201 -19.160  1.00  0.00           C  
ATOM   2022  OH  TYR A 137     -23.024  -8.731 -20.364  1.00  0.00           O  
ATOM   2023  HH  TYR A 137     -22.183  -7.914 -20.179  1.00  0.00           H  
ATOM   2024  N   ASN A 138     -23.395 -13.308 -15.125  1.00  0.00           N  
ATOM   2025  H   ASN A 138     -22.958 -12.451 -14.443  1.00  0.00           H  
ATOM   2026  CA  ASN A 138     -22.314 -14.200 -15.527  1.00  0.00           C  
ATOM   2027  HA  ASN A 138     -22.721 -15.086 -16.218  1.00  0.00           H  
ATOM   2028  C   ASN A 138     -21.823 -15.022 -14.335  1.00  0.00           C  
ATOM   2029  O   ASN A 138     -22.548 -15.171 -13.351  1.00  0.00           O  
ATOM   2030  CB  ASN A 138     -21.177 -13.393 -16.171  1.00  0.00           C  
ATOM   2031  HB2 ASN A 138     -20.253 -13.898 -16.743  1.00  0.00           H  
ATOM   2032  HB3 ASN A 138     -21.655 -12.972 -17.186  1.00  0.00           H  
ATOM   2033  CG  ASN A 138     -20.581 -12.352 -15.237  1.00  0.00           C  
ATOM   2034  OD1 ASN A 138     -20.749 -12.413 -14.020  1.00  0.00           O  
ATOM   2035  ND2 ASN A 138     -19.877 -11.383 -15.814  1.00  0.00           N  
ATOM   2036 HD21 ASN A 138     -19.852 -11.133 -16.980  1.00  0.00           H  
ATOM   2037 HD22 ASN A 138     -18.815 -10.916 -15.547  1.00  0.00           H  
ATOM   2038  N   SER A 139     -20.606 -15.550 -14.421  1.00  0.00           N  
ATOM   2039  H   SER A 139     -20.147 -15.813 -15.486  1.00  0.00           H  
ATOM   2040  CA  SER A 139     -20.081 -16.451 -13.400  1.00  0.00           C  
ATOM   2041  HA  SER A 139     -20.918 -17.062 -12.806  1.00  0.00           H  
ATOM   2042  C   SER A 139     -19.224 -15.730 -12.364  1.00  0.00           C  
ATOM   2043  O   SER A 139     -18.536 -16.373 -11.571  1.00  0.00           O  
ATOM   2044  CB  SER A 139     -19.259 -17.562 -14.054  1.00  0.00           C  
ATOM   2045  HB2 SER A 139     -18.983 -18.500 -13.362  1.00  0.00           H  
ATOM   2046  HB3 SER A 139     -19.777 -18.158 -14.958  1.00  0.00           H  
ATOM   2047  OG  SER A 139     -18.084 -17.041 -14.652  1.00  0.00           O  
ATOM   2048  HG  SER A 139     -17.153 -17.174 -13.923  1.00  0.00           H  
ATOM   2049  N   ASP A 140     -19.265 -14.399 -12.369  1.00  0.00           N  
ATOM   2050  H   ASP A 140     -19.006 -14.045 -13.472  1.00  0.00           H  
ATOM   2051  CA  ASP A 140     -18.483 -13.612 -11.414  1.00  0.00           C  
ATOM   2052  HA  ASP A 140     -17.356 -13.861 -11.718  1.00  0.00           H  
ATOM   2053  C   ASP A 140     -18.781 -14.034  -9.974  1.00  0.00           C  
ATOM   2054  O   ASP A 140     -19.939 -14.141  -9.568  1.00  0.00           O  
ATOM   2055  CB  ASP A 140     -18.758 -12.109 -11.572  1.00  0.00           C  
ATOM   2056  HB2 ASP A 140     -18.145 -11.602 -10.687  1.00  0.00           H  
ATOM   2057  HB3 ASP A 140     -19.873 -11.709 -11.505  1.00  0.00           H  
ATOM   2058  CG  ASP A 140     -18.162 -11.521 -12.847  1.00  0.00           C  
ATOM   2059  OD1 ASP A 140     -17.459 -12.241 -13.593  1.00  0.00           O  
ATOM   2060  OD2 ASP A 140     -18.391 -10.316 -13.094  1.00  0.00           O  
ATOM   2061  N   ASP A 141     -17.720 -14.266  -9.210  1.00  0.00           N  
ATOM   2062  H   ASP A 141     -16.638 -14.532  -9.627  1.00  0.00           H  
ATOM   2063  CA  ASP A 141     -17.829 -14.678  -7.816  1.00  0.00           C  
ATOM   2064  HA  ASP A 141     -18.819 -14.251  -7.328  1.00  0.00           H  
ATOM   2065  C   ASP A 141     -16.627 -14.093  -7.085  1.00  0.00           C  
ATOM   2066  O   ASP A 141     -15.562 -14.706  -7.036  1.00  0.00           O  
ATOM   2067  CB  ASP A 141     -17.870 -16.207  -7.705  1.00  0.00           C  
ATOM   2068  HB2 ASP A 141     -18.647 -16.780  -8.410  1.00  0.00           H  
ATOM   2069  HB3 ASP A 141     -16.843 -16.774  -7.941  1.00  0.00           H  
ATOM   2070  CG  ASP A 141     -18.224 -16.694  -6.309  1.00  0.00           C  
ATOM   2071  OD1 ASP A 141     -18.231 -15.885  -5.354  1.00  0.00           O  
ATOM   2072  OD2 ASP A 141     -18.492 -17.907  -6.170  1.00  0.00           O  
ATOM   2073  N   PHE A 142     -16.806 -12.894  -6.537  1.00  0.00           N  
ATOM   2074  H   PHE A 142     -17.775 -12.686  -5.896  1.00  0.00           H  
ATOM   2075  CA  PHE A 142     -15.692 -12.094  -6.039  1.00  0.00           C  
ATOM   2076  HA  PHE A 142     -14.710 -12.744  -6.229  1.00  0.00           H  
ATOM   2077  C   PHE A 142     -15.749 -11.896  -4.533  1.00  0.00           C  
ATOM   2078  O   PHE A 142     -16.831 -11.804  -3.946  1.00  0.00           O  
ATOM   2079  CB  PHE A 142     -15.678 -10.725  -6.723  1.00  0.00           C  
ATOM   2080  HB2 PHE A 142     -14.700 -10.161  -6.350  1.00  0.00           H  
ATOM   2081  HB3 PHE A 142     -16.709 -10.156  -6.589  1.00  0.00           H  
ATOM   2082  CG  PHE A 142     -15.483 -10.784  -8.213  1.00  0.00           C  
ATOM   2083  CD1 PHE A 142     -14.525 -11.616  -8.775  1.00  0.00           C  
ATOM   2084  HD1 PHE A 142     -13.585 -12.201  -8.337  1.00  0.00           H  
ATOM   2085  CD2 PHE A 142     -16.258 -10.003  -9.052  1.00  0.00           C  
ATOM   2086  HD2 PHE A 142     -16.968  -9.074  -8.860  1.00  0.00           H  
ATOM   2087  CE1 PHE A 142     -14.346 -11.664 -10.144  1.00  0.00           C  
ATOM   2088  HE1 PHE A 142     -13.527 -12.345 -10.677  1.00  0.00           H  
ATOM   2089  CE2 PHE A 142     -16.084 -10.049 -10.421  1.00  0.00           C  
ATOM   2090  HE2 PHE A 142     -16.501  -9.267 -11.212  1.00  0.00           H  
ATOM   2091  CZ  PHE A 142     -15.127 -10.881 -10.966  1.00  0.00           C  
ATOM   2092  HZ  PHE A 142     -14.778 -10.816 -12.101  1.00  0.00           H  
ATOM   2093  N   GLN A 143     -14.572 -11.807  -3.919  1.00  0.00           N  
ATOM   2094  H   GLN A 143     -13.520 -12.000  -4.441  1.00  0.00           H  
ATOM   2095  CA  GLN A 143     -14.463 -11.535  -2.493  1.00  0.00           C  
ATOM   2096  HA  GLN A 143     -15.523 -11.728  -2.001  1.00  0.00           H  
ATOM   2097  C   GLN A 143     -13.874 -10.155  -2.247  1.00  0.00           C  
ATOM   2098  O   GLN A 143     -12.849  -9.782  -2.825  1.00  0.00           O  
ATOM   2099  CB  GLN A 143     -13.604 -12.595  -1.797  1.00  0.00           C  
ATOM   2100  HB2 GLN A 143     -13.152 -12.324  -0.729  1.00  0.00           H  
ATOM   2101  HB3 GLN A 143     -12.578 -12.735  -2.403  1.00  0.00           H  
ATOM   2102  CG  GLN A 143     -14.248 -13.966  -1.750  1.00  0.00           C  
ATOM   2103  HG2 GLN A 143     -15.337 -14.120  -1.297  1.00  0.00           H  
ATOM   2104  HG3 GLN A 143     -14.279 -14.499  -2.823  1.00  0.00           H  
ATOM   2105  CD  GLN A 143     -13.346 -15.012  -1.130  1.00  0.00           C  
ATOM   2106  OE1 GLN A 143     -12.141 -15.041  -1.386  1.00  0.00           O  
ATOM   2107  NE2 GLN A 143     -13.923 -15.875  -0.302  1.00  0.00           N  
ATOM   2108 HE21 GLN A 143     -14.005 -16.075   0.864  1.00  0.00           H  
ATOM   2109 HE22 GLN A 143     -13.610 -16.953  -0.714  1.00  0.00           H  
ATOM   2110  N   PHE A 144     -14.553  -9.409  -1.388  1.00  0.00           N  
ATOM   2111  H   PHE A 144     -14.777 -10.087  -0.442  1.00  0.00           H  
ATOM   2112  CA  PHE A 144     -14.097  -8.120  -0.905  1.00  0.00           C  
ATOM   2113  HA  PHE A 144     -13.177  -7.805  -1.587  1.00  0.00           H  
ATOM   2114  C   PHE A 144     -13.791  -8.301   0.572  1.00  0.00           C  
ATOM   2115  O   PHE A 144     -14.701  -8.495   1.376  1.00  0.00           O  
ATOM   2116  CB  PHE A 144     -15.165  -7.041  -1.131  1.00  0.00           C  
ATOM   2117  HB2 PHE A 144     -16.300  -6.863  -0.830  1.00  0.00           H  
ATOM   2118  HB3 PHE A 144     -14.669  -6.163  -0.496  1.00  0.00           H  
ATOM   2119  CG  PHE A 144     -15.431  -6.742  -2.584  1.00  0.00           C  
ATOM   2120  CD1 PHE A 144     -16.079  -7.664  -3.389  1.00  0.00           C  
ATOM   2121  HD1 PHE A 144     -16.502  -8.742  -3.139  1.00  0.00           H  
ATOM   2122  CD2 PHE A 144     -15.045  -5.532  -3.138  1.00  0.00           C  
ATOM   2123  HD2 PHE A 144     -15.470  -4.640  -2.488  1.00  0.00           H  
ATOM   2124  CE1 PHE A 144     -16.327  -7.391  -4.724  1.00  0.00           C  
ATOM   2125  HE1 PHE A 144     -16.894  -8.046  -5.528  1.00  0.00           H  
ATOM   2126  CE2 PHE A 144     -15.286  -5.254  -4.472  1.00  0.00           C  
ATOM   2127  HE2 PHE A 144     -14.979  -4.276  -5.059  1.00  0.00           H  
ATOM   2128  CZ  PHE A 144     -15.929  -6.185  -5.266  1.00  0.00           C  
ATOM   2129  HZ  PHE A 144     -15.909  -6.085  -6.449  1.00  0.00           H  
ATOM   2130  N   VAL A 145     -12.510  -8.260   0.921  1.00  0.00           N  
ATOM   2131  H   VAL A 145     -11.935  -7.349   0.446  1.00  0.00           H  
ATOM   2132  CA  VAL A 145     -12.071  -8.604   2.268  1.00  0.00           C  
ATOM   2133  HA  VAL A 145     -12.904  -9.296   2.754  1.00  0.00           H  
ATOM   2134  C   VAL A 145     -11.794  -7.344   3.074  1.00  0.00           C  
ATOM   2135  O   VAL A 145     -10.971  -6.511   2.692  1.00  0.00           O  
ATOM   2136  CB  VAL A 145     -10.814  -9.499   2.232  1.00  0.00           C  
ATOM   2137  HB  VAL A 145      -9.824  -9.098   1.705  1.00  0.00           H  
ATOM   2138  CG1 VAL A 145     -10.361  -9.861   3.641  1.00  0.00           C  
ATOM   2139 HG11 VAL A 145     -10.008  -8.992   4.375  1.00  0.00           H  
ATOM   2140 HG12 VAL A 145      -9.307 -10.435   3.578  1.00  0.00           H  
ATOM   2141 HG13 VAL A 145     -11.001 -10.737   4.138  1.00  0.00           H  
ATOM   2142  CG2 VAL A 145     -11.089 -10.757   1.425  1.00  0.00           C  
ATOM   2143 HG21 VAL A 145     -10.085 -11.404   1.287  1.00  0.00           H  
ATOM   2144 HG22 VAL A 145     -11.839 -11.623   1.751  1.00  0.00           H  
ATOM   2145 HG23 VAL A 145     -11.245 -10.570   0.252  1.00  0.00           H  
ATOM   2146  N   TRP A 146     -12.497  -7.217   4.192  1.00  0.00           N  
ATOM   2147  H   TRP A 146     -12.466  -8.190   4.866  1.00  0.00           H  
ATOM   2148  CA  TRP A 146     -12.412  -6.032   5.034  1.00  0.00           C  
ATOM   2149  HA  TRP A 146     -11.850  -5.170   4.441  1.00  0.00           H  
ATOM   2150  C   TRP A 146     -11.716  -6.361   6.345  1.00  0.00           C  
ATOM   2151  O   TRP A 146     -12.250  -7.097   7.173  1.00  0.00           O  
ATOM   2152  CB  TRP A 146     -13.807  -5.480   5.306  1.00  0.00           C  
ATOM   2153  HB2 TRP A 146     -14.504  -6.145   6.000  1.00  0.00           H  
ATOM   2154  HB3 TRP A 146     -13.699  -4.415   5.811  1.00  0.00           H  
ATOM   2155  CG  TRP A 146     -14.577  -5.242   4.054  1.00  0.00           C  
ATOM   2156  CD1 TRP A 146     -15.522  -6.057   3.510  1.00  0.00           C  
ATOM   2157  HD1 TRP A 146     -15.859  -7.105   3.935  1.00  0.00           H  
ATOM   2158  CD2 TRP A 146     -14.464  -4.115   3.178  1.00  0.00           C  
ATOM   2159  NE1 TRP A 146     -16.005  -5.511   2.345  1.00  0.00           N  
ATOM   2160  HE1 TRP A 146     -17.180  -5.388   2.395  1.00  0.00           H  
ATOM   2161  CE2 TRP A 146     -15.374  -4.315   2.121  1.00  0.00           C  
ATOM   2162  CE3 TRP A 146     -13.681  -2.955   3.184  1.00  0.00           C  
ATOM   2163  HE3 TRP A 146     -12.758  -2.808   3.905  1.00  0.00           H  
ATOM   2164  CZ2 TRP A 146     -15.525  -3.400   1.082  1.00  0.00           C  
ATOM   2165  HZ2 TRP A 146     -16.464  -3.591   0.406  1.00  0.00           H  
ATOM   2166  CZ3 TRP A 146     -13.833  -2.045   2.150  1.00  0.00           C  
ATOM   2167  HZ3 TRP A 146     -13.016  -1.250   1.833  1.00  0.00           H  
ATOM   2168  CH2 TRP A 146     -14.747  -2.273   1.114  1.00  0.00           C  
ATOM   2169  HH2 TRP A 146     -14.922  -1.273   0.507  1.00  0.00           H  
ATOM   2170  N   ASN A 147     -10.519  -5.813   6.516  1.00  0.00           N  
ATOM   2171  H   ASN A 147      -9.816  -5.231   5.773  1.00  0.00           H  
ATOM   2172  CA  ASN A 147      -9.755  -5.991   7.741  1.00  0.00           C  
ATOM   2173  HA  ASN A 147      -9.961  -7.135   7.986  1.00  0.00           H  
ATOM   2174  C   ASN A 147     -10.047  -4.843   8.698  1.00  0.00           C  
ATOM   2175  O   ASN A 147      -9.751  -3.684   8.402  1.00  0.00           O  
ATOM   2176  CB  ASN A 147      -8.265  -6.076   7.426  1.00  0.00           C  
ATOM   2177  HB2 ASN A 147      -7.533  -5.183   7.140  1.00  0.00           H  
ATOM   2178  HB3 ASN A 147      -7.688  -6.503   8.378  1.00  0.00           H  
ATOM   2179  CG  ASN A 147      -7.947  -7.167   6.421  1.00  0.00           C  
ATOM   2180  OD1 ASN A 147      -8.318  -8.327   6.605  1.00  0.00           O  
ATOM   2181  ND2 ASN A 147      -7.268  -6.796   5.345  1.00  0.00           N  
ATOM   2182 HD21 ASN A 147      -7.187  -7.713   4.584  1.00  0.00           H  
ATOM   2183 HD22 ASN A 147      -6.171  -6.341   5.222  1.00  0.00           H  
ATOM   2184  N   ILE A 148     -10.648  -5.175   9.837  1.00  0.00           N  
ATOM   2185  H   ILE A 148     -10.439  -6.322   9.972  1.00  0.00           H  
ATOM   2186  CA  ILE A 148     -11.139  -4.174  10.778  1.00  0.00           C  
ATOM   2187  HA  ILE A 148     -11.024  -3.165  10.164  1.00  0.00           H  
ATOM   2188  C   ILE A 148     -10.154  -3.992  11.927  1.00  0.00           C  
ATOM   2189  O   ILE A 148      -9.819  -4.956  12.623  1.00  0.00           O  
ATOM   2190  CB  ILE A 148     -12.514  -4.566  11.358  1.00  0.00           C  
ATOM   2191  HB  ILE A 148     -12.382  -5.478  12.107  1.00  0.00           H  
ATOM   2192  CG1 ILE A 148     -13.454  -5.071  10.254  1.00  0.00           C  
ATOM   2193 HG12 ILE A 148     -14.509  -5.291  10.772  1.00  0.00           H  
ATOM   2194 HG13 ILE A 148     -13.166  -6.144   9.830  1.00  0.00           H  
ATOM   2195  CG2 ILE A 148     -13.130  -3.396  12.111  1.00  0.00           C  
ATOM   2196 HG21 ILE A 148     -14.297  -3.517  12.336  1.00  0.00           H  
ATOM   2197 HG22 ILE A 148     -13.002  -2.297  11.659  1.00  0.00           H  
ATOM   2198 HG23 ILE A 148     -12.635  -3.282  13.187  1.00  0.00           H  
ATOM   2199  CD1 ILE A 148     -13.665  -4.095   9.113  1.00  0.00           C  
ATOM   2200 HD11 ILE A 148     -13.239  -3.032   9.400  1.00  0.00           H  
ATOM   2201 HD12 ILE A 148     -13.208  -4.596   8.136  1.00  0.00           H  
ATOM   2202 HD13 ILE A 148     -14.808  -3.862   8.857  1.00  0.00           H  
ATOM   2203  N   TYR A 149      -9.702  -2.753  12.112  1.00  0.00           N  
ATOM   2204  H   TYR A 149     -10.359  -1.777  12.001  1.00  0.00           H  
ATOM   2205  CA  TYR A 149      -8.746  -2.404  13.157  1.00  0.00           C  
ATOM   2206  HA  TYR A 149      -8.351  -3.359  13.736  1.00  0.00           H  
ATOM   2207  C   TYR A 149      -9.331  -1.413  14.158  1.00  0.00           C  
ATOM   2208  O   TYR A 149     -10.061  -0.497  13.784  1.00  0.00           O  
ATOM   2209  CB  TYR A 149      -7.477  -1.803  12.546  1.00  0.00           C  
ATOM   2210  HB2 TYR A 149      -7.739  -0.792  11.971  1.00  0.00           H  
ATOM   2211  HB3 TYR A 149      -6.645  -1.298  13.243  1.00  0.00           H  
ATOM   2212  CG  TYR A 149      -6.650  -2.788  11.758  1.00  0.00           C  
ATOM   2213  CD1 TYR A 149      -6.886  -3.000  10.405  1.00  0.00           C  
ATOM   2214  HD1 TYR A 149      -7.200  -2.016   9.829  1.00  0.00           H  
ATOM   2215  CD2 TYR A 149      -5.636  -3.511  12.368  1.00  0.00           C  
ATOM   2216  HD2 TYR A 149      -4.827  -2.939  13.025  1.00  0.00           H  
ATOM   2217  CE1 TYR A 149      -6.131  -3.906   9.682  1.00  0.00           C  
ATOM   2218  HE1 TYR A 149      -5.622  -3.641   8.643  1.00  0.00           H  
ATOM   2219  CE2 TYR A 149      -4.873  -4.416  11.653  1.00  0.00           C  
ATOM   2220  HE2 TYR A 149      -3.777  -4.681  12.034  1.00  0.00           H  
ATOM   2221  CZ  TYR A 149      -5.126  -4.611  10.314  1.00  0.00           C  
ATOM   2222  OH  TYR A 149      -4.367  -5.514   9.602  1.00  0.00           O  
ATOM   2223  HH  TYR A 149      -3.208  -5.314   9.792  1.00  0.00           H  
ATOM   2224  N   ALA A 150      -8.973  -1.592  15.424  1.00  0.00           N  
ATOM   2225  H   ALA A 150      -7.789  -1.674  15.471  1.00  0.00           H  
ATOM   2226  CA  ALA A 150      -9.372  -0.677  16.488  1.00  0.00           C  
ATOM   2227  HA  ALA A 150     -10.515  -0.472  16.237  1.00  0.00           H  
ATOM   2228  C   ALA A 150      -8.543   0.603  16.462  1.00  0.00           C  
ATOM   2229  O   ALA A 150      -7.319   0.549  16.349  1.00  0.00           O  
ATOM   2230  CB  ALA A 150      -9.229  -1.360  17.842  1.00  0.00           C  
ATOM   2231  HB1 ALA A 150      -9.077  -0.671  18.799  1.00  0.00           H  
ATOM   2232  HB2 ALA A 150      -8.188  -1.934  17.787  1.00  0.00           H  
ATOM   2233  HB3 ALA A 150     -10.098  -2.163  17.959  1.00  0.00           H  
ATOM   2234  N   ASN A 151      -9.206   1.750  16.585  1.00  0.00           N  
ATOM   2235  H   ASN A 151     -10.315   1.783  16.993  1.00  0.00           H  
ATOM   2236  CA  ASN A 151      -8.504   3.028  16.669  1.00  0.00           C  
ATOM   2237  HA  ASN A 151      -7.445   3.050  16.120  1.00  0.00           H  
ATOM   2238  C   ASN A 151      -8.064   3.360  18.086  1.00  0.00           C  
ATOM   2239  O   ASN A 151      -7.202   4.215  18.285  1.00  0.00           O  
ATOM   2240  CB  ASN A 151      -9.388   4.166  16.147  1.00  0.00           C  
ATOM   2241  HB2 ASN A 151     -10.339   4.460  16.792  1.00  0.00           H  
ATOM   2242  HB3 ASN A 151      -8.730   5.151  16.339  1.00  0.00           H  
ATOM   2243  CG  ASN A 151      -9.287   4.345  14.650  1.00  0.00           C  
ATOM   2244  OD1 ASN A 151      -8.310   3.931  14.027  1.00  0.00           O  
ATOM   2245  ND2 ASN A 151     -10.296   4.977  14.060  1.00  0.00           N  
ATOM   2246 HD21 ASN A 151     -10.628   5.035  12.919  1.00  0.00           H  
ATOM   2247 HD22 ASN A 151     -10.188   6.152  14.251  1.00  0.00           H  
ATOM   2248  N   ASN A 152      -8.657   2.687  19.067  1.00  0.00           N  
ATOM   2249  H   ASN A 152      -9.517   1.878  19.041  1.00  0.00           H  
ATOM   2250  CA  ASN A 152      -8.405   3.009  20.466  1.00  0.00           C  
ATOM   2251  HA  ASN A 152      -7.363   3.574  20.591  1.00  0.00           H  
ATOM   2252  C   ASN A 152      -8.596   1.807  21.375  1.00  0.00           C  
ATOM   2253  O   ASN A 152      -9.189   0.807  20.977  1.00  0.00           O  
ATOM   2254  CB  ASN A 152      -9.316   4.152  20.922  1.00  0.00           C  
ATOM   2255  HB2 ASN A 152      -9.191   5.197  20.343  1.00  0.00           H  
ATOM   2256  HB3 ASN A 152      -9.137   4.655  21.995  1.00  0.00           H  
ATOM   2257  CG  ASN A 152     -10.790   3.853  20.704  1.00  0.00           C  
ATOM   2258  OD1 ASN A 152     -11.337   4.118  19.632  1.00  0.00           O  
ATOM   2259  ND2 ASN A 152     -11.443   3.306  21.724  1.00  0.00           N  
ATOM   2260 HD21 ASN A 152     -11.673   2.170  21.952  1.00  0.00           H  
ATOM   2261 HD22 ASN A 152     -11.832   4.215  22.385  1.00  0.00           H  
ATOM   2262  N   ASP A 153      -8.070   1.909  22.592  1.00  0.00           N  
ATOM   2263  H   ASP A 153      -7.548   2.904  22.985  1.00  0.00           H  
ATOM   2264  CA  ASP A 153      -8.297   0.896  23.616  1.00  0.00           C  
ATOM   2265  HA  ASP A 153      -7.919  -0.081  23.055  1.00  0.00           H  
ATOM   2266  C   ASP A 153      -9.778   0.810  23.969  1.00  0.00           C  
ATOM   2267  O   ASP A 153     -10.504   1.798  23.872  1.00  0.00           O  
ATOM   2268  CB  ASP A 153      -7.512   1.210  24.894  1.00  0.00           C  
ATOM   2269  HB2 ASP A 153      -7.790   0.764  25.966  1.00  0.00           H  
ATOM   2270  HB3 ASP A 153      -7.495   2.367  25.209  1.00  0.00           H  
ATOM   2271  CG  ASP A 153      -6.016   0.976  24.762  1.00  0.00           C  
ATOM   2272  OD1 ASP A 153      -5.559   0.372  23.769  1.00  0.00           O  
ATOM   2273  OD2 ASP A 153      -5.293   1.400  25.688  1.00  0.00           O  
ATOM   2274  N   VAL A 154     -10.208  -0.375  24.390  1.00  0.00           N  
ATOM   2275  H   VAL A 154      -9.350  -0.911  25.007  1.00  0.00           H  
ATOM   2276  CA  VAL A 154     -11.509  -0.549  25.024  1.00  0.00           C  
ATOM   2277  HA  VAL A 154     -12.039   0.511  25.104  1.00  0.00           H  
ATOM   2278  C   VAL A 154     -11.269  -1.153  26.398  1.00  0.00           C  
ATOM   2279  O   VAL A 154     -10.618  -2.191  26.513  1.00  0.00           O  
ATOM   2280  CB  VAL A 154     -12.452  -1.454  24.208  1.00  0.00           C  
ATOM   2281  HB  VAL A 154     -12.044  -2.569  24.289  1.00  0.00           H  
ATOM   2282  CG1 VAL A 154     -13.785  -1.650  24.944  1.00  0.00           C  
ATOM   2283 HG11 VAL A 154     -14.365  -0.617  25.041  1.00  0.00           H  
ATOM   2284 HG12 VAL A 154     -14.442  -2.495  24.415  1.00  0.00           H  
ATOM   2285 HG13 VAL A 154     -13.750  -2.080  26.059  1.00  0.00           H  
ATOM   2286  CG2 VAL A 154     -12.683  -0.876  22.814  1.00  0.00           C  
ATOM   2287 HG21 VAL A 154     -13.292   0.143  22.891  1.00  0.00           H  
ATOM   2288 HG22 VAL A 154     -11.623  -0.596  22.344  1.00  0.00           H  
ATOM   2289 HG23 VAL A 154     -13.342  -1.615  22.149  1.00  0.00           H  
ATOM   2290  N   VAL A 155     -11.784  -0.487  27.430  1.00  0.00           N  
ATOM   2291  H   VAL A 155     -11.443   0.640  27.283  1.00  0.00           H  
ATOM   2292  CA  VAL A 155     -11.622  -0.936  28.808  1.00  0.00           C  
ATOM   2293  HA  VAL A 155     -10.692  -1.665  28.887  1.00  0.00           H  
ATOM   2294  C   VAL A 155     -12.911  -1.552  29.330  1.00  0.00           C  
ATOM   2295  O   VAL A 155     -13.985  -0.976  29.192  1.00  0.00           O  
ATOM   2296  CB  VAL A 155     -11.204   0.227  29.736  1.00  0.00           C  
ATOM   2297  HB  VAL A 155     -11.902   1.193  29.713  1.00  0.00           H  
ATOM   2298  CG1 VAL A 155     -11.223  -0.204  31.200  1.00  0.00           C  
ATOM   2299 HG11 VAL A 155     -10.205  -0.677  31.617  1.00  0.00           H  
ATOM   2300 HG12 VAL A 155     -11.234   0.782  31.896  1.00  0.00           H  
ATOM   2301 HG13 VAL A 155     -12.064  -0.697  31.892  1.00  0.00           H  
ATOM   2302  CG2 VAL A 155      -9.826   0.742  29.352  1.00  0.00           C  
ATOM   2303 HG21 VAL A 155      -8.840   0.084  29.225  1.00  0.00           H  
ATOM   2304 HG22 VAL A 155      -9.697   1.593  28.515  1.00  0.00           H  
ATOM   2305 HG23 VAL A 155      -9.404   1.493  30.194  1.00  0.00           H  
ATOM   2306  N   VAL A 156     -12.790  -2.731  29.926  1.00  0.00           N  
ATOM   2307  H   VAL A 156     -11.846  -2.980  30.596  1.00  0.00           H  
ATOM   2308  CA  VAL A 156     -13.901  -3.356  30.626  1.00  0.00           C  
ATOM   2309  HA  VAL A 156     -14.946  -2.920  30.282  1.00  0.00           H  
ATOM   2310  C   VAL A 156     -13.674  -3.180  32.129  1.00  0.00           C  
ATOM   2311  O   VAL A 156     -12.750  -3.772  32.686  1.00  0.00           O  
ATOM   2312  CB  VAL A 156     -14.032  -4.846  30.260  1.00  0.00           C  
ATOM   2313  HB  VAL A 156     -12.985  -5.392  30.421  1.00  0.00           H  
ATOM   2314  CG1 VAL A 156     -15.113  -5.523  31.091  1.00  0.00           C  
ATOM   2315 HG11 VAL A 156     -16.132  -5.735  30.511  1.00  0.00           H  
ATOM   2316 HG12 VAL A 156     -15.528  -4.962  32.062  1.00  0.00           H  
ATOM   2317 HG13 VAL A 156     -14.733  -6.534  31.599  1.00  0.00           H  
ATOM   2318  CG2 VAL A 156     -14.331  -4.994  28.775  1.00  0.00           C  
ATOM   2319 HG21 VAL A 156     -15.448  -4.746  28.441  1.00  0.00           H  
ATOM   2320 HG22 VAL A 156     -14.112  -6.119  28.439  1.00  0.00           H  
ATOM   2321 HG23 VAL A 156     -13.750  -4.229  28.067  1.00  0.00           H  
ATOM   2322  N   PRO A 157     -14.499  -2.344  32.786  1.00  0.00           N  
ATOM   2323  CA  PRO A 157     -14.286  -2.114  34.221  1.00  0.00           C  
ATOM   2324  HA  PRO A 157     -13.241  -1.564  34.389  1.00  0.00           H  
ATOM   2325  C   PRO A 157     -14.340  -3.394  35.056  1.00  0.00           C  
ATOM   2326  O   PRO A 157     -15.079  -4.323  34.729  1.00  0.00           O  
ATOM   2327  CB  PRO A 157     -15.432  -1.172  34.594  1.00  0.00           C  
ATOM   2328  HB2 PRO A 157     -16.395  -1.674  35.097  1.00  0.00           H  
ATOM   2329  HB3 PRO A 157     -15.079  -0.459  35.490  1.00  0.00           H  
ATOM   2330  CG  PRO A 157     -15.731  -0.441  33.343  1.00  0.00           C  
ATOM   2331  HG2 PRO A 157     -14.962   0.475  33.452  1.00  0.00           H  
ATOM   2332  HG3 PRO A 157     -16.763   0.156  33.457  1.00  0.00           H  
ATOM   2333  CD  PRO A 157     -15.545  -1.458  32.246  1.00  0.00           C  
ATOM   2334  HD2 PRO A 157     -16.590  -2.010  32.171  1.00  0.00           H  
ATOM   2335  HD3 PRO A 157     -15.059  -0.739  31.438  1.00  0.00           H  
ATOM   2336  N   THR A 158     -13.545  -3.433  36.120  1.00  0.00           N  
ATOM   2337  H   THR A 158     -13.011  -2.474  36.579  1.00  0.00           H  
ATOM   2338  CA  THR A 158     -13.496  -4.585  37.014  1.00  0.00           C  
ATOM   2339  HA  THR A 158     -14.295  -5.448  36.807  1.00  0.00           H  
ATOM   2340  C   THR A 158     -14.035  -4.234  38.399  1.00  0.00           C  
ATOM   2341  O   THR A 158     -14.347  -3.078  38.686  1.00  0.00           O  
ATOM   2342  CB  THR A 158     -12.064  -5.119  37.140  1.00  0.00           C  
ATOM   2343  HB  THR A 158     -11.909  -5.955  37.981  1.00  0.00           H  
ATOM   2344  OG1 THR A 158     -11.179  -4.039  37.455  1.00  0.00           O  
ATOM   2345  HG1 THR A 158     -10.980  -4.003  38.630  1.00  0.00           H  
ATOM   2346  CG2 THR A 158     -11.619  -5.751  35.829  1.00  0.00           C  
ATOM   2347 HG21 THR A 158     -10.469  -6.053  35.964  1.00  0.00           H  
ATOM   2348 HG22 THR A 158     -11.737  -4.871  35.043  1.00  0.00           H  
ATOM   2349 HG23 THR A 158     -12.191  -6.794  35.759  1.00  0.00           H  
ATOM   2350  OXT THR A 158     -14.178  -5.098  39.266  1.00  0.00           O  
TER    2351      THR A 158
CONECT   42  624
CONECT  624   42
END
```
