## Supplementary material for "Point mutations in the FimH lectin domain: predicted folding stability versus conformational dynamics for R60P, Q133K and Y137A": Metadata: ions.txt

```
WT carga=-1 aguas=9281 pares=25 Na=26 Cl=25
```
