## Supplementary material for "Point mutations in the FimH lectin domain: predicted folding stability versus conformational dynamics for R60P, Q133K and Y137A": Metadata: mdinfo

```
   NSTEP       ENERGY          RMS            GMAX         NAME    NUMBER
      1       2.4526E+09     3.1510E+02     1.4344E+04     Cl-      2410

 BOND    =     7557.5763  ANGLE   =     2782.8800  DIHED      =     3321.6866
 VDWAALS = *************  EEL     =  -104323.1174  HBOND      =        0.0000
 1-4 VDW =      640.6409  1-4 EEL =     6717.1530  RESTRAINT  =        0.0000
```
