## Supplementary material for "Point mutations in the FimH lectin domain: predicted folding stability versus conformational dynamics for R60P, Q133K and Y137A": Metadata: WT.parm7 (part 3 of 6)

```
       5    3162    3168       5    3162    3171       5    3156    3159      25
    3150    3153      12    3144    3147      13    3216    3219       5    3216
    3222       5    3216    3225       5    3204    3207       5    3204    3210
       5    3204    3213       5    3198    3201      32    3192    3195      12
    3186    3189      13    3282    3285      10    3282    3288      10    3282
    3291      10    3273    3276      19    3273    3279      19    3264    3267
      21    3264    3270      21    3255    3258      21    3255    3261      21
    3246    3249      21    3246    3252      21    3240    3243      12    3234
    3237      13    3351    3354       3    3345    3348       3    3339    3342
      24    3330    3333       3    3324    3327       3    3312    3315       5
    3312    3318       5    3306    3309      12    3300    3303      13    3384
    3387      24    3375    3378      16    3375    3381      16    3369    3372
      12    3363    3366      13    3402    3405      12    3402    3408      12
    3396    3399      13    3438    3441      24    3429    3432      16    3429
    3435      16    3423    3426      12    3417    3420      13    3471    3474
      24    3462    3465      16    3462    3468      16    3456    3459      12
    3450    3453      13    3534    3537       3    3528    3531       3    3522
    3525      24    3513    3516       3    3507    3510       3    3495    3498
       5    3495    3501       5    3489    3492      12    3483    3486      13
    3576    3579      12    3567    3570       5    3567    3573       5    3558
    3561       5    3558    3564       5    3549    3552      35    3549    3555
      35    3636    3639       3    3630    3633       3    3624    3627       3
    3618    3621       3    3612    3615       3    3600    3603       5    3600
    3606       5    3594    3597      12    3588    3591      13    3678    3681
      12    3669    3672       5    3669    3675       5    3660    3663       5
    3660    3666       5    3651    3654      35    3651    3657      35    3720
    3723      24    3708    3711       5    3708    3714       5    3708    3717
       5    3702    3705      25    3696    3699      12    3690    3693      13
    3762    3765      24    3750    3753       5    3750    3756       5    3750
    3759       5    3744    3747      25    3738    3741      12    3732    3735
      13    3795    3798      24    3786    3789      16    3786    3792      16
    3780    3783      12    3774    3777      13    3828    3831      29    3828
    3834      29    3819    3822      29    3819    3825      29    3813    3816
      12    3807    3810      13    3882    3885      24    3870    3873       5
    3870    3876       5    3870    3879       5    3864    3867      25    3858
    3861      12    3852    3855      13    3924    3927      12    3915    3918
       5    3915    3921       5    3906    3909       5    3906    3912       5
    3897    3900      35    3897    3903      35    3993    3996      52    3993
    3999      52    3984    3987      52    3984    3990      52    3975    3978
      52    3966    3969      54    3966    3972      54    3957    3960      21
    3957    3963      21    3948    3951      21    3948    3954      21    3942
    3945      12    3936    3939      13    4038    4041       5    4038    4044
       5    4038    4047       5    4026    4029       5    4026    4032       5
    4026    4035       5    4020    4023      32    4014    4017      12    4008
    4011      13    4086    4089       5    4086    4092       5    4086    4095
       5    4074    4077       5    4074    4080       5    4074    4083       5
    4068    4071      32    4062    4065      12    4056    4059      13    4155
    4158       3    4149    4152       3    4143    4146      24    4134    4137
       3    4128    4131       3    4116    4119       5    4116    4122       5
    4110    4113      12    4104    4107      13    4194    4197      13    4194
    4200      13    4179    4182      29    4179    4185      29    4173    4176
      12    4167    4170      13    4230    4233      24    4221    4224      16
    4221    4227      16    4215    4218      12    4209    4212      13    4299
    4302      52    4299    4305      52    4290    4293      52    4290    4296
      52    4281    4284      52    4272    4275      54    4272    4278      54
    4263    4266      21    4263    4269      21    4254    4257      21    4254
    4260      21    4248    4251      12    4242    4245      13    4344    4347
      24    4332    4335       5    4332    4338       5    4332    4341       5
    4326    4329      25    4320    4323      12    4314    4317      13    4368
    4371      29    4368    4374      29    4362    4365      12    4356    4359
      13    4440    4443      10    4440    4446      10    4440    4449      10
    4431    4434      19    4431    4437      19    4422    4425      21    4422
    4428      21    4413    4416      21    4413    4419      21    4404    4407
      21    4404    4410      21    4398    4401      12    4392    4395      13
    4488    4491      12    4479    4482       5    4479    4485       5    4470
    4473       5    4470    4476       5    4461    4464      35    4461    4467
      35    4557    4560       3    4551    4554       3    4545    4548       3
    4539    4542       3    4530    4533      44    4524    4527      43    4512
    4515       5    4512    4518       5    4506    4509      12    4500    4503
      13    4602    4605      12    4593    4596       5    4593    4599       5
    4584    4587       5    4584    4590       5    4575    4578      35    4575
    4581      35    4644    4647       5    4644    4650       5    4644    4653
       5    4632    4635       5    4632    4638       5    4632    4641       5
    4626    4629      32    4620    4623      12    4614    4617      13    4674
    4677       5    4674    4680       5    4674    4683       5    4668    4671
      12    4662    4665      13    4731    4734       5    4731    4737       5
    4731    4740       5    4719    4722       5    4719    4725       5    4719
    4728       5    4713    4716      32    4704    4707      29    4704    4710
      29    4698    4701      12    4692    4695      13    4800    4803       3
    4794    4797       3    4788    4791      24    4779    4782       3    4773
    4776       3    4761    4764       5    4761    4767       5    4755    4758
      12    4749    4752      13    4851    4854       5    4851    4857       5
    4851    4860       5    4839    4842       5    4839    4845       5    4839
    4848       5    4833    4836      32    4824    4827      29    4824    4830
      29    4818    4821      12    4812    4815      13    4899    4902      24
    4887    4890       5    4887    4893       5    4887    4896       5    4881
    4884      25    4875    4878      12    4869    4872      13    4941    4944
      12    4932    4935       5    4932    4938       5    4923    4926       5
    4923    4929       5    4914    4917      35    4914    4920      35    4983
    4986       5    4983    4989       5    4983    4992       5    4971    4974
       5    4971    4977       5    4971    4980       5    4965    4968      32
    4959    4962      12    4953    4956      13    5022    5025      24    5013
    5016      16    5013    5019      16    5007    5010      12    5001    5004
      13    5055    5058      24    5046    5049      16    5046    5052      16
    5040    5043      12    5034    5037      13    5079    5082       5    5079
    5085       5    5079    5088       5    5073    5076      12    5067    5070
      13    5103    5106      12    5103    5109      12    5097    5100      13
    5124    5127      12    5124    5130      12    5118    5121      13    5169
    5172       5    5169    5175       5    5169    5178       5    5157    5160
       5    5157    5163       5    5157    5166       5    5151    5154      32
    5145    5148      12    5139    5142      13    5199    5202       5    5199
    5205       5    5199    5208       5    5193    5196      12    5187    5190
      13    5256    5259       5    5256    5262       5    5256    5265       5
    5247    5250      29    5247    5253      29    5235    5238       5    5235
    5241       5    5235    5244       5    5229    5232      32    5223    5226
      12    5217    5220      13    5322    5325      10    5322    5328      10
    5322    5331      10    5313    5316      19    5313    5319      19    5304
    5307      21    5304    5310      21    5295    5298      21    5295    5301
      21    5286    5289      21    5286    5292      21    5280    5283      12
    5274    5277      13    5352    5355       5    5352    5358       5    5352
    5361       5    5346    5349      12    5340    5343      13    5376    5379
      12    5376    5382      12    5370    5373      13    5412    5415      24
    5403    5406      16    5403    5409      16    5397    5400      12    5391
    5394      13    5463    5466       5    5463    5469       5    5463    5472
       5    5451    5454       5    5451    5457       5    5451    5460       5
    5445    5448      32    5436    5439      29    5436    5442      29    5430
    5433      12    5424    5427      13    5520    5523       5    5520    5526
       5    5520    5529       5    5511    5514      29    5511    5517      29
    5499    5502       5    5499    5505       5    5499    5508       5    5493
    5496      32    5487    5490      12    5481    5484      13    5550    5553
       5    5550    5556       5    5550    5559       5    5544    5547      12
    5538    5541      13    5598    5601       5    5598    5604       5    5598
    5607       5    5586    5589       5    5586    5592       5    5586    5595
       5    5580    5583      32    5574    5577      12    5568    5571      13
    5655    5658       5    5655    5661       5    5655    5664       5    5643
    5646       5    5643    5649       5    5643    5652       5    5637    5640
      32    5628    5631      29    5628    5634      29    5622    5625      12
    5616    5619      13    5712    5715       5    5712    5718       5    5712
    5721       5    5703    5706      29    5703    5709      29    5691    5694
       5    5691    5697       5    5691    5700       5    5685    5688      32
    5679    5682      12    5673    5676      13    5769    5772       5    5769
    5775       5    5769    5778       5    5757    5760       5    5757    5763
       5    5757    5766       5    5751    5754      32    5742    5745      29
    5742    5748      29    5736    5739      12    5730    5733      13    5844
    5847      52    5844    5850      52    5835    5838      52    5835    5841
      52    5826    5829      52    5817    5820      54    5817    5823      54
    5808    5811      21    5808    5814      21    5799    5802      21    5799
    5805      21    5793    5796      12    5787    5790      13    5895    5898
      13    5895    5901      13    5880    5883      29    5880    5886      29
    5871    5874      29    5871    5877      29    5865    5868      12    5859
    5862      13    5940    5943      24    5928    5931       5    5928    5934
       5    5928    5937       5    5922    5925      25    5916    5919      12
    5910    5913      13    5979    5982      13    5979    5985      13    5964
    5967      29    5964    5970      29    5958    5961      12    5952    5955
      13    6021    6024      13    6021    6027      13    6006    6009      29
    6006    6012      29    6000    6003      12    5994    5997      13    6087
    6090       3    6081    6084       3    6075    6078      24    6066    6069
       3    6060    6063       3    6048    6051       5    6048    6054       5
    6042    6045      12    6036    6039      13    6126    6129      13    6126
    6132      13    6111    6114      29    6111    6117      29    6105    6108
      12    6099    6102      13    6162    6165      24    6153    6156      16
    6153    6159      16    6147    6150      12    6141    6144      13    6186
    6189      29    6186    6192      29    6180    6183      12    6174    6177
      13    6222    6225      29    6222    6228      29    6216    6219      12
    6210    6213      13    6294    6297       3    6288    6291       3    6282
    6285       3    6276    6279       3    6270    6273       3    6258    6261
       5    6258    6264       5    6252    6255      12    6246    6249      13
    6342    6345      13    6342    6348      13    6327    6330      29    6327
    6333      29    6318    6321      29    6318    6324      29    6312    6315
      12    6306    6309      13    6405    6408       3    6399    6402       3
    6393    6396       3    6387    6390       3    6381    6384       3    6369
    6372       5    6369    6375       5    6363    6366      12    6357    6360
      13    6447    6450       5    6447    6453       5    6447    6456       5
    6435    6438       5    6435    6441       5    6435    6444       5    6429
    6432      32    6423    6426      12    6417    6420      13    6522    6525
       3    6516    6519       3    6510    6513       3    6504    6507       3
    6495    6498      44    6489    6492      43    6477    6480       5    6477
    6483       5    6471    6474      12    6465    6468      13    6564    6567
      13    6564    6570      13    6549    6552      29    6549    6555      29
    6543    6546      12    6537    6540      13    6618    6621       5    6618
    6624       5    6618    6627       5    6609    6612      29    6609    6615
      29    6597    6600       5    6597    6603       5    6597    6606       5
    6591    6594      32    6585    6588      12    6579    6582      13    6687
    6690       3    6681    6684       3    6675    6678      24    6666    6669
       3    6660    6663       3    6648    6651       5    6648    6654       5
    6642    6645      12    6636    6639      13    6711    6714       5    6711
    6717       5    6711    6720       5    6705    6708      12    6699    6702
      13    6756    6759      13    6756    6762      13    6741    6744      29
    6741    6747      29    6735    6738      12    6729    6732      13    6798
    6801      13    6798    6804      13    6783    6786      29    6783    6789
      29    6777    6780      12    6771    6774      13    6825    6828      29
    6825    6831      29    6819    6822      12    6813    6816      13    6879
    6882       5    6879    6885       5    6879    6888       5    6867    6870
       5    6867    6873       5    6867    6876       5    6861    6864      32
    6855    6858      12    6849    6852      13    6927    6930       5    6927
    6933       5    6927    6936       5    6915    6918       5    6915    6921
       5    6915    6924       5    6909    6912      32    6903    6906      12
    6897    6900      13    6975    6978       5    6975    6981       5    6975
    6984       5    6963    6966       5    6963    6969       5    6963    6972
       5    6957    6960      32    6951    6954      12    6945    6948      13
    7023    7026      12    7014    7017       5    7014    7020       5    7005
    7008       5    7005    7011       5    6996    6999      35    6996    7002
      35    7065    7068      24    7053    7056       5    7053    7059       5
    7053    7062       5    7047    7050      25    7041    7044      12    7035
    7038      13    7236    7233      64    7239    7233      64    7239    7236
      65    7245    7242      64    7248    7242      64    7248    7245      65
    7254    7251      64    7257    7251      64    7257    7254      65    7263
    7260      64    7266    7260      64    7266    7263      65    7272    7269
      64    7275    7269      64    7275    7272      65    7281    7278      64
    7284    7278      64    7284    7281      65    7290    7287      64    7293
    7287      64    7293    7290      65    7299    7296      64    7302    7296
      64    7302    7299      65    7308    7305      64    7311    7305      64
    7311    7308      65    7317    7314      64    7320    7314      64    7320
    7317      65    7326    7323      64    7329    7323      64    7329    7326
      65    7335    7332      64    7338    7332      64    7338    7335      65
    7344    7341      64    7347    7341      64    7347    7344      65    7353
    7350      64    7356    7350      64    7356    7353      65    7362    7359
      64    7365    7359      64    7365    7362      65    7371    7368      64
    7374    7368      64    7374    7371      65    7380    7377      64    7383
    7377      64    7383    7380      65    7389    7386      64    7392    7386
      64    7392    7389      65    7398    7395      64    7401    7395      64
    7401    7398      65    7407    7404      64    7410    7404      64    7410
    7407      65    7416    7413      64    7419    7413      64    7419    7416
      65    7425    7422      64    7428    7422      64    7428    7425      65
    7434    7431      64    7437    7431      64    7437    7434      65    7443
    7440      64    7446    7440      64    7446    7443      65    7452    7449
      64    7455    7449      64    7455    7452      65    7461    7458      64
    7464    7458      64    7464    7461      65    7470    7467      64    7473
    7467      64    7473    7470      65    7479    7476      64    7482    7476
      64    7482    7479      65    7488    7485      64    7491    7485      64
    7491    7488      65    7497    7494      64    7500    7494      64    7500
    7497      65    7506    7503      64    7509    7503      64    7509    7506
      65    7515    7512      64    7518    7512      64    7518    7515      65
    7524    7521      64    7527    7521      64    7527    7524      65    7533
    7530      64    7536    7530      64    7536    7533      65    7542    7539
      64    7545    7539      64    7545    7542      65    7551    7548      64
    7554    7548      64    7554    7551      65    7560    7557      64    7563
    7557      64    7563    7560      65    7569    7566      64    7572    7566
      64    7572    7569      65    7578    7575      64    7581    7575      64
    7581    7578      65    7587    7584      64    7590    7584      64    7590
    7587      65    7596    7593      64    7599    7593      64    7599    7596
      65    7605    7602      64    7608    7602      64    7608    7605      65
    7614    7611      64    7617    7611      64    7617    7614      65    7623
    7620      64    7626    7620      64    7626    7623      65    7632    7629
      64    7635    7629      64    7635    7632      65    7641    7638      64
    7644    7638      64    7644    7641      65    7650    7647      64    7653
    7647      64    7653    7650      65    7659    7656      64    7662    7656
      64    7662    7659      65    7668    7665      64    7671    7665      64
    7671    7668      65    7677    7674      64    7680    7674      64    7680
    7677      65    7686    7683      64    7689    7683      64    7689    7686
      65    7695    7692      64    7698    7692      64    7698    7695      65
    7704    7701      64    7707    7701      64    7707    7704      65    7713
    7710      64    7716    7710      64    7716    7713      65    7722    7719
      64    7725    7719      64    7725    7722      65    7731    7728      64
    7734    7728      64    7734    7731      65    7740    7737      64    7743
    7737      64    7743    7740      65    7749    7746      64    7752    7746
      64    7752    7749      65    7758    7755      64    7761    7755      64
    7761    7758      65    7767    7764      64    7770    7764      64    7770
    7767      65    7776    7773      64    7779    7773      64    7779    7776
      65    7785    7782      64    7788    7782      64    7788    7785      65
    7794    7791      64    7797    7791      64    7797    7794      65    7803
    7800      64    7806    7800      64    7806    7803      65    7812    7809
      64    7815    7809      64    7815    7812      65    7821    7818      64
    7824    7818      64    7824    7821      65    7830    7827      64    7833
    7827      64    7833    7830      65    7839    7836      64    7842    7836
      64    7842    7839      65    7848    7845      64    7851    7845      64
    7851    7848      65    7857    7854      64    7860    7854      64    7860
    7857      65    7866    7863      64    7869    7863      64    7869    7866
      65    7875    7872      64    7878    7872      64    7878    7875      65
    7884    7881      64    7887    7881      64    7887    7884      65    7893
    7890      64    7896    7890      64    7896    7893      65    7902    7899
      64    7905    7899      64    7905    7902      65    7911    7908      64
    7914    7908      64    7914    7911      65    7920    7917      64    7923
    7917      64    7923    7920      65    7929    7926      64    7932    7926
      64    7932    7929      65    7938    7935      64    7941    7935      64
    7941    7938      65    7947    7944      64    7950    7944      64    7950
    7947      65    7956    7953      64    7959    7953      64    7959    7956
      65    7965    7962      64    7968    7962      64    7968    7965      65
    7974    7971      64    7977    7971      64    7977    7974      65    7983
    7980      64    7986    7980      64    7986    7983      65    7992    7989
      64    7995    7989      64    7995    7992      65    8001    7998      64
    8004    7998      64    8004    8001      65    8010    8007      64    8013
    8007      64    8013    8010      65    8019    8016      64    8022    8016
      64    8022    8019      65    8028    8025      64    8031    8025      64
    8031    8028      65    8037    8034      64    8040    8034      64    8040
    8037      65    8046    8043      64    8049    8043      64    8049    8046
      65    8055    8052      64    8058    8052      64    8058    8055      65
    8064    8061      64    8067    8061      64    8067    8064      65    8073
    8070      64    8076    8070      64    8076    8073      65    8082    8079
      64    8085    8079      64    8085    8082      65    8091    8088      64
    8094    8088      64    8094    8091      65    8100    8097      64    8103
    8097      64    8103    8100      65    8109    8106      64    8112    8106
      64    8112    8109      65    8118    8115      64    8121    8115      64
    8121    8118      65    8127    8124      64    8130    8124      64    8130
    8127      65    8136    8133      64    8139    8133      64    8139    8136
      65    8145    8142      64    8148    8142      64    8148    8145      65
    8154    8151      64    8157    8151      64    8157    8154      65    8163
    8160      64    8166    8160      64    8166    8163      65    8172    8169
      64    8175    8169      64    8175    8172      65    8181    8178      64
    8184    8178      64    8184    8181      65    8190    8187      64    8193
    8187      64    8193    8190      65    8199    8196      64    8202    8196
      64    8202    8199      65    8208    8205      64    8211    8205      64
    8211    8208      65    8217    8214      64    8220    8214      64    8220
    8217      65    8226    8223      64    8229    8223      64    8229    8226
      65    8235    8232      64    8238    8232      64    8238    8235      65
    8244    8241      64    8247    8241      64    8247    8244      65    8253
    8250      64    8256    8250      64    8256    8253      65    8262    8259
      64    8265    8259      64    8265    8262      65    8271    8268      64
    8274    8268      64    8274    8271      65    8280    8277      64    8283
    8277      64    8283    8280      65    8289    8286      64    8292    8286
      64    8292    8289      65    8298    8295      64    8301    8295      64
    8301    8298      65    8307    8304      64    8310    8304      64    8310
    8307      65    8316    8313      64    8319    8313      64    8319    8316
      65    8325    8322      64    8328    8322      64    8328    8325      65
    8334    8331      64    8337    8331      64    8337    8334      65    8343
    8340      64    8346    8340      64    8346    8343      65    8352    8349
      64    8355    8349      64    8355    8352      65    8361    8358      64
    8364    8358      64    8364    8361      65    8370    8367      64    8373
    8367      64    8373    8370      65    8379    8376      64    8382    8376
      64    8382    8379      65    8388    8385      64    8391    8385      64
    8391    8388      65    8397    8394      64    8400    8394      64    8400
    8397      65    8406    8403      64    8409    8403      64    8409    8406
      65    8415    8412      64    8418    8412      64    8418    8415      65
    8424    8421      64    8427    8421      64    8427    8424      65    8433
    8430      64    8436    8430      64    8436    8433      65    8442    8439
      64    8445    8439      64    8445    8442      65    8451    8448      64
    8454    8448      64    8454    8451      65    8460    8457      64    8463
    8457      64    8463    8460      65    8469    8466      64    8472    8466
      64    8472    8469      65    8478    8475      64    8481    8475      64
    8481    8478      65    8487    8484      64    8490    8484      64    8490
    8487      65    8496    8493      64    8499    8493      64    8499    8496
      65    8505    8502      64    8508    8502      64    8508    8505      65
    8514    8511      64    8517    8511      64    8517    8514      65    8523
    8520      64    8526    8520      64    8526    8523      65    8532    8529
      64    8535    8529      64    8535    8532      65    8541    8538      64
    8544    8538      64    8544    8541      65    8550    8547      64    8553
    8547      64    8553    8550      65    8559    8556      64    8562    8556
      64    8562    8559      65    8568    8565      64    8571    8565      64
    8571    8568      65    8577    8574      64    8580    8574      64    8580
    8577      65    8586    8583      64    8589    8583      64    8589    8586
      65    8595    8592      64    8598    8592      64    8598    8595      65
    8604    8601      64    8607    8601      64    8607    8604      65    8613
    8610      64    8616    8610      64    8616    8613      65    8622    8619
      64    8625    8619      64    8625    8622      65    8631    8628      64
    8634    8628      64    8634    8631      65    8640    8637      64    8643
    8637      64    8643    8640      65    8649    8646      64    8652    8646
      64    8652    8649      65    8658    8655      64    8661    8655      64
    8661    8658      65    8667    8664      64    8670    8664      64    8670
    8667      65    8676    8673      64    8679    8673      64    8679    8676
      65    8685    8682      64    8688    8682      64    8688    8685      65
    8694    8691      64    8697    8691      64    8697    8694      65    8703
    8700      64    8706    8700      64    8706    8703      65    8712    8709
      64    8715    8709      64    8715    8712      65    8721    8718      64
    8724    8718      64    8724    8721      65    8730    8727      64    8733
    8727      64    8733    8730      65    8739    8736      64    8742    8736
      64    8742    8739      65    8748    8745      64    8751    8745      64
    8751    8748      65    8757    8754      64    8760    8754      64    8760
    8757      65    8766    8763      64    8769    8763      64    8769    8766
      65    8775    8772      64    8778    8772      64    8778    8775      65
    8784    8781      64    8787    8781      64    8787    8784      65    8793
    8790      64    8796    8790      64    8796    8793      65    8802    8799
      64    8805    8799      64    8805    8802      65    8811    8808      64
    8814    8808      64    8814    8811      65    8820    8817      64    8823
    8817      64    8823    8820      65    8829    8826      64    8832    8826
      64    8832    8829      65    8838    8835      64    8841    8835      64
    8841    8838      65    8847    8844      64    8850    8844      64    8850
    8847      65    8856    8853      64    8859    8853      64    8859    8856
      65    8865    8862      64    8868    8862      64    8868    8865      65
    8874    8871      64    8877    8871      64    8877    8874      65    8883
    8880      64    8886    8880      64    8886    8883      65    8892    8889
      64    8895    8889      64    8895    8892      65    8901    8898      64
    8904    8898      64    8904    8901      65    8910    8907      64    8913
    8907      64    8913    8910      65    8919    8916      64    8922    8916
      64    8922    8919      65    8928    8925      64    8931    8925      64
    8931    8928      65    8937    8934      64    8940    8934      64    8940
    8937      65    8946    8943      64    8949    8943      64    8949    8946
      65    8955    8952      64    8958    8952      64    8958    8955      65
    8964    8961      64    8967    8961      64    8967    8964      65    8973
    8970      64    8976    8970      64    8976    8973      65    8982    8979
      64    8985    8979      64    8985    8982      65    8991    8988      64
    8994    8988      64    8994    8991      65    9000    8997      64    9003
    8997      64    9003    9000      65    9009    9006      64    9012    9006
      64    9012    9009      65    9018    9015      64    9021    9015      64
    9021    9018      65    9027    9024      64    9030    9024      64    9030
    9027      65    9036    9033      64    9039    9033      64    9039    9036
      65    9045    9042      64    9048    9042      64    9048    9045      65
    9054    9051      64    9057    9051      64    9057    9054      65    9063
    9060      64    9066    9060      64    9066    9063      65    9072    9069
      64    9075    9069      64    9075    9072      65    9081    9078      64
    9084    9078      64    9084    9081      65    9090    9087      64    9093
    9087      64    9093    9090      65    9099    9096      64    9102    9096
      64    9102    9099      65    9108    9105      64    9111    9105      64
    9111    9108      65    9117    9114      64    9120    9114      64    9120
    9117      65    9126    9123      64    9129    9123      64    9129    9126
      65    9135    9132      64    9138    9132      64    9138    9135      65
    9144    9141      64    9147    9141      64    9147    9144      65    9153
    9150      64    9156    9150      64    9156    9153      65    9162    9159
      64    9165    9159      64    9165    9162      65    9171    9168      64
    9174    9168      64    9174    9171      65    9180    9177      64    9183
    9177      64    9183    9180      65    9189    9186      64    9192    9186
      64    9192    9189      65    9198    9195      64    9201    9195      64
    9201    9198      65    9207    9204      64    9210    9204      64    9210
    9207      65    9216    9213      64    9219    9213      64    9219    9216
      65    9225    9222      64    9228    9222      64    9228    9225      65
    9234    9231      64    9237    9231      64    9237    9234      65    9243
    9240      64    9246    9240      64    9246    9243      65    9252    9249
      64    9255    9249      64    9255    9252      65    9261    9258      64
    9264    9258      64    9264    9261      65    9270    9267      64    9273
    9267      64    9273    9270      65    9279    9276      64    9282    9276
      64    9282    9279      65    9288    9285      64    9291    9285      64
    9291    9288      65    9297    9294      64    9300    9294      64    9300
    9297      65    9306    9303      64    9309    9303      64    9309    9306
      65    9315    9312      64    9318    9312      64    9318    9315      65
    9324    9321      64    9327    9321      64    9327    9324      65    9333
    9330      64    9336    9330      64    9336    9333      65    9342    9339
      64    9345    9339      64    9345    9342      65    9351    9348      64
    9354    9348      64    9354    9351      65    9360    9357      64    9363
    9357      64    9363    9360      65    9369    9366      64    9372    9366
      64    9372    9369      65    9378    9375      64    9381    9375      64
    9381    9378      65    9387    9384      64    9390    9384      64    9390
    9387      65    9396    9393      64    9399    9393      64    9399    9396
      65    9405    9402      64    9408    9402      64    9408    9405      65
    9414    9411      64    9417    9411      64    9417    9414      65    9423
    9420      64    9426    9420      64    9426    9423      65    9432    9429
      64    9435    9429      64    9435    9432      65    9441    9438      64
    9444    9438      64    9444    9441      65    9450    9447      64    9453
    9447      64    9453    9450      65    9459    9456      64    9462    9456
      64    9462    9459      65    9468    9465      64    9471    9465      64
    9471    9468      65    9477    9474      64    9480    9474      64    9480
    9477      65    9486    9483      64    9489    9483      64    9489    9486
      65    9495    9492      64    9498    9492      64    9498    9495      65
    9504    9501      64    9507    9501      64    9507    9504      65    9513
    9510      64    9516    9510      64    9516    9513      65    9522    9519
      64    9525    9519      64    9525    9522      65    9531    9528      64
    9534    9528      64    9534    9531      65    9540    9537      64    9543
    9537      64    9543    9540      65    9549    9546      64    9552    9546
      64    9552    9549      65    9558    9555      64    9561    9555      64
    9561    9558      65    9567    9564      64    9570    9564      64    9570
    9567      65    9576    9573      64    9579    9573      64    9579    9576
      65    9585    9582      64    9588    9582      64    9588    9585      65
    9594    9591      64    9597    9591      64    9597    9594      65    9603
    9600      64    9606    9600      64    9606    9603      65    9612    9609
      64    9615    9609      64    9615    9612      65    9621    9618      64
    9624    9618      64    9624    9621      65    9630    9627      64    9633
    9627      64    9633    9630      65    9639    9636      64    9642    9636
      64    9642    9639      65    9648    9645      64    9651    9645      64
    9651    9648      65    9657    9654      64    9660    9654      64    9660
    9657      65    9666    9663      64    9669    9663      64    9669    9666
      65    9675    9672      64    9678    9672      64    9678    9675      65
    9684    9681      64    9687    9681      64    9687    9684      65    9693
    9690      64    9696    9690      64    9696    9693      65    9702    9699
      64    9705    9699      64    9705    9702      65    9711    9708      64
    9714    9708      64    9714    9711      65    9720    9717      64    9723
    9717      64    9723    9720      65    9729    9726      64    9732    9726
      64    9732    9729      65    9738    9735      64    9741    9735      64
    9741    9738      65    9747    9744      64    9750    9744      64    9750
    9747      65    9756    9753      64    9759    9753      64    9759    9756
      65    9765    9762      64    9768    9762      64    9768    9765      65
    9774    9771      64    9777    9771      64    9777    9774      65    9783
    9780      64    9786    9780      64    9786    9783      65    9792    9789
      64    9795    9789      64    9795    9792      65    9801    9798      64
    9804    9798      64    9804    9801      65    9810    9807      64    9813
    9807      64    9813    9810      65    9819    9816      64    9822    9816
      64    9822    9819      65    9828    9825      64    9831    9825      64
    9831    9828      65    9837    9834      64    9840    9834      64    9840
    9837      65    9846    9843      64    9849    9843      64    9849    9846
      65    9855    9852      64    9858    9852      64    9858    9855      65
    9864    9861      64    9867    9861      64    9867    9864      65    9873
    9870      64    9876    9870      64    9876    9873      65    9882    9879
      64    9885    9879      64    9885    9882      65    9891    9888      64
    9894    9888      64    9894    9891      65    9900    9897      64    9903
    9897      64    9903    9900      65    9909    9906      64    9912    9906
      64    9912    9909      65    9918    9915      64    9921    9915      64
    9921    9918      65    9927    9924      64    9930    9924      64    9930
    9927      65    9936    9933      64    9939    9933      64    9939    9936
      65    9945    9942      64    9948    9942      64    9948    9945      65
    9954    9951      64    9957    9951      64    9957    9954      65    9963
    9960      64    9966    9960      64    9966    9963      65    9972    9969
      64    9975    9969      64    9975    9972      65    9981    9978      64
    9984    9978      64    9984    9981      65    9990    9987      64    9993
    9987      64    9993    9990      65    9999    9996      64   10002    9996
      64   10002    9999      65   10008   10005      64   10011   10005      64
   10011   10008      65   10017   10014      64   10020   10014      64   10020
   10017      65   10026   10023      64   10029   10023      64   10029   10026
      65   10035   10032      64   10038   10032      64   10038   10035      65
   10044   10041      64   10047   10041      64   10047   10044      65   10053
   10050      64   10056   10050      64   10056   10053      65   10062   10059
      64   10065   10059      64   10065   10062      65   10071   10068      64
   10074   10068      64   10074   10071      65   10080   10077      64   10083
   10077      64   10083   10080      65   10089   10086      64   10092   10086
      64   10092   10089      65   10098   10095      64   10101   10095      64
   10101   10098      65   10107   10104      64   10110   10104      64   10110
   10107      65   10116   10113      64   10119   10113      64   10119   10116
      65   10125   10122      64   10128   10122      64   10128   10125      65
   10134   10131      64   10137   10131      64   10137   10134      65   10143
   10140      64   10146   10140      64   10146   10143      65   10152   10149
      64   10155   10149      64   10155   10152      65   10161   10158      64
   10164   10158      64   10164   10161      65   10170   10167      64   10173
   10167      64   10173   10170      65   10179   10176      64   10182   10176
      64   10182   10179      65   10188   10185      64   10191   10185      64
   10191   10188      65   10197   10194      64   10200   10194      64   10200
   10197      65   10206   10203      64   10209   10203      64   10209   10206
      65   10215   10212      64   10218   10212      64   10218   10215      65
   10224   10221      64   10227   10221      64   10227   10224      65   10233
   10230      64   10236   10230      64   10236   10233      65   10242   10239
      64   10245   10239      64   10245   10242      65   10251   10248      64
   10254   10248      64   10254   10251      65   10260   10257      64   10263
   10257      64   10263   10260      65   10269   10266      64   10272   10266
      64   10272   10269      65   10278   10275      64   10281   10275      64
   10281   10278      65   10287   10284      64   10290   10284      64   10290
   10287      65   10296   10293      64   10299   10293      64   10299   10296
      65   10305   10302      64   10308   10302      64   10308   10305      65
   10314   10311      64   10317   10311      64   10317   10314      65   10323
   10320      64   10326   10320      64   10326   10323      65   10332   10329
      64   10335   10329      64   10335   10332      65   10341   10338      64
   10344   10338      64   10344   10341      65   10350   10347      64   10353
   10347      64   10353   10350      65   10359   10356      64   10362   10356
      64   10362   10359      65   10368   10365      64   10371   10365      64
   10371   10368      65   10377   10374      64   10380   10374      64   10380
   10377      65   10386   10383      64   10389   10383      64   10389   10386
      65   10395   10392      64   10398   10392      64   10398   10395      65
   10404   10401      64   10407   10401      64   10407   10404      65   10413
   10410      64   10416   10410      64   10416   10413      65   10422   10419
      64   10425   10419      64   10425   10422      65   10431   10428      64
   10434   10428      64   10434   10431      65   10440   10437      64   10443
   10437      64   10443   10440      65   10449   10446      64   10452   10446
      64   10452   10449      65   10458   10455      64   10461   10455      64
   10461   10458      65   10467   10464      64   10470   10464      64   10470
   10467      65   10476   10473      64   10479   10473      64   10479   10476
      65   10485   10482      64   10488   10482      64   10488   10485      65
   10494   10491      64   10497   10491      64   10497   10494      65   10503
   10500      64   10506   10500      64   10506   10503      65   10512   10509
      64   10515   10509      64   10515   10512      65   10521   10518      64
   10524   10518      64   10524   10521      65   10530   10527      64   10533
   10527      64   10533   10530      65   10539   10536      64   10542   10536
      64   10542   10539      65   10548   10545      64   10551   10545      64
   10551   10548      65   10557   10554      64   10560   10554      64   10560
   10557      65   10566   10563      64   10569   10563      64   10569   10566
      65   10575   10572      64   10578   10572      64   10578   10575      65
   10584   10581      64   10587   10581      64   10587   10584      65   10593
   10590      64   10596   10590      64   10596   10593      65   10602   10599
      64   10605   10599      64   10605   10602      65   10611   10608      64
   10614   10608      64   10614   10611      65   10620   10617      64   10623
   10617      64   10623   10620      65   10629   10626      64   10632   10626
      64   10632   10629      65   10638   10635      64   10641   10635      64
   10641   10638      65   10647   10644      64   10650   10644      64   10650
   10647      65   10656   10653      64   10659   10653      64   10659   10656
      65   10665   10662      64   10668   10662      64   10668   10665      65
   10674   10671      64   10677   10671      64   10677   10674      65   10683
   10680      64   10686   10680      64   10686   10683      65   10692   10689
      64   10695   10689      64   10695   10692      65   10701   10698      64
   10704   10698      64   10704   10701      65   10710   10707      64   10713
   10707      64   10713   10710      65   10719   10716      64   10722   10716
      64   10722   10719      65   10728   10725      64   10731   10725      64
   10731   10728      65   10737   10734      64   10740   10734      64   10740
   10737      65   10746   10743      64   10749   10743      64   10749   10746
      65   10755   10752      64   10758   10752      64   10758   10755      65
   10764   10761      64   10767   10761      64   10767   10764      65   10773
   10770      64   10776   10770      64   10776   10773      65   10782   10779
      64   10785   10779      64   10785   10782      65   10791   10788      64
   10794   10788      64   10794   10791      65   10800   10797      64   10803
   10797      64   10803   10800      65   10809   10806      64   10812   10806
      64   10812   10809      65   10818   10815      64   10821   10815      64
   10821   10818      65   10827   10824      64   10830   10824      64   10830
   10827      65   10836   10833      64   10839   10833      64   10839   10836
      65   10845   10842      64   10848   10842      64   10848   10845      65
   10854   10851      64   10857   10851      64   10857   10854      65   10863
   10860      64   10866   10860      64   10866   10863      65   10872   10869
      64   10875   10869      64   10875   10872      65   10881   10878      64
   10884   10878      64   10884   10881      65   10890   10887      64   10893
   10887      64   10893   10890      65   10899   10896      64   10902   10896
      64   10902   10899      65   10908   10905      64   10911   10905      64
   10911   10908      65   10917   10914      64   10920   10914      64   10920
   10917      65   10926   10923      64   10929   10923      64   10929   10926
      65   10935   10932      64   10938   10932      64   10938   10935      65
   10944   10941      64   10947   10941      64   10947   10944      65   10953
   10950      64   10956   10950      64   10956   10953      65   10962   10959
      64   10965   10959      64   10965   10962      65   10971   10968      64
   10974   10968      64   10974   10971      65   10980   10977      64   10983
   10977      64   10983   10980      65   10989   10986      64   10992   10986
      64   10992   10989      65   10998   10995      64   11001   10995      64
   11001   10998      65   11007   11004      64   11010   11004      64   11010
   11007      65   11016   11013      64   11019   11013      64   11019   11016
      65   11025   11022      64   11028   11022      64   11028   11025      65
   11034   11031      64   11037   11031      64   11037   11034      65   11043
   11040      64   11046   11040      64   11046   11043      65   11052   11049
      64   11055   11049      64   11055   11052      65   11061   11058      64
   11064   11058      64   11064   11061      65   11070   11067      64   11073
   11067      64   11073   11070      65   11079   11076      64   11082   11076
      64   11082   11079      65   11088   11085      64   11091   11085      64
   11091   11088      65   11097   11094      64   11100   11094      64   11100
   11097      65   11106   11103      64   11109   11103      64   11109   11106
      65   11115   11112      64   11118   11112      64   11118   11115      65
   11124   11121      64   11127   11121      64   11127   11124      65   11133
   11130      64   11136   11130      64   11136   11133      65   11142   11139
      64   11145   11139      64   11145   11142      65   11151   11148      64
   11154   11148      64   11154   11151      65   11160   11157      64   11163
   11157      64   11163   11160      65   11169   11166      64   11172   11166
      64   11172   11169      65   11178   11175      64   11181   11175      64
   11181   11178      65   11187   11184      64   11190   11184      64   11190
   11187      65   11196   11193      64   11199   11193      64   11199   11196
      65   11205   11202      64   11208   11202      64   11208   11205      65
   11214   11211      64   11217   11211      64   11217   11214      65   11223
   11220      64   11226   11220      64   11226   11223      65   11232   11229
      64   11235   11229      64   11235   11232      65   11241   11238      64
   11244   11238      64   11244   11241      65   11250   11247      64   11253
   11247      64   11253   11250      65   11259   11256      64   11262   11256
      64   11262   11259      65   11268   11265      64   11271   11265      64
   11271   11268      65   11277   11274      64   11280   11274      64   11280
   11277      65   11286   11283      64   11289   11283      64   11289   11286
      65   11295   11292      64   11298   11292      64   11298   11295      65
   11304   11301      64   11307   11301      64   11307   11304      65   11313
   11310      64   11316   11310      64   11316   11313      65   11322   11319
      64   11325   11319      64   11325   11322      65   11331   11328      64
   11334   11328      64   11334   11331      65   11340   11337      64   11343
   11337      64   11343   11340      65   11349   11346      64   11352   11346
      64   11352   11349      65   11358   11355      64   11361   11355      64
   11361   11358      65   11367   11364      64   11370   11364      64   11370
   11367      65   11376   11373      64   11379   11373      64   11379   11376
      65   11385   11382      64   11388   11382      64   11388   11385      65
   11394   11391      64   11397   11391      64   11397   11394      65   11403
   11400      64   11406   11400      64   11406   11403      65   11412   11409
      64   11415   11409      64   11415   11412      65   11421   11418      64
   11424   11418      64   11424   11421      65   11430   11427      64   11433
   11427      64   11433   11430      65   11439   11436      64   11442   11436
      64   11442   11439      65   11448   11445      64   11451   11445      64
   11451   11448      65   11457   11454      64   11460   11454      64   11460
   11457      65   11466   11463      64   11469   11463      64   11469   11466
      65   11475   11472      64   11478   11472      64   11478   11475      65
   11484   11481      64   11487   11481      64   11487   11484      65   11493
   11490      64   11496   11490      64   11496   11493      65   11502   11499
      64   11505   11499      64   11505   11502      65   11511   11508      64
   11514   11508      64   11514   11511      65   11520   11517      64   11523
   11517      64   11523   11520      65   11529   11526      64   11532   11526
      64   11532   11529      65   11538   11535      64   11541   11535      64
   11541   11538      65   11547   11544      64   11550   11544      64   11550
   11547      65   11556   11553      64   11559   11553      64   11559   11556
      65   11565   11562      64   11568   11562      64   11568   11565      65
   11574   11571      64   11577   11571      64   11577   11574      65   11583
   11580      64   11586   11580      64   11586   11583      65   11592   11589
      64   11595   11589      64   11595   11592      65   11601   11598      64
   11604   11598      64   11604   11601      65   11610   11607      64   11613
   11607      64   11613   11610      65   11619   11616      64   11622   11616
      64   11622   11619      65   11628   11625      64   11631   11625      64
   11631   11628      65   11637   11634      64   11640   11634      64   11640
   11637      65   11646   11643      64   11649   11643      64   11649   11646
      65   11655   11652      64   11658   11652      64   11658   11655      65
   11664   11661      64   11667   11661      64   11667   11664      65   11673
   11670      64   11676   11670      64   11676   11673      65   11682   11679
      64   11685   11679      64   11685   11682      65   11691   11688      64
   11694   11688      64   11694   11691      65   11700   11697      64   11703
   11697      64   11703   11700      65   11709   11706      64   11712   11706
      64   11712   11709      65   11718   11715      64   11721   11715      64
   11721   11718      65   11727   11724      64   11730   11724      64   11730
   11727      65   11736   11733      64   11739   11733      64   11739   11736
      65   11745   11742      64   11748   11742      64   11748   11745      65
   11754   11751      64   11757   11751      64   11757   11754      65   11763
   11760      64   11766   11760      64   11766   11763      65   11772   11769
      64   11775   11769      64   11775   11772      65   11781   11778      64
   11784   11778      64   11784   11781      65   11790   11787      64   11793
   11787      64   11793   11790      65   11799   11796      64   11802   11796
      64   11802   11799      65   11808   11805      64   11811   11805      64
   11811   11808      65   11817   11814      64   11820   11814      64   11820
   11817      65   11826   11823      64   11829   11823      64   11829   11826
      65   11835   11832      64   11838   11832      64   11838   11835      65
   11844   11841      64   11847   11841      64   11847   11844      65   11853
   11850      64   11856   11850      64   11856   11853      65   11862   11859
      64   11865   11859      64   11865   11862      65   11871   11868      64
   11874   11868      64   11874   11871      65   11880   11877      64   11883
   11877      64   11883   11880      65   11889   11886      64   11892   11886
      64   11892   11889      65   11898   11895      64   11901   11895      64
   11901   11898      65   11907   11904      64   11910   11904      64   11910
   11907      65   11916   11913      64   11919   11913      64   11919   11916
      65   11925   11922      64   11928   11922      64   11928   11925      65
   11934   11931      64   11937   11931      64   11937   11934      65   11943
   11940      64   11946   11940      64   11946   11943      65   11952   11949
      64   11955   11949      64   11955   11952      65   11961   11958      64
   11964   11958      64   11964   11961      65   11970   11967      64   11973
   11967      64   11973   11970      65   11979   11976      64   11982   11976
      64   11982   11979      65   11988   11985      64   11991   11985      64
   11991   11988      65   11997   11994      64   12000   11994      64   12000
   11997      65   12006   12003      64   12009   12003      64   12009   12006
      65   12015   12012      64   12018   12012      64   12018   12015      65
   12024   12021      64   12027   12021      64   12027   12024      65   12033
   12030      64   12036   12030      64   12036   12033      65   12042   12039
      64   12045   12039      64   12045   12042      65   12051   12048      64
   12054   12048      64   12054   12051      65   12060   12057      64   12063
   12057      64   12063   12060      65   12069   12066      64   12072   12066
      64   12072   12069      65   12078   12075      64   12081   12075      64
   12081   12078      65   12087   12084      64   12090   12084      64   12090
   12087      65   12096   12093      64   12099   12093      64   12099   12096
      65   12105   12102      64   12108   12102      64   12108   12105      65
   12114   12111      64   12117   12111      64   12117   12114      65   12123
   12120      64   12126   12120      64   12126   12123      65   12132   12129
      64   12135   12129      64   12135   12132      65   12141   12138      64
   12144   12138      64   12144   12141      65   12150   12147      64   12153
   12147      64   12153   12150      65   12159   12156      64   12162   12156
      64   12162   12159      65   12168   12165      64   12171   12165      64
   12171   12168      65   12177   12174      64   12180   12174      64   12180
   12177      65   12186   12183      64   12189   12183      64   12189   12186
      65   12195   12192      64   12198   12192      64   12198   12195      65
   12204   12201      64   12207   12201      64   12207   12204      65   12213
   12210      64   12216   12210      64   12216   12213      65   12222   12219
      64   12225   12219      64   12225   12222      65   12231   12228      64
   12234   12228      64   12234   12231      65   12240   12237      64   12243
   12237      64   12243   12240      65   12249   12246      64   12252   12246
      64   12252   12249      65   12258   12255      64   12261   12255      64
   12261   12258      65   12267   12264      64   12270   12264      64   12270
   12267      65   12276   12273      64   12279   12273      64   12279   12276
      65   12285   12282      64   12288   12282      64   12288   12285      65
   12294   12291      64   12297   12291      64   12297   12294      65   12303
   12300      64   12306   12300      64   12306   12303      65   12312   12309
      64   12315   12309      64   12315   12312      65   12321   12318      64
   12324   12318      64   12324   12321      65   12330   12327      64   12333
   12327      64   12333   12330      65   12339   12336      64   12342   12336
      64   12342   12339      65   12348   12345      64   12351   12345      64
   12351   12348      65   12357   12354      64   12360   12354      64   12360
   12357      65   12366   12363      64   12369   12363      64   12369   12366
      65   12375   12372      64   12378   12372      64   12378   12375      65
   12384   12381      64   12387   12381      64   12387   12384      65   12393
   12390      64   12396   12390      64   12396   12393      65   12402   12399
      64   12405   12399      64   12405   12402      65   12411   12408      64
   12414   12408      64   12414   12411      65   12420   12417      64   12423
   12417      64   12423   12420      65   12429   12426      64   12432   12426
      64   12432   12429      65   12438   12435      64   12441   12435      64
   12441   12438      65   12447   12444      64   12450   12444      64   12450
   12447      65   12456   12453      64   12459   12453      64   12459   12456
      65   12465   12462      64   12468   12462      64   12468   12465      65
   12474   12471      64   12477   12471      64   12477   12474      65   12483
   12480      64   12486   12480      64   12486   12483      65   12492   12489
      64   12495   12489      64   12495   12492      65   12501   12498      64
   12504   12498      64   12504   12501      65   12510   12507      64   12513
   12507      64   12513   12510      65   12519   12516      64   12522   12516
      64   12522   12519      65   12528   12525      64   12531   12525      64
   12531   12528      65   12537   12534      64   12540   12534      64   12540
   12537      65   12546   12543      64   12549   12543      64   12549   12546
      65   12555   12552      64   12558   12552      64   12558   12555      65
   12564   12561      64   12567   12561      64   12567   12564      65   12573
   12570      64   12576   12570      64   12576   12573      65   12582   12579
      64   12585   12579      64   12585   12582      65   12591   12588      64
   12594   12588      64   12594   12591      65   12600   12597      64   12603
   12597      64   12603   12600      65   12609   12606      64   12612   12606
      64   12612   12609      65   12618   12615      64   12621   12615      64
   12621   12618      65   12627   12624      64   12630   12624      64   12630
   12627      65   12636   12633      64   12639   12633      64   12639   12636
      65   12645   12642      64   12648   12642      64   12648   12645      65
   12654   12651      64   12657   12651      64   12657   12654      65   12663
   12660      64   12666   12660      64   12666   12663      65   12672   12669
      64   12675   12669      64   12675   12672      65   12681   12678      64
   12684   12678      64   12684   12681      65   12690   12687      64   12693
   12687      64   12693   12690      65   12699   12696      64   12702   12696
      64   12702   12699      65   12708   12705      64   12711   12705      64
   12711   12708      65   12717   12714      64   12720   12714      64   12720
   12717      65   12726   12723      64   12729   12723      64   12729   12726
      65   12735   12732      64   12738   12732      64   12738   12735      65
   12744   12741      64   12747   12741      64   12747   12744      65   12753
   12750      64   12756   12750      64   12756   12753      65   12762   12759
      64   12765   12759      64   12765   12762      65   12771   12768      64
   12774   12768      64   12774   12771      65   12780   12777      64   12783
   12777      64   12783   12780      65   12789   12786      64   12792   12786
      64   12792   12789      65   12798   12795      64   12801   12795      64
   12801   12798      65   12807   12804      64   12810   12804      64   12810
   12807      65   12816   12813      64   12819   12813      64   12819   12816
      65   12825   12822      64   12828   12822      64   12828   12825      65
   12834   12831      64   12837   12831      64   12837   12834      65   12843
   12840      64   12846   12840      64   12846   12843      65   12852   12849
      64   12855   12849      64   12855   12852      65   12861   12858      64
   12864   12858      64   12864   12861      65   12870   12867      64   12873
   12867      64   12873   12870      65   12879   12876      64   12882   12876
      64   12882   12879      65   12888   12885      64   12891   12885      64
   12891   12888      65   12897   12894      64   12900   12894      64   12900
   12897      65   12906   12903      64   12909   12903      64   12909   12906
      65   12915   12912      64   12918   12912      64   12918   12915      65
   12924   12921      64   12927   12921      64   12927   12924      65   12933
   12930      64   12936   12930      64   12936   12933      65   12942   12939
      64   12945   12939      64   12945   12942      65   12951   12948      64
   12954   12948      64   12954   12951      65   12960   12957      64   12963
   12957      64   12963   12960      65   12969   12966      64   12972   12966
      64   12972   12969      65   12978   12975      64   12981   12975      64
   12981   12978      65   12987   12984      64   12990   12984      64   12990
   12987      65   12996   12993      64   12999   12993      64   12999   12996
      65   13005   13002      64   13008   13002      64   13008   13005      65
   13014   13011      64   13017   13011      64   13017   13014      65   13023
   13020      64   13026   13020      64   13026   13023      65   13032   13029
      64   13035   13029      64   13035   13032      65   13041   13038      64
   13044   13038      64   13044   13041      65   13050   13047      64   13053
   13047      64   13053   13050      65   13059   13056      64   13062   13056
      64   13062   13059      65   13068   13065      64   13071   13065      64
   13071   13068      65   13077   13074      64   13080   13074      64   13080
   13077      65   13086   13083      64   13089   13083      64   13089   13086
      65   13095   13092      64   13098   13092      64   13098   13095      65
   13104   13101      64   13107   13101      64   13107   13104      65   13113
   13110      64   13116   13110      64   13116   13113      65   13122   13119
      64   13125   13119      64   13125   13122      65   13131   13128      64
   13134   13128      64   13134   13131      65   13140   13137      64   13143
   13137      64   13143   13140      65   13149   13146      64   13152   13146
      64   13152   13149      65   13158   13155      64   13161   13155      64
   13161   13158      65   13167   13164      64   13170   13164      64   13170
   13167      65   13176   13173      64   13179   13173      64   13179   13176
      65   13185   13182      64   13188   13182      64   13188   13185      65
   13194   13191      64   13197   13191      64   13197   13194      65   13203
   13200      64   13206   13200      64   13206   13203      65   13212   13209
      64   13215   13209      64   13215   13212      65   13221   13218      64
   13224   13218      64   13224   13221      65   13230   13227      64   13233
   13227      64   13233   13230      65   13239   13236      64   13242   13236
      64   13242   13239      65   13248   13245      64   13251   13245      64
   13251   13248      65   13257   13254      64   13260   13254      64   13260
   13257      65   13266   13263      64   13269   13263      64   13269   13266
      65   13275   13272      64   13278   13272      64   13278   13275      65
   13284   13281      64   13287   13281      64   13287   13284      65   13293
   13290      64   13296   13290      64   13296   13293      65   13302   13299
      64   13305   13299      64   13305   13302      65   13311   13308      64
   13314   13308      64   13314   13311      65   13320   13317      64   13323
   13317      64   13323   13320      65   13329   13326      64   13332   13326
      64   13332   13329      65   13338   13335      64   13341   13335      64
   13341   13338      65   13347   13344      64   13350   13344      64   13350
   13347      65   13356   13353      64   13359   13353      64   13359   13356
      65   13365   13362      64   13368   13362      64   13368   13365      65
   13374   13371      64   13377   13371      64   13377   13374      65   13383
   13380      64   13386   13380      64   13386   13383      65   13392   13389
      64   13395   13389      64   13395   13392      65   13401   13398      64
   13404   13398      64   13404   13401      65   13410   13407      64   13413
   13407      64   13413   13410      65   13419   13416      64   13422   13416
      64   13422   13419      65   13428   13425      64   13431   13425      64
   13431   13428      65   13437   13434      64   13440   13434      64   13440
   13437      65   13446   13443      64   13449   13443      64   13449   13446
      65   13455   13452      64   13458   13452      64   13458   13455      65
   13464   13461      64   13467   13461      64   13467   13464      65   13473
   13470      64   13476   13470      64   13476   13473      65   13482   13479
      64   13485   13479      64   13485   13482      65   13491   13488      64
   13494   13488      64   13494   13491      65   13500   13497      64   13503
   13497      64   13503   13500      65   13509   13506      64   13512   13506
      64   13512   13509      65   13518   13515      64   13521   13515      64
   13521   13518      65   13527   13524      64   13530   13524      64   13530
   13527      65   13536   13533      64   13539   13533      64   13539   13536
      65   13545   13542      64   13548   13542      64   13548   13545      65
   13554   13551      64   13557   13551      64   13557   13554      65   13563
   13560      64   13566   13560      64   13566   13563      65   13572   13569
      64   13575   13569      64   13575   13572      65   13581   13578      64
   13584   13578      64   13584   13581      65   13590   13587      64   13593
   13587      64   13593   13590      65   13599   13596      64   13602   13596
      64   13602   13599      65   13608   13605      64   13611   13605      64
   13611   13608      65   13617   13614      64   13620   13614      64   13620
   13617      65   13626   13623      64   13629   13623      64   13629   13626
      65   13635   13632      64   13638   13632      64   13638   13635      65
   13644   13641      64   13647   13641      64   13647   13644      65   13653
   13650      64   13656   13650      64   13656   13653      65   13662   13659
      64   13665   13659      64   13665   13662      65   13671   13668      64
   13674   13668      64   13674   13671      65   13680   13677      64   13683
   13677      64   13683   13680      65   13689   13686      64   13692   13686
      64   13692   13689      65   13698   13695      64   13701   13695      64
   13701   13698      65   13707   13704      64   13710   13704      64   13710
   13707      65   13716   13713      64   13719   13713      64   13719   13716
      65   13725   13722      64   13728   13722      64   13728   13725      65
   13734   13731      64   13737   13731      64   13737   13734      65   13743
   13740      64   13746   13740      64   13746   13743      65   13752   13749
      64   13755   13749      64   13755   13752      65   13761   13758      64
   13764   13758      64   13764   13761      65   13770   13767      64   13773
   13767      64   13773   13770      65   13779   13776      64   13782   13776
      64   13782   13779      65   13788   13785      64   13791   13785      64
   13791   13788      65   13797   13794      64   13800   13794      64   13800
   13797      65   13806   13803      64   13809   13803      64   13809   13806
      65   13815   13812      64   13818   13812      64   13818   13815      65
   13824   13821      64   13827   13821      64   13827   13824      65   13833
   13830      64   13836   13830      64   13836   13833      65   13842   13839
      64   13845   13839      64   13845   13842      65   13851   13848      64
   13854   13848      64   13854   13851      65   13860   13857      64   13863
   13857      64   13863   13860      65   13869   13866      64   13872   13866
      64   13872   13869      65   13878   13875      64   13881   13875      64
   13881   13878      65   13887   13884      64   13890   13884      64   13890
   13887      65   13896   13893      64   13899   13893      64   13899   13896
      65   13905   13902      64   13908   13902      64   13908   13905      65
   13914   13911      64   13917   13911      64   13917   13914      65   13923
   13920      64   13926   13920      64   13926   13923      65   13932   13929
      64   13935   13929      64   13935   13932      65   13941   13938      64
   13944   13938      64   13944   13941      65   13950   13947      64   13953
   13947      64   13953   13950      65   13959   13956      64   13962   13956
      64   13962   13959      65   13968   13965      64   13971   13965      64
   13971   13968      65   13977   13974      64   13980   13974      64   13980
   13977      65   13986   13983      64   13989   13983      64   13989   13986
      65   13995   13992      64   13998   13992      64   13998   13995      65
   14004   14001      64   14007   14001      64   14007   14004      65   14013
   14010      64   14016   14010      64   14016   14013      65   14022   14019
      64   14025   14019      64   14025   14022      65   14031   14028      64
   14034   14028      64   14034   14031      65   14040   14037      64   14043
   14037      64   14043   14040      65   14049   14046      64   14052   14046
      64   14052   14049      65   14058   14055      64   14061   14055      64
   14061   14058      65   14067   14064      64   14070   14064      64   14070
   14067      65   14076   14073      64   14079   14073      64   14079   14076
      65   14085   14082      64   14088   14082      64   14088   14085      65
   14094   14091      64   14097   14091      64   14097   14094      65   14103
   14100      64   14106   14100      64   14106   14103      65   14112   14109
      64   14115   14109      64   14115   14112      65   14121   14118      64
   14124   14118      64   14124   14121      65   14130   14127      64   14133
   14127      64   14133   14130      65   14139   14136      64   14142   14136
      64   14142   14139      65   14148   14145      64   14151   14145      64
   14151   14148      65   14157   14154      64   14160   14154      64   14160
   14157      65   14166   14163      64   14169   14163      64   14169   14166
      65   14175   14172      64   14178   14172      64   14178   14175      65
   14184   14181      64   14187   14181      64   14187   14184      65   14193
   14190      64   14196   14190      64   14196   14193      65   14202   14199
      64   14205   14199      64   14205   14202      65   14211   14208      64
   14214   14208      64   14214   14211      65   14220   14217      64   14223
   14217      64   14223   14220      65   14229   14226      64   14232   14226
      64   14232   14229      65   14238   14235      64   14241   14235      64
   14241   14238      65   14247   14244      64   14250   14244      64   14250
   14247      65   14256   14253      64   14259   14253      64   14259   14256
      65   14265   14262      64   14268   14262      64   14268   14265      65
   14274   14271      64   14277   14271      64   14277   14274      65   14283
   14280      64   14286   14280      64   14286   14283      65   14292   14289
      64   14295   14289      64   14295   14292      65   14301   14298      64
   14304   14298      64   14304   14301      65   14310   14307      64   14313
   14307      64   14313   14310      65   14319   14316      64   14322   14316
      64   14322   14319      65   14328   14325      64   14331   14325      64
   14331   14328      65   14337   14334      64   14340   14334      64   14340
   14337      65   14346   14343      64   14349   14343      64   14349   14346
      65   14355   14352      64   14358   14352      64   14358   14355      65
   14364   14361      64   14367   14361      64   14367   14364      65   14373
   14370      64   14376   14370      64   14376   14373      65   14382   14379
      64   14385   14379      64   14385   14382      65   14391   14388      64
   14394   14388      64   14394   14391      65   14400   14397      64   14403
   14397      64   14403   14400      65   14409   14406      64   14412   14406
      64   14412   14409      65   14418   14415      64   14421   14415      64
   14421   14418      65   14427   14424      64   14430   14424      64   14430
   14427      65   14436   14433      64   14439   14433      64   14439   14436
      65   14445   14442      64   14448   14442      64   14448   14445      65
   14454   14451      64   14457   14451      64   14457   14454      65   14463
   14460      64   14466   14460      64   14466   14463      65   14472   14469
      64   14475   14469      64   14475   14472      65   14481   14478      64
   14484   14478      64   14484   14481      65   14490   14487      64   14493
   14487      64   14493   14490      65   14499   14496      64   14502   14496
      64   14502   14499      65   14508   14505      64   14511   14505      64
   14511   14508      65   14517   14514      64   14520   14514      64   14520
   14517      65   14526   14523      64   14529   14523      64   14529   14526
      65   14535   14532      64   14538   14532      64   14538   14535      65
   14544   14541      64   14547   14541      64   14547   14544      65   14553
   14550      64   14556   14550      64   14556   14553      65   14562   14559
      64   14565   14559      64   14565   14562      65   14571   14568      64
   14574   14568      64   14574   14571      65   14580   14577      64   14583
   14577      64   14583   14580      65   14589   14586      64   14592   14586
      64   14592   14589      65   14598   14595      64   14601   14595      64
   14601   14598      65   14607   14604      64   14610   14604      64   14610
   14607      65   14616   14613      64   14619   14613      64   14619   14616
      65   14625   14622      64   14628   14622      64   14628   14625      65
   14634   14631      64   14637   14631      64   14637   14634      65   14643
   14640      64   14646   14640      64   14646   14643      65   14652   14649
      64   14655   14649      64   14655   14652      65   14661   14658      64
   14664   14658      64   14664   14661      65   14670   14667      64   14673
   14667      64   14673   14670      65   14679   14676      64   14682   14676
      64   14682   14679      65   14688   14685      64   14691   14685      64
   14691   14688      65   14697   14694      64   14700   14694      64   14700
   14697      65   14706   14703      64   14709   14703      64   14709   14706
      65   14715   14712      64   14718   14712      64   14718   14715      65
   14724   14721      64   14727   14721      64   14727   14724      65   14733
   14730      64   14736   14730      64   14736   14733      65   14742   14739
      64   14745   14739      64   14745   14742      65   14751   14748      64
   14754   14748      64   14754   14751      65   14760   14757      64   14763
   14757      64   14763   14760      65   14769   14766      64   14772   14766
      64   14772   14769      65   14778   14775      64   14781   14775      64
   14781   14778      65   14787   14784      64   14790   14784      64   14790
   14787      65   14796   14793      64   14799   14793      64   14799   14796
      65   14805   14802      64   14808   14802      64   14808   14805      65
   14814   14811      64   14817   14811      64   14817   14814      65   14823
   14820      64   14826   14820      64   14826   14823      65   14832   14829
      64   14835   14829      64   14835   14832      65   14841   14838      64
   14844   14838      64   14844   14841      65   14850   14847      64   14853
   14847      64   14853   14850      65   14859   14856      64   14862   14856
      64   14862   14859      65   14868   14865      64   14871   14865      64
   14871   14868      65   14877   14874      64   14880   14874      64   14880
   14877      65   14886   14883      64   14889   14883      64   14889   14886
      65   14895   14892      64   14898   14892      64   14898   14895      65
   14904   14901      64   14907   14901      64   14907   14904      65   14913
   14910      64   14916   14910      64   14916   14913      65   14922   14919
      64   14925   14919      64   14925   14922      65   14931   14928      64
   14934   14928      64   14934   14931      65   14940   14937      64   14943
   14937      64   14943   14940      65   14949   14946      64   14952   14946
      64   14952   14949      65   14958   14955      64   14961   14955      64
   14961   14958      65   14967   14964      64   14970   14964      64   14970
   14967      65   14976   14973      64   14979   14973      64   14979   14976
      65   14985   14982      64   14988   14982      64   14988   14985      65
   14994   14991      64   14997   14991      64   14997   14994      65   15003
   15000      64   15006   15000      64   15006   15003      65   15012   15009
      64   15015   15009      64   15015   15012      65   15021   15018      64
   15024   15018      64   15024   15021      65   15030   15027      64   15033
   15027      64   15033   15030      65   15039   15036      64   15042   15036
      64   15042   15039      65   15048   15045      64   15051   15045      64
   15051   15048      65   15057   15054      64   15060   15054      64   15060
   15057      65   15066   15063      64   15069   15063      64   15069   15066
      65   15075   15072      64   15078   15072      64   15078   15075      65
   15084   15081      64   15087   15081      64   15087   15084      65   15093
   15090      64   15096   15090      64   15096   15093      65   15102   15099
      64   15105   15099      64   15105   15102      65   15111   15108      64
   15114   15108      64   15114   15111      65   15120   15117      64   15123
   15117      64   15123   15120      65   15129   15126      64   15132   15126
      64   15132   15129      65   15138   15135      64   15141   15135      64
   15141   15138      65   15147   15144      64   15150   15144      64   15150
   15147      65   15156   15153      64   15159   15153      64   15159   15156
      65   15165   15162      64   15168   15162      64   15168   15165      65
   15174   15171      64   15177   15171      64   15177   15174      65   15183
   15180      64   15186   15180      64   15186   15183      65   15192   15189
      64   15195   15189      64   15195   15192      65   15201   15198      64
   15204   15198      64   15204   15201      65   15210   15207      64   15213
   15207      64   15213   15210      65   15219   15216      64   15222   15216
      64   15222   15219      65   15228   15225      64   15231   15225      64
   15231   15228      65   15237   15234      64   15240   15234      64   15240
   15237      65   15246   15243      64   15249   15243      64   15249   15246
      65   15255   15252      64   15258   15252      64   15258   15255      65
   15264   15261      64   15267   15261      64   15267   15264      65   15273
   15270      64   15276   15270      64   15276   15273      65   15282   15279
      64   15285   15279      64   15285   15282      65   15291   15288      64
   15294   15288      64   15294   15291      65   15300   15297      64   15303
   15297      64   15303   15300      65   15309   15306      64   15312   15306
      64   15312   15309      65   15318   15315      64   15321   15315      64
   15321   15318      65   15327   15324      64   15330   15324      64   15330
   15327      65   15336   15333      64   15339   15333      64   15339   15336
      65   15345   15342      64   15348   15342      64   15348   15345      65
   15354   15351      64   15357   15351      64   15357   15354      65   15363
   15360      64   15366   15360      64   15366   15363      65   15372   15369
      64   15375   15369      64   15375   15372      65   15381   15378      64
   15384   15378      64   15384   15381      65   15390   15387      64   15393
   15387      64   15393   15390      65   15399   15396      64   15402   15396
      64   15402   15399      65   15408   15405      64   15411   15405      64
   15411   15408      65   15417   15414      64   15420   15414      64   15420
   15417      65   15426   15423      64   15429   15423      64   15429   15426
      65   15435   15432      64   15438   15432      64   15438   15435      65
   15444   15441      64   15447   15441      64   15447   15444      65   15453
   15450      64   15456   15450      64   15456   15453      65   15462   15459
      64   15465   15459      64   15465   15462      65   15471   15468      64
   15474   15468      64   15474   15471      65   15480   15477      64   15483
   15477      64   15483   15480      65   15489   15486      64   15492   15486
      64   15492   15489      65   15498   15495      64   15501   15495      64
   15501   15498      65   15507   15504      64   15510   15504      64   15510
   15507      65   15516   15513      64   15519   15513      64   15519   15516
      65   15525   15522      64   15528   15522      64   15528   15525      65
   15534   15531      64   15537   15531      64   15537   15534      65   15543
   15540      64   15546   15540      64   15546   15543      65   15552   15549
      64   15555   15549      64   15555   15552      65   15561   15558      64
   15564   15558      64   15564   15561      65   15570   15567      64   15573
   15567      64   15573   15570      65   15579   15576      64   15582   15576
      64   15582   15579      65   15588   15585      64   15591   15585      64
   15591   15588      65   15597   15594      64   15600   15594      64   15600
   15597      65   15606   15603      64   15609   15603      64   15609   15606
      65   15615   15612      64   15618   15612      64   15618   15615      65
   15624   15621      64   15627   15621      64   15627   15624      65   15633
   15630      64   15636   15630      64   15636   15633      65   15642   15639
      64   15645   15639      64   15645   15642      65   15651   15648      64
   15654   15648      64   15654   15651      65   15660   15657      64   15663
   15657      64   15663   15660      65   15669   15666      64   15672   15666
      64   15672   15669      65   15678   15675      64   15681   15675      64
   15681   15678      65   15687   15684      64   15690   15684      64   15690
   15687      65   15696   15693      64   15699   15693      64   15699   15696
      65   15705   15702      64   15708   15702      64   15708   15705      65
   15714   15711      64   15717   15711      64   15717   15714      65   15723
   15720      64   15726   15720      64   15726   15723      65   15732   15729
      64   15735   15729      64   15735   15732      65   15741   15738      64
   15744   15738      64   15744   15741      65   15750   15747      64   15753
   15747      64   15753   15750      65   15759   15756      64   15762   15756
      64   15762   15759      65   15768   15765      64   15771   15765      64
   15771   15768      65   15777   15774      64   15780   15774      64   15780
   15777      65   15786   15783      64   15789   15783      64   15789   15786
      65   15795   15792      64   15798   15792      64   15798   15795      65
   15804   15801      64   15807   15801      64   15807   15804      65   15813
   15810      64   15816   15810      64   15816   15813      65   15822   15819
      64   15825   15819      64   15825   15822      65   15831   15828      64
   15834   15828      64   15834   15831      65   15840   15837      64   15843
   15837      64   15843   15840      65   15849   15846      64   15852   15846
      64   15852   15849      65   15858   15855      64   15861   15855      64
   15861   15858      65   15867   15864      64   15870   15864      64   15870
   15867      65   15876   15873      64   15879   15873      64   15879   15876
      65   15885   15882      64   15888   15882      64   15888   15885      65
   15894   15891      64   15897   15891      64   15897   15894      65   15903
   15900      64   15906   15900      64   15906   15903      65   15912   15909
      64   15915   15909      64   15915   15912      65   15921   15918      64
   15924   15918      64   15924   15921      65   15930   15927      64   15933
   15927      64   15933   15930      65   15939   15936      64   15942   15936
      64   15942   15939      65   15948   15945      64   15951   15945      64
   15951   15948      65   15957   15954      64   15960   15954      64   15960
   15957      65   15966   15963      64   15969   15963      64   15969   15966
      65   15975   15972      64   15978   15972      64   15978   15975      65
   15984   15981      64   15987   15981      64   15987   15984      65   15993
   15990      64   15996   15990      64   15996   15993      65   16002   15999
      64   16005   15999      64   16005   16002      65   16011   16008      64
   16014   16008      64   16014   16011      65   16020   16017      64   16023
   16017      64   16023   16020      65   16029   16026      64   16032   16026
      64   16032   16029      65   16038   16035      64   16041   16035      64
   16041   16038      65   16047   16044      64   16050   16044      64   16050
   16047      65   16056   16053      64   16059   16053      64   16059   16056
      65   16065   16062      64   16068   16062      64   16068   16065      65
   16074   16071      64   16077   16071      64   16077   16074      65   16083
   16080      64   16086   16080      64   16086   16083      65   16092   16089
      64   16095   16089      64   16095   16092      65   16101   16098      64
   16104   16098      64   16104   16101      65   16110   16107      64   16113
   16107      64   16113   16110      65   16119   16116      64   16122   16116
      64   16122   16119      65   16128   16125      64   16131   16125      64
   16131   16128      65   16137   16134      64   16140   16134      64   16140
   16137      65   16146   16143      64   16149   16143      64   16149   16146
      65   16155   16152      64   16158   16152      64   16158   16155      65
   16164   16161      64   16167   16161      64   16167   16164      65   16173
   16170      64   16176   16170      64   16176   16173      65   16182   16179
      64   16185   16179      64   16185   16182      65   16191   16188      64
   16194   16188      64   16194   16191      65   16200   16197      64   16203
   16197      64   16203   16200      65   16209   16206      64   16212   16206
      64   16212   16209      65   16218   16215      64   16221   16215      64
   16221   16218      65   16227   16224      64   16230   16224      64   16230
   16227      65   16236   16233      64   16239   16233      64   16239   16236
      65   16245   16242      64   16248   16242      64   16248   16245      65
   16254   16251      64   16257   16251      64   16257   16254      65   16263
   16260      64   16266   16260      64   16266   16263      65   16272   16269
      64   16275   16269      64   16275   16272      65   16281   16278      64
   16284   16278      64   16284   16281      65   16290   16287      64   16293
   16287      64   16293   16290      65   16299   16296      64   16302   16296
      64   16302   16299      65   16308   16305      64   16311   16305      64
   16311   16308      65   16317   16314      64   16320   16314      64   16320
   16317      65   16326   16323      64   16329   16323      64   16329   16326
      65   16335   16332      64   16338   16332      64   16338   16335      65
   16344   16341      64   16347   16341      64   16347   16344      65   16353
   16350      64   16356   16350      64   16356   16353      65   16362   16359
      64   16365   16359      64   16365   16362      65   16371   16368      64
   16374   16368      64   16374   16371      65   16380   16377      64   16383
   16377      64   16383   16380      65   16389   16386      64   16392   16386
      64   16392   16389      65   16398   16395      64   16401   16395      64
   16401   16398      65   16407   16404      64   16410   16404      64   16410
   16407      65   16416   16413      64   16419   16413      64   16419   16416
      65   16425   16422      64   16428   16422      64   16428   16425      65
   16434   16431      64   16437   16431      64   16437   16434      65   16443
   16440      64   16446   16440      64   16446   16443      65   16452   16449
      64   16455   16449      64   16455   16452      65   16461   16458      64
   16464   16458      64   16464   16461      65   16470   16467      64   16473
   16467      64   16473   16470      65   16479   16476      64   16482   16476
      64   16482   16479      65   16488   16485      64   16491   16485      64
   16491   16488      65   16497   16494      64   16500   16494      64   16500
   16497      65   16506   16503      64   16509   16503      64   16509   16506
      65   16515   16512      64   16518   16512      64   16518   16515      65
   16524   16521      64   16527   16521      64   16527   16524      65   16533
   16530      64   16536   16530      64   16536   16533      65   16542   16539
      64   16545   16539      64   16545   16542      65   16551   16548      64
   16554   16548      64   16554   16551      65   16560   16557      64   16563
   16557      64   16563   16560      65   16569   16566      64   16572   16566
      64   16572   16569      65   16578   16575      64   16581   16575      64
   16581   16578      65   16587   16584      64   16590   16584      64   16590
   16587      65   16596   16593      64   16599   16593      64   16599   16596
      65   16605   16602      64   16608   16602      64   16608   16605      65
   16614   16611      64   16617   16611      64   16617   16614      65   16623
   16620      64   16626   16620      64   16626   16623      65   16632   16629
      64   16635   16629      64   16635   16632      65   16641   16638      64
   16644   16638      64   16644   16641      65   16650   16647      64   16653
   16647      64   16653   16650      65   16659   16656      64   16662   16656
      64   16662   16659      65   16668   16665      64   16671   16665      64
   16671   16668      65   16677   16674      64   16680   16674      64   16680
   16677      65   16686   16683      64   16689   16683      64   16689   16686
      65   16695   16692      64   16698   16692      64   16698   16695      65
   16704   16701      64   16707   16701      64   16707   16704      65   16713
   16710      64   16716   16710      64   16716   16713      65   16722   16719
      64   16725   16719      64   16725   16722      65   16731   16728      64
   16734   16728      64   16734   16731      65   16740   16737      64   16743
   16737      64   16743   16740      65   16749   16746      64   16752   16746
      64   16752   16749      65   16758   16755      64   16761   16755      64
   16761   16758      65   16767   16764      64   16770   16764      64   16770
   16767      65   16776   16773      64   16779   16773      64   16779   16776
      65   16785   16782      64   16788   16782      64   16788   16785      65
   16794   16791      64   16797   16791      64   16797   16794      65   16803
   16800      64   16806   16800      64   16806   16803      65   16812   16809
      64   16815   16809      64   16815   16812      65   16821   16818      64
   16824   16818      64   16824   16821      65   16830   16827      64   16833
   16827      64   16833   16830      65   16839   16836      64   16842   16836
      64   16842   16839      65   16848   16845      64   16851   16845      64
   16851   16848      65   16857   16854      64   16860   16854      64   16860
   16857      65   16866   16863      64   16869   16863      64   16869   16866
      65   16875   16872      64   16878   16872      64   16878   16875      65
   16884   16881      64   16887   16881      64   16887   16884      65   16893
   16890      64   16896   16890      64   16896   16893      65   16902   16899
      64   16905   16899      64   16905   16902      65   16911   16908      64
   16914   16908      64   16914   16911      65   16920   16917      64   16923
   16917      64   16923   16920      65   16929   16926      64   16932   16926
      64   16932   16929      65   16938   16935      64   16941   16935      64
   16941   16938      65   16947   16944      64   16950   16944      64   16950
   16947      65   16956   16953      64   16959   16953      64   16959   16956
      65   16965   16962      64   16968   16962      64   16968   16965      65
   16974   16971      64   16977   16971      64   16977   16974      65   16983
   16980      64   16986   16980      64   16986   16983      65   16992   16989
      64   16995   16989      64   16995   16992      65   17001   16998      64
   17004   16998      64   17004   17001      65   17010   17007      64   17013
   17007      64   17013   17010      65   17019   17016      64   17022   17016
      64   17022   17019      65   17028   17025      64   17031   17025      64
   17031   17028      65   17037   17034      64   17040   17034      64   17040
   17037      65   17046   17043      64   17049   17043      64   17049   17046
      65   17055   17052      64   17058   17052      64   17058   17055      65
   17064   17061      64   17067   17061      64   17067   17064      65   17073
   17070      64   17076   17070      64   17076   17073      65   17082   17079
      64   17085   17079      64   17085   17082      65   17091   17088      64
   17094   17088      64   17094   17091      65   17100   17097      64   17103
   17097      64   17103   17100      65   17109   17106      64   17112   17106
      64   17112   17109      65   17118   17115      64   17121   17115      64
   17121   17118      65   17127   17124      64   17130   17124      64   17130
   17127      65   17136   17133      64   17139   17133      64   17139   17136
      65   17145   17142      64   17148   17142      64   17148   17145      65
   17154   17151      64   17157   17151      64   17157   17154      65   17163
   17160      64   17166   17160      64   17166   17163      65   17172   17169
      64   17175   17169      64   17175   17172      65   17181   17178      64
   17184   17178      64   17184   17181      65   17190   17187      64   17193
   17187      64   17193   17190      65   17199   17196      64   17202   17196
      64   17202   17199      65   17208   17205      64   17211   17205      64
   17211   17208      65   17217   17214      64   17220   17214      64   17220
   17217      65   17226   17223      64   17229   17223      64   17229   17226
      65   17235   17232      64   17238   17232      64   17238   17235      65
   17244   17241      64   17247   17241      64   17247   17244      65   17253
   17250      64   17256   17250      64   17256   17253      65   17262   17259
      64   17265   17259      64   17265   17262      65   17271   17268      64
   17274   17268      64   17274   17271      65   17280   17277      64   17283
   17277      64   17283   17280      65   17289   17286      64   17292   17286
      64   17292   17289      65   17298   17295      64   17301   17295      64
   17301   17298      65   17307   17304      64   17310   17304      64   17310
   17307      65   17316   17313      64   17319   17313      64   17319   17316
      65   17325   17322      64   17328   17322      64   17328   17325      65
   17334   17331      64   17337   17331      64   17337   17334      65   17343
   17340      64   17346   17340      64   17346   17343      65   17352   17349
      64   17355   17349      64   17355   17352      65   17361   17358      64
   17364   17358      64   17364   17361      65   17370   17367      64   17373
   17367      64   17373   17370      65   17379   17376      64   17382   17376
      64   17382   17379      65   17388   17385      64   17391   17385      64
   17391   17388      65   17397   17394      64   17400   17394      64   17400
   17397      65   17406   17403      64   17409   17403      64   17409   17406
      65   17415   17412      64   17418   17412      64   17418   17415      65
   17424   17421      64   17427   17421      64   17427   17424      65   17433
   17430      64   17436   17430      64   17436   17433      65   17442   17439
      64   17445   17439      64   17445   17442      65   17451   17448      64
   17454   17448      64   17454   17451      65   17460   17457      64   17463
   17457      64   17463   17460      65   17469   17466      64   17472   17466
      64   17472   17469      65   17478   17475      64   17481   17475      64
   17481   17478      65   17487   17484      64   17490   17484      64   17490
   17487      65   17496   17493      64   17499   17493      64   17499   17496
      65   17505   17502      64   17508   17502      64   17508   17505      65
   17514   17511      64   17517   17511      64   17517   17514      65   17523
   17520      64   17526   17520      64   17526   17523      65   17532   17529
      64   17535   17529      64   17535   17532      65   17541   17538      64
   17544   17538      64   17544   17541      65   17550   17547      64   17553
   17547      64   17553   17550      65   17559   17556      64   17562   17556
      64   17562   17559      65   17568   17565      64   17571   17565      64
   17571   17568      65   17577   17574      64   17580   17574      64   17580
   17577      65   17586   17583      64   17589   17583      64   17589   17586
      65   17595   17592      64   17598   17592      64   17598   17595      65
   17604   17601      64   17607   17601      64   17607   17604      65   17613
   17610      64   17616   17610      64   17616   17613      65   17622   17619
      64   17625   17619      64   17625   17622      65   17631   17628      64
   17634   17628      64   17634   17631      65   17640   17637      64   17643
   17637      64   17643   17640      65   17649   17646      64   17652   17646
      64   17652   17649      65   17658   17655      64   17661   17655      64
   17661   17658      65   17667   17664      64   17670   17664      64   17670
   17667      65   17676   17673      64   17679   17673      64   17679   17676
      65   17685   17682      64   17688   17682      64   17688   17685      65
   17694   17691      64   17697   17691      64   17697   17694      65   17703
   17700      64   17706   17700      64   17706   17703      65   17712   17709
      64   17715   17709      64   17715   17712      65   17721   17718      64
   17724   17718      64   17724   17721      65   17730   17727      64   17733
   17727      64   17733   17730      65   17739   17736      64   17742   17736
      64   17742   17739      65   17748   17745      64   17751   17745      64
   17751   17748      65   17757   17754      64   17760   17754      64   17760
   17757      65   17766   17763      64   17769   17763      64   17769   17766
      65   17775   17772      64   17778   17772      64   17778   17775      65
   17784   17781      64   17787   17781      64   17787   17784      65   17793
   17790      64   17796   17790      64   17796   17793      65   17802   17799
      64   17805   17799      64   17805   17802      65   17811   17808      64
   17814   17808      64   17814   17811      65   17820   17817      64   17823
   17817      64   17823   17820      65   17829   17826      64   17832   17826
      64   17832   17829      65   17838   17835      64   17841   17835      64
   17841   17838      65   17847   17844      64   17850   17844      64   17850
   17847      65   17856   17853      64   17859   17853      64   17859   17856
      65   17865   17862      64   17868   17862      64   17868   17865      65
   17874   17871      64   17877   17871      64   17877   17874      65   17883
   17880      64   17886   17880      64   17886   17883      65   17892   17889
      64   17895   17889      64   17895   17892      65   17901   17898      64
   17904   17898      64   17904   17901      65   17910   17907      64   17913
   17907      64   17913   17910      65   17919   17916      64   17922   17916
      64   17922   17919      65   17928   17925      64   17931   17925      64
   17931   17928      65   17937   17934      64   17940   17934      64   17940
   17937      65   17946   17943      64   17949   17943      64   17949   17946
      65   17955   17952      64   17958   17952      64   17958   17955      65
   17964   17961      64   17967   17961      64   17967   17964      65   17973
   17970      64   17976   17970      64   17976   17973      65   17982   17979
      64   17985   17979      64   17985   17982      65   17991   17988      64
   17994   17988      64   17994   17991      65   18000   17997      64   18003
   17997      64   18003   18000      65   18009   18006      64   18012   18006
      64   18012   18009      65   18018   18015      64   18021   18015      64
   18021   18018      65   18027   18024      64   18030   18024      64   18030
   18027      65   18036   18033      64   18039   18033      64   18039   18036
      65   18045   18042      64   18048   18042      64   18048   18045      65
   18054   18051      64   18057   18051      64   18057   18054      65   18063
   18060      64   18066   18060      64   18066   18063      65   18072   18069
      64   18075   18069      64   18075   18072      65   18081   18078      64
   18084   18078      64   18084   18081      65   18090   18087      64   18093
   18087      64   18093   18090      65   18099   18096      64   18102   18096
      64   18102   18099      65   18108   18105      64   18111   18105      64
   18111   18108      65   18117   18114      64   18120   18114      64   18120
   18117      65   18126   18123      64   18129   18123      64   18129   18126
      65   18135   18132      64   18138   18132      64   18138   18135      65
   18144   18141      64   18147   18141      64   18147   18144      65   18153
   18150      64   18156   18150      64   18156   18153      65   18162   18159
      64   18165   18159      64   18165   18162      65   18171   18168      64
   18174   18168      64   18174   18171      65   18180   18177      64   18183
   18177      64   18183   18180      65   18189   18186      64   18192   18186
      64   18192   18189      65   18198   18195      64   18201   18195      64
   18201   18198      65   18207   18204      64   18210   18204      64   18210
   18207      65   18216   18213      64   18219   18213      64   18219   18216
      65   18225   18222      64   18228   18222      64   18228   18225      65
   18234   18231      64   18237   18231      64   18237   18234      65   18243
   18240      64   18246   18240      64   18246   18243      65   18252   18249
      64   18255   18249      64   18255   18252      65   18261   18258      64
   18264   18258      64   18264   18261      65   18270   18267      64   18273
   18267      64   18273   18270      65   18279   18276      64   18282   18276
      64   18282   18279      65   18288   18285      64   18291   18285      64
   18291   18288      65   18297   18294      64   18300   18294      64   18300
   18297      65   18306   18303      64   18309   18303      64   18309   18306
      65   18315   18312      64   18318   18312      64   18318   18315      65
   18324   18321      64   18327   18321      64   18327   18324      65   18333
   18330      64   18336   18330      64   18336   18333      65   18342   18339
      64   18345   18339      64   18345   18342      65   18351   18348      64
   18354   18348      64   18354   18351      65   18360   18357      64   18363
   18357      64   18363   18360      65   18369   18366      64   18372   18366
      64   18372   18369      65   18378   18375      64   18381   18375      64
   18381   18378      65   18387   18384      64   18390   18384      64   18390
   18387      65   18396   18393      64   18399   18393      64   18399   18396
      65   18405   18402      64   18408   18402      64   18408   18405      65
   18414   18411      64   18417   18411      64   18417   18414      65   18423
   18420      64   18426   18420      64   18426   18423      65   18432   18429
      64   18435   18429      64   18435   18432      65   18441   18438      64
   18444   18438      64   18444   18441      65   18450   18447      64   18453
   18447      64   18453   18450      65   18459   18456      64   18462   18456
      64   18462   18459      65   18468   18465      64   18471   18465      64
   18471   18468      65   18477   18474      64   18480   18474      64   18480
   18477      65   18486   18483      64   18489   18483      64   18489   18486
      65   18495   18492      64   18498   18492      64   18498   18495      65
   18504   18501      64   18507   18501      64   18507   18504      65   18513
   18510      64   18516   18510      64   18516   18513      65   18522   18519
      64   18525   18519      64   18525   18522      65   18531   18528      64
   18534   18528      64   18534   18531      65   18540   18537      64   18543
   18537      64   18543   18540      65   18549   18546      64   18552   18546
      64   18552   18549      65   18558   18555      64   18561   18555      64
   18561   18558      65   18567   18564      64   18570   18564      64   18570
   18567      65   18576   18573      64   18579   18573      64   18579   18576
      65   18585   18582      64   18588   18582      64   18588   18585      65
   18594   18591      64   18597   18591      64   18597   18594      65   18603
   18600      64   18606   18600      64   18606   18603      65   18612   18609
      64   18615   18609      64   18615   18612      65   18621   18618      64
   18624   18618      64   18624   18621      65   18630   18627      64   18633
   18627      64   18633   18630      65   18639   18636      64   18642   18636
      64   18642   18639      65   18648   18645      64   18651   18645      64
   18651   18648      65   18657   18654      64   18660   18654      64   18660
   18657      65   18666   18663      64   18669   18663      64   18669   18666
      65   18675   18672      64   18678   18672      64   18678   18675      65
   18684   18681      64   18687   18681      64   18687   18684      65   18693
   18690      64   18696   18690      64   18696   18693      65   18702   18699
      64   18705   18699      64   18705   18702      65   18711   18708      64
   18714   18708      64   18714   18711      65   18720   18717      64   18723
   18717      64   18723   18720      65   18729   18726      64   18732   18726
      64   18732   18729      65   18738   18735      64   18741   18735      64
   18741   18738      65   18747   18744      64   18750   18744      64   18750
   18747      65   18756   18753      64   18759   18753      64   18759   18756
      65   18765   18762      64   18768   18762      64   18768   18765      65
   18774   18771      64   18777   18771      64   18777   18774      65   18783
   18780      64   18786   18780      64   18786   18783      65   18792   18789
      64   18795   18789      64   18795   18792      65   18801   18798      64
   18804   18798      64   18804   18801      65   18810   18807      64   18813
   18807      64   18813   18810      65   18819   18816      64   18822   18816
      64   18822   18819      65   18828   18825      64   18831   18825      64
   18831   18828      65   18837   18834      64   18840   18834      64   18840
   18837      65   18846   18843      64   18849   18843      64   18849   18846
      65   18855   18852      64   18858   18852      64   18858   18855      65
   18864   18861      64   18867   18861      64   18867   18864      65   18873
   18870      64   18876   18870      64   18876   18873      65   18882   18879
      64   18885   18879      64   18885   18882      65   18891   18888      64
   18894   18888      64   18894   18891      65   18900   18897      64   18903
   18897      64   18903   18900      65   18909   18906      64   18912   18906
      64   18912   18909      65   18918   18915      64   18921   18915      64
   18921   18918      65   18927   18924      64   18930   18924      64   18930
   18927      65   18936   18933      64   18939   18933      64   18939   18936
      65   18945   18942      64   18948   18942      64   18948   18945      65
   18954   18951      64   18957   18951      64   18957   18954      65   18963
   18960      64   18966   18960      64   18966   18963      65   18972   18969
      64   18975   18969      64   18975   18972      65   18981   18978      64
   18984   18978      64   18984   18981      65   18990   18987      64   18993
   18987      64   18993   18990      65   18999   18996      64   19002   18996
      64   19002   18999      65   19008   19005      64   19011   19005      64
   19011   19008      65   19017   19014      64   19020   19014      64   19020
   19017      65   19026   19023      64   19029   19023      64   19029   19026
      65   19035   19032      64   19038   19032      64   19038   19035      65
   19044   19041      64   19047   19041      64   19047   19044      65   19053
   19050      64   19056   19050      64   19056   19053      65   19062   19059
      64   19065   19059      64   19065   19062      65   19071   19068      64
   19074   19068      64   19074   19071      65   19080   19077      64   19083
   19077      64   19083   19080      65   19089   19086      64   19092   19086
      64   19092   19089      65   19098   19095      64   19101   19095      64
   19101   19098      65   19107   19104      64   19110   19104      64   19110
   19107      65   19116   19113      64   19119   19113      64   19119   19116
      65   19125   19122      64   19128   19122      64   19128   19125      65
   19134   19131      64   19137   19131      64   19137   19134      65   19143
   19140      64   19146   19140      64   19146   19143      65   19152   19149
      64   19155   19149      64   19155   19152      65   19161   19158      64
   19164   19158      64   19164   19161      65   19170   19167      64   19173
   19167      64   19173   19170      65   19179   19176      64   19182   19176
      64   19182   19179      65   19188   19185      64   19191   19185      64
   19191   19188      65   19197   19194      64   19200   19194      64   19200
   19197      65   19206   19203      64   19209   19203      64   19209   19206
      65   19215   19212      64   19218   19212      64   19218   19215      65
   19224   19221      64   19227   19221      64   19227   19224      65   19233
   19230      64   19236   19230      64   19236   19233      65   19242   19239
      64   19245   19239      64   19245   19242      65   19251   19248      64
   19254   19248      64   19254   19251      65   19260   19257      64   19263
   19257      64   19263   19260      65   19269   19266      64   19272   19266
      64   19272   19269      65   19278   19275      64   19281   19275      64
   19281   19278      65   19287   19284      64   19290   19284      64   19290
   19287      65   19296   19293      64   19299   19293      64   19299   19296
      65   19305   19302      64   19308   19302      64   19308   19305      65
   19314   19311      64   19317   19311      64   19317   19314      65   19323
   19320      64   19326   19320      64   19326   19323      65   19332   19329
      64   19335   19329      64   19335   19332      65   19341   19338      64
   19344   19338      64   19344   19341      65   19350   19347      64   19353
   19347      64   19353   19350      65   19359   19356      64   19362   19356
      64   19362   19359      65   19368   19365      64   19371   19365      64
   19371   19368      65   19377   19374      64   19380   19374      64   19380
   19377      65   19386   19383      64   19389   19383      64   19389   19386
      65   19395   19392      64   19398   19392      64   19398   19395      65
   19404   19401      64   19407   19401      64   19407   19404      65   19413
   19410      64   19416   19410      64   19416   19413      65   19422   19419
      64   19425   19419      64   19425   19422      65   19431   19428      64
   19434   19428      64   19434   19431      65   19440   19437      64   19443
   19437      64   19443   19440      65   19449   19446      64   19452   19446
      64   19452   19449      65   19458   19455      64   19461   19455      64
   19461   19458      65   19467   19464      64   19470   19464      64   19470
   19467      65   19476   19473      64   19479   19473      64   19479   19476
      65   19485   19482      64   19488   19482      64   19488   19485      65
   19494   19491      64   19497   19491      64   19497   19494      65   19503
   19500      64   19506   19500      64   19506   19503      65   19512   19509
      64   19515   19509      64   19515   19512      65   19521   19518      64
   19524   19518      64   19524   19521      65   19530   19527      64   19533
   19527      64   19533   19530      65   19539   19536      64   19542   19536
      64   19542   19539      65   19548   19545      64   19551   19545      64
   19551   19548      65   19557   19554      64   19560   19554      64   19560
   19557      65   19566   19563      64   19569   19563      64   19569   19566
      65   19575   19572      64   19578   19572      64   19578   19575      65
   19584   19581      64   19587   19581      64   19587   19584      65   19593
   19590      64   19596   19590      64   19596   19593      65   19602   19599
      64   19605   19599      64   19605   19602      65   19611   19608      64
   19614   19608      64   19614   19611      65   19620   19617      64   19623
   19617      64   19623   19620      65   19629   19626      64   19632   19626
      64   19632   19629      65   19638   19635      64   19641   19635      64
   19641   19638      65   19647   19644      64   19650   19644      64   19650
   19647      65   19656   19653      64   19659   19653      64   19659   19656
      65   19665   19662      64   19668   19662      64   19668   19665      65
   19674   19671      64   19677   19671      64   19677   19674      65   19683
   19680      64   19686   19680      64   19686   19683      65   19692   19689
      64   19695   19689      64   19695   19692      65   19701   19698      64
   19704   19698      64   19704   19701      65   19710   19707      64   19713
   19707      64   19713   19710      65   19719   19716      64   19722   19716
      64   19722   19719      65   19728   19725      64   19731   19725      64
   19731   19728      65   19737   19734      64   19740   19734      64   19740
   19737      65   19746   19743      64   19749   19743      64   19749   19746
      65   19755   19752      64   19758   19752      64   19758   19755      65
   19764   19761      64   19767   19761      64   19767   19764      65   19773
   19770      64   19776   19770      64   19776   19773      65   19782   19779
      64   19785   19779      64   19785   19782      65   19791   19788      64
   19794   19788      64   19794   19791      65   19800   19797      64   19803
   19797      64   19803   19800      65   19809   19806      64   19812   19806
      64   19812   19809      65   19818   19815      64   19821   19815      64
   19821   19818      65   19827   19824      64   19830   19824      64   19830
   19827      65   19836   19833      64   19839   19833      64   19839   19836
      65   19845   19842      64   19848   19842      64   19848   19845      65
   19854   19851      64   19857   19851      64   19857   19854      65   19863
   19860      64   19866   19860      64   19866   19863      65   19872   19869
      64   19875   19869      64   19875   19872      65   19881   19878      64
   19884   19878      64   19884   19881      65   19890   19887      64   19893
   19887      64   19893   19890      65   19899   19896      64   19902   19896
      64   19902   19899      65   19908   19905      64   19911   19905      64
   19911   19908      65   19917   19914      64   19920   19914      64   19920
   19917      65   19926   19923      64   19929   19923      64   19929   19926
      65   19935   19932      64   19938   19932      64   19938   19935      65
   19944   19941      64   19947   19941      64   19947   19944      65   19953
   19950      64   19956   19950      64   19956   19953      65   19962   19959
      64   19965   19959      64   19965   19962      65   19971   19968      64
   19974   19968      64   19974   19971      65   19980   19977      64   19983
   19977      64   19983   19980      65   19989   19986      64   19992   19986
      64   19992   19989      65   19998   19995      64   20001   19995      64
   20001   19998      65   20007   20004      64   20010   20004      64   20010
   20007      65   20016   20013      64   20019   20013      64   20019   20016
      65   20025   20022      64   20028   20022      64   20028   20025      65
   20034   20031      64   20037   20031      64   20037   20034      65   20043
   20040      64   20046   20040      64   20046   20043      65   20052   20049
      64   20055   20049      64   20055   20052      65   20061   20058      64
   20064   20058      64   20064   20061      65   20070   20067      64   20073
   20067      64   20073   20070      65   20079   20076      64   20082   20076
      64   20082   20079      65   20088   20085      64   20091   20085      64
   20091   20088      65   20097   20094      64   20100   20094      64   20100
   20097      65   20106   20103      64   20109   20103      64   20109   20106
      65   20115   20112      64   20118   20112      64   20118   20115      65
   20124   20121      64   20127   20121      64   20127   20124      65   20133
   20130      64   20136   20130      64   20136   20133      65   20142   20139
      64   20145   20139      64   20145   20142      65   20151   20148      64
   20154   20148      64   20154   20151      65   20160   20157      64   20163
   20157      64   20163   20160      65   20169   20166      64   20172   20166
      64   20172   20169      65   20178   20175      64   20181   20175      64
   20181   20178      65   20187   20184      64   20190   20184      64   20190
   20187      65   20196   20193      64   20199   20193      64   20199   20196
      65   20205   20202      64   20208   20202      64   20208   20205      65
   20214   20211      64   20217   20211      64   20217   20214      65   20223
   20220      64   20226   20220      64   20226   20223      65   20232   20229
      64   20235   20229      64   20235   20232      65   20241   20238      64
   20244   20238      64   20244   20241      65   20250   20247      64   20253
   20247      64   20253   20250      65   20259   20256      64   20262   20256
      64   20262   20259      65   20268   20265      64   20271   20265      64
   20271   20268      65   20277   20274      64   20280   20274      64   20280
   20277      65   20286   20283      64   20289   20283      64   20289   20286
      65   20295   20292      64   20298   20292      64   20298   20295      65
   20304   20301      64   20307   20301      64   20307   20304      65   20313
   20310      64   20316   20310      64   20316   20313      65   20322   20319
      64   20325   20319      64   20325   20322      65   20331   20328      64
   20334   20328      64   20334   20331      65   20340   20337      64   20343
   20337      64   20343   20340      65   20349   20346      64   20352   20346
      64   20352   20349      65   20358   20355      64   20361   20355      64
   20361   20358      65   20367   20364      64   20370   20364      64   20370
   20367      65   20376   20373      64   20379   20373      64   20379   20376
      65   20385   20382      64   20388   20382      64   20388   20385      65
   20394   20391      64   20397   20391      64   20397   20394      65   20403
   20400      64   20406   20400      64   20406   20403      65   20412   20409
      64   20415   20409      64   20415   20412      65   20421   20418      64
   20424   20418      64   20424   20421      65   20430   20427      64   20433
   20427      64   20433   20430      65   20439   20436      64   20442   20436
      64   20442   20439      65   20448   20445      64   20451   20445      64
   20451   20448      65   20457   20454      64   20460   20454      64   20460
   20457      65   20466   20463      64   20469   20463      64   20469   20466
      65   20475   20472      64   20478   20472      64   20478   20475      65
   20484   20481      64   20487   20481      64   20487   20484      65   20493
   20490      64   20496   20490      64   20496   20493      65   20502   20499
      64   20505   20499      64   20505   20502      65   20511   20508      64
   20514   20508      64   20514   20511      65   20520   20517      64   20523
   20517      64   20523   20520      65   20529   20526      64   20532   20526
      64   20532   20529      65   20538   20535      64   20541   20535      64
   20541   20538      65   20547   20544      64   20550   20544      64   20550
   20547      65   20556   20553      64   20559   20553      64   20559   20556
      65   20565   20562      64   20568   20562      64   20568   20565      65
   20574   20571      64   20577   20571      64   20577   20574      65   20583
   20580      64   20586   20580      64   20586   20583      65   20592   20589
      64   20595   20589      64   20595   20592      65   20601   20598      64
   20604   20598      64   20604   20601      65   20610   20607      64   20613
   20607      64   20613   20610      65   20619   20616      64   20622   20616
      64   20622   20619      65   20628   20625      64   20631   20625      64
   20631   20628      65   20637   20634      64   20640   20634      64   20640
   20637      65   20646   20643      64   20649   20643      64   20649   20646
      65   20655   20652      64   20658   20652      64   20658   20655      65
   20664   20661      64   20667   20661      64   20667   20664      65   20673
   20670      64   20676   20670      64   20676   20673      65   20682   20679
      64   20685   20679      64   20685   20682      65   20691   20688      64
   20694   20688      64   20694   20691      65   20700   20697      64   20703
   20697      64   20703   20700      65   20709   20706      64   20712   20706
      64   20712   20709      65   20718   20715      64   20721   20715      64
   20721   20718      65   20727   20724      64   20730   20724      64   20730
   20727      65   20736   20733      64   20739   20733      64   20739   20736
      65   20745   20742      64   20748   20742      64   20748   20745      65
   20754   20751      64   20757   20751      64   20757   20754      65   20763
   20760      64   20766   20760      64   20766   20763      65   20772   20769
      64   20775   20769      64   20775   20772      65   20781   20778      64
   20784   20778      64   20784   20781      65   20790   20787      64   20793
   20787      64   20793   20790      65   20799   20796      64   20802   20796
      64   20802   20799      65   20808   20805      64   20811   20805      64
   20811   20808      65   20817   20814      64   20820   20814      64   20820
   20817      65   20826   20823      64   20829   20823      64   20829   20826
      65   20835   20832      64   20838   20832      64   20838   20835      65
   20844   20841      64   20847   20841      64   20847   20844      65   20853
   20850      64   20856   20850      64   20856   20853      65   20862   20859
      64   20865   20859      64   20865   20862      65   20871   20868      64
   20874   20868      64   20874   20871      65   20880   20877      64   20883
   20877      64   20883   20880      65   20889   20886      64   20892   20886
      64   20892   20889      65   20898   20895      64   20901   20895      64
   20901   20898      65   20907   20904      64   20910   20904      64   20910
   20907      65   20916   20913      64   20919   20913      64   20919   20916
      65   20925   20922      64   20928   20922      64   20928   20925      65
   20934   20931      64   20937   20931      64   20937   20934      65   20943
   20940      64   20946   20940      64   20946   20943      65   20952   20949
      64   20955   20949      64   20955   20952      65   20961   20958      64
   20964   20958      64   20964   20961      65   20970   20967      64   20973
   20967      64   20973   20970      65   20979   20976      64   20982   20976
      64   20982   20979      65   20988   20985      64   20991   20985      64
   20991   20988      65   20997   20994      64   21000   20994      64   21000
   20997      65   21006   21003      64   21009   21003      64   21009   21006
      65   21015   21012      64   21018   21012      64   21018   21015      65
   21024   21021      64   21027   21021      64   21027   21024      65   21033
   21030      64   21036   21030      64   21036   21033      65   21042   21039
      64   21045   21039      64   21045   21042      65   21051   21048      64
   21054   21048      64   21054   21051      65   21060   21057      64   21063
   21057      64   21063   21060      65   21069   21066      64   21072   21066
      64   21072   21069      65   21078   21075      64   21081   21075      64
   21081   21078      65   21087   21084      64   21090   21084      64   21090
   21087      65   21096   21093      64   21099   21093      64   21099   21096
      65   21105   21102      64   21108   21102      64   21108   21105      65
   21114   21111      64   21117   21111      64   21117   21114      65   21123
   21120      64   21126   21120      64   21126   21123      65   21132   21129
      64   21135   21129      64   21135   21132      65   21141   21138      64
   21144   21138      64   21144   21141      65   21150   21147      64   21153
   21147      64   21153   21150      65   21159   21156      64   21162   21156
      64   21162   21159      65   21168   21165      64   21171   21165      64
   21171   21168      65   21177   21174      64   21180   21174      64   21180
   21177      65   21186   21183      64   21189   21183      64   21189   21186
      65   21195   21192      64   21198   21192      64   21198   21195      65
   21204   21201      64   21207   21201      64   21207   21204      65   21213
   21210      64   21216   21210      64   21216   21213      65   21222   21219
      64   21225   21219      64   21225   21222      65   21231   21228      64
   21234   21228      64   21234   21231      65   21240   21237      64   21243
   21237      64   21243   21240      65   21249   21246      64   21252   21246
      64   21252   21249      65   21258   21255      64   21261   21255      64
   21261   21258      65   21267   21264      64   21270   21264      64   21270
   21267      65   21276   21273      64   21279   21273      64   21279   21276
      65   21285   21282      64   21288   21282      64   21288   21285      65
   21294   21291      64   21297   21291      64   21297   21294      65   21303
   21300      64   21306   21300      64   21306   21303      65   21312   21309
      64   21315   21309      64   21315   21312      65   21321   21318      64
   21324   21318      64   21324   21321      65   21330   21327      64   21333
   21327      64   21333   21330      65   21339   21336      64   21342   21336
      64   21342   21339      65   21348   21345      64   21351   21345      64
   21351   21348      65   21357   21354      64   21360   21354      64   21360
   21357      65   21366   21363      64   21369   21363      64   21369   21366
      65   21375   21372      64   21378   21372      64   21378   21375      65
   21384   21381      64   21387   21381      64   21387   21384      65   21393
   21390      64   21396   21390      64   21396   21393      65   21402   21399
      64   21405   21399      64   21405   21402      65   21411   21408      64
   21414   21408      64   21414   21411      65   21420   21417      64   21423
   21417      64   21423   21420      65   21429   21426      64   21432   21426
      64   21432   21429      65   21438   21435      64   21441   21435      64
   21441   21438      65   21447   21444      64   21450   21444      64   21450
   21447      65   21456   21453      64   21459   21453      64   21459   21456
      65   21465   21462      64   21468   21462      64   21468   21465      65
   21474   21471      64   21477   21471      64   21477   21474      65   21483
   21480      64   21486   21480      64   21486   21483      65   21492   21489
      64   21495   21489      64   21495   21492      65   21501   21498      64
   21504   21498      64   21504   21501      65   21510   21507      64   21513
   21507      64   21513   21510      65   21519   21516      64   21522   21516
      64   21522   21519      65   21528   21525      64   21531   21525      64
   21531   21528      65   21537   21534      64   21540   21534      64   21540
   21537      65   21546   21543      64   21549   21543      64   21549   21546
      65   21555   21552      64   21558   21552      64   21558   21555      65
   21564   21561      64   21567   21561      64   21567   21564      65   21573
   21570      64   21576   21570      64   21576   21573      65   21582   21579
      64   21585   21579      64   21585   21582      65   21591   21588      64
   21594   21588      64   21594   21591      65   21600   21597      64   21603
   21597      64   21603   21600      65   21609   21606      64   21612   21606
      64   21612   21609      65   21618   21615      64   21621   21615      64
   21621   21618      65   21627   21624      64   21630   21624      64   21630
   21627      65   21636   21633      64   21639   21633      64   21639   21636
      65   21645   21642      64   21648   21642      64   21648   21645      65
   21654   21651      64   21657   21651      64   21657   21654      65   21663
   21660      64   21666   21660      64   21666   21663      65   21672   21669
      64   21675   21669      64   21675   21672      65   21681   21678      64
   21684   21678      64   21684   21681      65   21690   21687      64   21693
   21687      64   21693   21690      65   21699   21696      64   21702   21696
      64   21702   21699      65   21708   21705      64   21711   21705      64
   21711   21708      65   21717   21714      64   21720   21714      64   21720
   21717      65   21726   21723      64   21729   21723      64   21729   21726
      65   21735   21732      64   21738   21732      64   21738   21735      65
   21744   21741      64   21747   21741      64   21747   21744      65   21753
   21750      64   21756   21750      64   21756   21753      65   21762   21759
      64   21765   21759      64   21765   21762      65   21771   21768      64
   21774   21768      64   21774   21771      65   21780   21777      64   21783
   21777      64   21783   21780      65   21789   21786      64   21792   21786
      64   21792   21789      65   21798   21795      64   21801   21795      64
   21801   21798      65   21807   21804      64   21810   21804      64   21810
   21807      65   21816   21813      64   21819   21813      64   21819   21816
      65   21825   21822      64   21828   21822      64   21828   21825      65
   21834   21831      64   21837   21831      64   21837   21834      65   21843
   21840      64   21846   21840      64   21846   21843      65   21852   21849
      64   21855   21849      64   21855   21852      65   21861   21858      64
   21864   21858      64   21864   21861      65   21870   21867      64   21873
   21867      64   21873   21870      65   21879   21876      64   21882   21876
      64   21882   21879      65   21888   21885      64   21891   21885      64
   21891   21888      65   21897   21894      64   21900   21894      64   21900
   21897      65   21906   21903      64   21909   21903      64   21909   21906
      65   21915   21912      64   21918   21912      64   21918   21915      65
   21924   21921      64   21927   21921      64   21927   21924      65   21933
   21930      64   21936   21930      64   21936   21933      65   21942   21939
      64   21945   21939      64   21945   21942      65   21951   21948      64
   21954   21948      64   21954   21951      65   21960   21957      64   21963
   21957      64   21963   21960      65   21969   21966      64   21972   21966
      64   21972   21969      65   21978   21975      64   21981   21975      64
   21981   21978      65   21987   21984      64   21990   21984      64   21990
   21987      65   21996   21993      64   21999   21993      64   21999   21996
      65   22005   22002      64   22008   22002      64   22008   22005      65
   22014   22011      64   22017   22011      64   22017   22014      65   22023
   22020      64   22026   22020      64   22026   22023      65   22032   22029
      64   22035   22029      64   22035   22032      65   22041   22038      64
   22044   22038      64   22044   22041      65   22050   22047      64   22053
   22047      64   22053   22050      65   22059   22056      64   22062   22056
      64   22062   22059      65   22068   22065      64   22071   22065      64
   22071   22068      65   22077   22074      64   22080   22074      64   22080
   22077      65   22086   22083      64   22089   22083      64   22089   22086
      65   22095   22092      64   22098   22092      64   22098   22095      65
   22104   22101      64   22107   22101      64   22107   22104      65   22113
   22110      64   22116   22110      64   22116   22113      65   22122   22119
      64   22125   22119      64   22125   22122      65   22131   22128      64
   22134   22128      64   22134   22131      65   22140   22137      64   22143
   22137      64   22143   22140      65   22149   22146      64   22152   22146
      64   22152   22149      65   22158   22155      64   22161   22155      64
   22161   22158      65   22167   22164      64   22170   22164      64   22170
   22167      65   22176   22173      64   22179   22173      64   22179   22176
      65   22185   22182      64   22188   22182      64   22188   22185      65
   22194   22191      64   22197   22191      64   22197   22194      65   22203
   22200      64   22206   22200      64   22206   22203      65   22212   22209
      64   22215   22209      64   22215   22212      65   22221   22218      64
   22224   22218      64   22224   22221      65   22230   22227      64   22233
   22227      64   22233   22230      65   22239   22236      64   22242   22236
      64   22242   22239      65   22248   22245      64   22251   22245      64
   22251   22248      65   22257   22254      64   22260   22254      64   22260
   22257      65   22266   22263      64   22269   22263      64   22269   22266
      65   22275   22272      64   22278   22272      64   22278   22275      65
   22284   22281      64   22287   22281      64   22287   22284      65   22293
   22290      64   22296   22290      64   22296   22293      65   22302   22299
      64   22305   22299      64   22305   22302      65   22311   22308      64
   22314   22308      64   22314   22311      65   22320   22317      64   22323
   22317      64   22323   22320      65   22329   22326      64   22332   22326
      64   22332   22329      65   22338   22335      64   22341   22335      64
   22341   22338      65   22347   22344      64   22350   22344      64   22350
   22347      65   22356   22353      64   22359   22353      64   22359   22356
      65   22365   22362      64   22368   22362      64   22368   22365      65
   22374   22371      64   22377   22371      64   22377   22374      65   22383
   22380      64   22386   22380      64   22386   22383      65   22392   22389
      64   22395   22389      64   22395   22392      65   22401   22398      64
   22404   22398      64   22404   22401      65   22410   22407      64   22413
   22407      64   22413   22410      65   22419   22416      64   22422   22416
      64   22422   22419      65   22428   22425      64   22431   22425      64
   22431   22428      65   22437   22434      64   22440   22434      64   22440
   22437      65   22446   22443      64   22449   22443      64   22449   22446
      65   22455   22452      64   22458   22452      64   22458   22455      65
   22464   22461      64   22467   22461      64   22467   22464      65   22473
   22470      64   22476   22470      64   22476   22473      65   22482   22479
      64   22485   22479      64   22485   22482      65   22491   22488      64
   22494   22488      64   22494   22491      65   22500   22497      64   22503
   22497      64   22503   22500      65   22509   22506      64   22512   22506
      64   22512   22509      65   22518   22515      64   22521   22515      64
   22521   22518      65   22527   22524      64   22530   22524      64   22530
   22527      65   22536   22533      64   22539   22533      64   22539   22536
      65   22545   22542      64   22548   22542      64   22548   22545      65
   22554   22551      64   22557   22551      64   22557   22554      65   22563
   22560      64   22566   22560      64   22566   22563      65   22572   22569
      64   22575   22569      64   22575   22572      65   22581   22578      64
   22584   22578      64   22584   22581      65   22590   22587      64   22593
   22587      64   22593   22590      65   22599   22596      64   22602   22596
      64   22602   22599      65   22608   22605      64   22611   22605      64
   22611   22608      65   22617   22614      64   22620   22614      64   22620
   22617      65   22626   22623      64   22629   22623      64   22629   22626
      65   22635   22632      64   22638   22632      64   22638   22635      65
   22644   22641      64   22647   22641      64   22647   22644      65   22653
   22650      64   22656   22650      64   22656   22653      65   22662   22659
      64   22665   22659      64   22665   22662      65   22671   22668      64
   22674   22668      64   22674   22671      65   22680   22677      64   22683
   22677      64   22683   22680      65   22689   22686      64   22692   22686
      64   22692   22689      65   22698   22695      64   22701   22695      64
   22701   22698      65   22707   22704      64   22710   22704      64   22710
   22707      65   22716   22713      64   22719   22713      64   22719   22716
      65   22725   22722      64   22728   22722      64   22728   22725      65
   22734   22731      64   22737   22731      64   22737   22734      65   22743
   22740      64   22746   22740      64   22746   22743      65   22752   22749
      64   22755   22749      64   22755   22752      65   22761   22758      64
   22764   22758      64   22764   22761      65   22770   22767      64   22773
   22767      64   22773   22770      65   22779   22776      64   22782   22776
      64   22782   22779      65   22788   22785      64   22791   22785      64
   22791   22788      65   22797   22794      64   22800   22794      64   22800
   22797      65   22806   22803      64   22809   22803      64   22809   22806
      65   22815   22812      64   22818   22812      64   22818   22815      65
   22824   22821      64   22827   22821      64   22827   22824      65   22833
   22830      64   22836   22830      64   22836   22833      65   22842   22839
      64   22845   22839      64   22845   22842      65   22851   22848      64
   22854   22848      64   22854   22851      65   22860   22857      64   22863
   22857      64   22863   22860      65   22869   22866      64   22872   22866
      64   22872   22869      65   22878   22875      64   22881   22875      64
   22881   22878      65   22887   22884      64   22890   22884      64   22890
   22887      65   22896   22893      64   22899   22893      64   22899   22896
      65   22905   22902      64   22908   22902      64   22908   22905      65
   22914   22911      64   22917   22911      64   22917   22914      65   22923
   22920      64   22926   22920      64   22926   22923      65   22932   22929
      64   22935   22929      64   22935   22932      65   22941   22938      64
   22944   22938      64   22944   22941      65   22950   22947      64   22953
   22947      64   22953   22950      65   22959   22956      64   22962   22956
      64   22962   22959      65   22968   22965      64   22971   22965      64
   22971   22968      65   22977   22974      64   22980   22974      64   22980
   22977      65   22986   22983      64   22989   22983      64   22989   22986
      65   22995   22992      64   22998   22992      64   22998   22995      65
   23004   23001      64   23007   23001      64   23007   23004      65   23013
   23010      64   23016   23010      64   23016   23013      65   23022   23019
      64   23025   23019      64   23025   23022      65   23031   23028      64
   23034   23028      64   23034   23031      65   23040   23037      64   23043
   23037      64   23043   23040      65   23049   23046      64   23052   23046
      64   23052   23049      65   23058   23055      64   23061   23055      64
   23061   23058      65   23067   23064      64   23070   23064      64   23070
   23067      65   23076   23073      64   23079   23073      64   23079   23076
      65   23085   23082      64   23088   23082      64   23088   23085      65
   23094   23091      64   23097   23091      64   23097   23094      65   23103
   23100      64   23106   23100      64   23106   23103      65   23112   23109
      64   23115   23109      64   23115   23112      65   23121   23118      64
   23124   23118      64   23124   23121      65   23130   23127      64   23133
   23127      64   23133   23130      65   23139   23136      64   23142   23136
      64   23142   23139      65   23148   23145      64   23151   23145      64
   23151   23148      65   23157   23154      64   23160   23154      64   23160
   23157      65   23166   23163      64   23169   23163      64   23169   23166
      65   23175   23172      64   23178   23172      64   23178   23175      65
   23184   23181      64   23187   23181      64   23187   23184      65   23193
   23190      64   23196   23190      64   23196   23193      65   23202   23199
      64   23205   23199      64   23205   23202      65   23211   23208      64
   23214   23208      64   23214   23211      65   23220   23217      64   23223
   23217      64   23223   23220      65   23229   23226      64   23232   23226
      64   23232   23229      65   23238   23235      64   23241   23235      64
   23241   23238      65   23247   23244      64   23250   23244      64   23250
   23247      65   23256   23253      64   23259   23253      64   23259   23256
      65   23265   23262      64   23268   23262      64   23268   23265      65
   23274   23271      64   23277   23271      64   23277   23274      65   23283
   23280      64   23286   23280      64   23286   23283      65   23292   23289
      64   23295   23289      64   23295   23292      65   23301   23298      64
   23304   23298      64   23304   23301      65   23310   23307      64   23313
   23307      64   23313   23310      65   23319   23316      64   23322   23316
      64   23322   23319      65   23328   23325      64   23331   23325      64
   23331   23328      65   23337   23334      64   23340   23334      64   23340
   23337      65   23346   23343      64   23349   23343      64   23349   23346
      65   23355   23352      64   23358   23352      64   23358   23355      65
   23364   23361      64   23367   23361      64   23367   23364      65   23373
   23370      64   23376   23370      64   23376   23373      65   23382   23379
      64   23385   23379      64   23385   23382      65   23391   23388      64
   23394   23388      64   23394   23391      65   23400   23397      64   23403
   23397      64   23403   23400      65   23409   23406      64   23412   23406
      64   23412   23409      65   23418   23415      64   23421   23415      64
   23421   23418      65   23427   23424      64   23430   23424      64   23430
   23427      65   23436   23433      64   23439   23433      64   23439   23436
      65   23445   23442      64   23448   23442      64   23448   23445      65
   23454   23451      64   23457   23451      64   23457   23454      65   23463
   23460      64   23466   23460      64   23466   23463      65   23472   23469
      64   23475   23469      64   23475   23472      65   23481   23478      64
   23484   23478      64   23484   23481      65   23490   23487      64   23493
   23487      64   23493   23490      65   23499   23496      64   23502   23496
      64   23502   23499      65   23508   23505      64   23511   23505      64
   23511   23508      65   23517   23514      64   23520   23514      64   23520
   23517      65   23526   23523      64   23529   23523      64   23529   23526
      65   23535   23532      64   23538   23532      64   23538   23535      65
   23544   23541      64   23547   23541      64   23547   23544      65   23553
   23550      64   23556   23550      64   23556   23553      65   23562   23559
      64   23565   23559      64   23565   23562      65   23571   23568      64
   23574   23568      64   23574   23571      65   23580   23577      64   23583
   23577      64   23583   23580      65   23589   23586      64   23592   23586
      64   23592   23589      65   23598   23595      64   23601   23595      64
   23601   23598      65   23607   23604      64   23610   23604      64   23610
   23607      65   23616   23613      64   23619   23613      64   23619   23616
      65   23625   23622      64   23628   23622      64   23628   23625      65
   23634   23631      64   23637   23631      64   23637   23634      65   23643
   23640      64   23646   23640      64   23646   23643      65   23652   23649
      64   23655   23649      64   23655   23652      65   23661   23658      64
   23664   23658      64   23664   23661      65   23670   23667      64   23673
   23667      64   23673   23670      65   23679   23676      64   23682   23676
      64   23682   23679      65   23688   23685      64   23691   23685      64
   23691   23688      65   23697   23694      64   23700   23694      64   23700
   23697      65   23706   23703      64   23709   23703      64   23709   23706
      65   23715   23712      64   23718   23712      64   23718   23715      65
   23724   23721      64   23727   23721      64   23727   23724      65   23733
   23730      64   23736   23730      64   23736   23733      65   23742   23739
      64   23745   23739      64   23745   23742      65   23751   23748      64
   23754   23748      64   23754   23751      65   23760   23757      64   23763
   23757      64   23763   23760      65   23769   23766      64   23772   23766
      64   23772   23769      65   23778   23775      64   23781   23775      64
   23781   23778      65   23787   23784      64   23790   23784      64   23790
   23787      65   23796   23793      64   23799   23793      64   23799   23796
      65   23805   23802      64   23808   23802      64   23808   23805      65
   23814   23811      64   23817   23811      64   23817   23814      65   23823
   23820      64   23826   23820      64   23826   23823      65   23832   23829
      64   23835   23829      64   23835   23832      65   23841   23838      64
   23844   23838      64   23844   23841      65   23850   23847      64   23853
   23847      64   23853   23850      65   23859   23856      64   23862   23856
      64   23862   23859      65   23868   23865      64   23871   23865      64
   23871   23868      65   23877   23874      64   23880   23874      64   23880
   23877      65   23886   23883      64   23889   23883      64   23889   23886
      65   23895   23892      64   23898   23892      64   23898   23895      65
   23904   23901      64   23907   23901      64   23907   23904      65   23913
   23910      64   23916   23910      64   23916   23913      65   23922   23919
      64   23925   23919      64   23925   23922      65   23931   23928      64
   23934   23928      64   23934   23931      65   23940   23937      64   23943
   23937      64   23943   23940      65   23949   23946      64   23952   23946
      64   23952   23949      65   23958   23955      64   23961   23955      64
   23961   23958      65   23967   23964      64   23970   23964      64   23970
   23967      65   23976   23973      64   23979   23973      64   23979   23976
      65   23985   23982      64   23988   23982      64   23988   23985      65
   23994   23991      64   23997   23991      64   23997   23994      65   24003
   24000      64   24006   24000      64   24006   24003      65   24012   24009
      64   24015   24009      64   24015   24012      65   24021   24018      64
   24024   24018      64   24024   24021      65   24030   24027      64   24033
   24027      64   24033   24030      65   24039   24036      64   24042   24036
      64   24042   24039      65   24048   24045      64   24051   24045      64
   24051   24048      65   24057   24054      64   24060   24054      64   24060
   24057      65   24066   24063      64   24069   24063      64   24069   24066
      65   24075   24072      64   24078   24072      64   24078   24075      65
   24084   24081      64   24087   24081      64   24087   24084      65   24093
   24090      64   24096   24090      64   24096   24093      65   24102   24099
      64   24105   24099      64   24105   24102      65   24111   24108      64
   24114   24108      64   24114   24111      65   24120   24117      64   24123
   24117      64   24123   24120      65   24129   24126      64   24132   24126
      64   24132   24129      65   24138   24135      64   24141   24135      64
   24141   24138      65   24147   24144      64   24150   24144      64   24150
   24147      65   24156   24153      64   24159   24153      64   24159   24156
      65   24165   24162      64   24168   24162      64   24168   24165      65
   24174   24171      64   24177   24171      64   24177   24174      65   24183
   24180      64   24186   24180      64   24186   24183      65   24192   24189
      64   24195   24189      64   24195   24192      65   24201   24198      64
   24204   24198      64   24204   24201      65   24210   24207      64   24213
   24207      64   24213   24210      65   24219   24216      64   24222   24216
      64   24222   24219      65   24228   24225      64   24231   24225      64
   24231   24228      65   24237   24234      64   24240   24234      64   24240
   24237      65   24246   24243      64   24249   24243      64   24249   24246
      65   24255   24252      64   24258   24252      64   24258   24255      65
   24264   24261      64   24267   24261      64   24267   24264      65   24273
   24270      64   24276   24270      64   24276   24273      65   24282   24279
      64   24285   24279      64   24285   24282      65   24291   24288      64
   24294   24288      64   24294   24291      65   24300   24297      64   24303
   24297      64   24303   24300      65   24309   24306      64   24312   24306
      64   24312   24309      65   24318   24315      64   24321   24315      64
   24321   24318      65   24327   24324      64   24330   24324      64   24330
   24327      65   24336   24333      64   24339   24333      64   24339   24336
      65   24345   24342      64   24348   24342      64   24348   24345      65
   24354   24351      64   24357   24351      64   24357   24354      65   24363
   24360      64   24366   24360      64   24366   24363      65   24372   24369
      64   24375   24369      64   24375   24372      65   24381   24378      64
   24384   24378      64   24384   24381      65   24390   24387      64   24393
   24387      64   24393   24390      65   24399   24396      64   24402   24396
      64   24402   24399      65   24408   24405      64   24411   24405      64
   24411   24408      65   24417   24414      64   24420   24414      64   24420
   24417      65   24426   24423      64   24429   24423      64   24429   24426
      65   24435   24432      64   24438   24432      64   24438   24435      65
   24444   24441      64   24447   24441      64   24447   24444      65   24453
   24450      64   24456   24450      64   24456   24453      65   24462   24459
      64   24465   24459      64   24465   24462      65   24471   24468      64
   24474   24468      64   24474   24471      65   24480   24477      64   24483
   24477      64   24483   24480      65   24489   24486      64   24492   24486
      64   24492   24489      65   24498   24495      64   24501   24495      64
   24501   24498      65   24507   24504      64   24510   24504      64   24510
   24507      65   24516   24513      64   24519   24513      64   24519   24516
      65   24525   24522      64   24528   24522      64   24528   24525      65
   24534   24531      64   24537   24531      64   24537   24534      65   24543
   24540      64   24546   24540      64   24546   24543      65   24552   24549
      64   24555   24549      64   24555   24552      65   24561   24558      64
   24564   24558      64   24564   24561      65   24570   24567      64   24573
   24567      64   24573   24570      65   24579   24576      64   24582   24576
      64   24582   24579      65   24588   24585      64   24591   24585      64
   24591   24588      65   24597   24594      64   24600   24594      64   24600
   24597      65   24606   24603      64   24609   24603      64   24609   24606
      65   24615   24612      64   24618   24612      64   24618   24615      65
   24624   24621      64   24627   24621      64   24627   24624      65   24633
   24630      64   24636   24630      64   24636   24633      65   24642   24639
      64   24645   24639      64   24645   24642      65   24651   24648      64
   24654   24648      64   24654   24651      65   24660   24657      64   24663
   24657      64   24663   24660      65   24669   24666      64   24672   24666
      64   24672   24669      65   24678   24675      64   24681   24675      64
   24681   24678      65   24687   24684      64   24690   24684      64   24690
   24687      65   24696   24693      64   24699   24693      64   24699   24696
      65   24705   24702      64   24708   24702      64   24708   24705      65
   24714   24711      64   24717   24711      64   24717   24714      65   24723
   24720      64   24726   24720      64   24726   24723      65   24732   24729
      64   24735   24729      64   24735   24732      65   24741   24738      64
   24744   24738      64   24744   24741      65   24750   24747      64   24753
   24747      64   24753   24750      65   24759   24756      64   24762   24756
      64   24762   24759      65   24768   24765      64   24771   24765      64
   24771   24768      65   24777   24774      64   24780   24774      64   24780
   24777      65   24786   24783      64   24789   24783      64   24789   24786
      65   24795   24792      64   24798   24792      64   24798   24795      65
   24804   24801      64   24807   24801      64   24807   24804      65   24813
   24810      64   24816   24810      64   24816   24813      65   24822   24819
      64   24825   24819      64   24825   24822      65   24831   24828      64
   24834   24828      64   24834   24831      65   24840   24837      64   24843
   24837      64   24843   24840      65   24849   24846      64   24852   24846
      64   24852   24849      65   24858   24855      64   24861   24855      64
   24861   24858      65   24867   24864      64   24870   24864      64   24870
   24867      65   24876   24873      64   24879   24873      64   24879   24876
      65   24885   24882      64   24888   24882      64   24888   24885      65
   24894   24891      64   24897   24891      64   24897   24894      65   24903
   24900      64   24906   24900      64   24906   24903      65   24912   24909
      64   24915   24909      64   24915   24912      65   24921   24918      64
   24924   24918      64   24924   24921      65   24930   24927      64   24933
   24927      64   24933   24930      65   24939   24936      64   24942   24936
      64   24942   24939      65   24948   24945      64   24951   24945      64
   24951   24948      65   24957   24954      64   24960   24954      64   24960
   24957      65   24966   24963      64   24969   24963      64   24969   24966
      65   24975   24972      64   24978   24972      64   24978   24975      65
   24984   24981      64   24987   24981      64   24987   24984      65   24993
   24990      64   24996   24990      64   24996   24993      65   25002   24999
      64   25005   24999      64   25005   25002      65   25011   25008      64
   25014   25008      64   25014   25011      65   25020   25017      64   25023
   25017      64   25023   25020      65   25029   25026      64   25032   25026
      64   25032   25029      65   25038   25035      64   25041   25035      64
   25041   25038      65   25047   25044      64   25050   25044      64   25050
   25047      65   25056   25053      64   25059   25053      64   25059   25056
      65   25065   25062      64   25068   25062      64   25068   25065      65
   25074   25071      64   25077   25071      64   25077   25074      65   25083
   25080      64   25086   25080      64   25086   25083      65   25092   25089
      64   25095   25089      64   25095   25092      65   25101   25098      64
   25104   25098      64   25104   25101      65   25110   25107      64   25113
   25107      64   25113   25110      65   25119   25116      64   25122   25116
      64   25122   25119      65   25128   25125      64   25131   25125      64
   25131   25128      65   25137   25134      64   25140   25134      64   25140
   25137      65   25146   25143      64   25149   25143      64   25149   25146
      65   25155   25152      64   25158   25152      64   25158   25155      65
   25164   25161      64   25167   25161      64   25167   25164      65   25173
   25170      64   25176   25170      64   25176   25173      65   25182   25179
      64   25185   25179      64   25185   25182      65   25191   25188      64
   25194   25188      64   25194   25191      65   25200   25197      64   25203
   25197      64   25203   25200      65   25209   25206      64   25212   25206
      64   25212   25209      65   25218   25215      64   25221   25215      64
   25221   25218      65   25227   25224      64   25230   25224      64   25230
   25227      65   25236   25233      64   25239   25233      64   25239   25236
      65   25245   25242      64   25248   25242      64   25248   25245      65
   25254   25251      64   25257   25251      64   25257   25254      65   25263
   25260      64   25266   25260      64   25266   25263      65   25272   25269
      64   25275   25269      64   25275   25272      65   25281   25278      64
   25284   25278      64   25284   25281      65   25290   25287      64   25293
   25287      64   25293   25290      65   25299   25296      64   25302   25296
      64   25302   25299      65   25308   25305      64   25311   25305      64
   25311   25308      65   25317   25314      64   25320   25314      64   25320
   25317      65   25326   25323      64   25329   25323      64   25329   25326
      65   25335   25332      64   25338   25332      64   25338   25335      65
   25344   25341      64   25347   25341      64   25347   25344      65   25353
   25350      64   25356   25350      64   25356   25353      65   25362   25359
      64   25365   25359      64   25365   25362      65   25371   25368      64
   25374   25368      64   25374   25371      65   25380   25377      64   25383
   25377      64   25383   25380      65   25389   25386      64   25392   25386
      64   25392   25389      65   25398   25395      64   25401   25395      64
   25401   25398      65   25407   25404      64   25410   25404      64   25410
   25407      65   25416   25413      64   25419   25413      64   25419   25416
      65   25425   25422      64   25428   25422      64   25428   25425      65
   25434   25431      64   25437   25431      64   25437   25434      65   25443
   25440      64   25446   25440      64   25446   25443      65   25452   25449
      64   25455   25449      64   25455   25452      65   25461   25458      64
   25464   25458      64   25464   25461      65   25470   25467      64   25473
   25467      64   25473   25470      65   25479   25476      64   25482   25476
      64   25482   25479      65   25488   25485      64   25491   25485      64
   25491   25488      65   25497   25494      64   25500   25494      64   25500
   25497      65   25506   25503      64   25509   25503      64   25509   25506
      65   25515   25512      64   25518   25512      64   25518   25515      65
   25524   25521      64   25527   25521      64   25527   25524      65   25533
   25530      64   25536   25530      64   25536   25533      65   25542   25539
      64   25545   25539      64   25545   25542      65   25551   25548      64
   25554   25548      64   25554   25551      65   25560   25557      64   25563
   25557      64   25563   25560      65   25569   25566      64   25572   25566
      64   25572   25569      65   25578   25575      64   25581   25575      64
   25581   25578      65   25587   25584      64   25590   25584      64   25590
   25587      65   25596   25593      64   25599   25593      64   25599   25596
      65   25605   25602      64   25608   25602      64   25608   25605      65
   25614   25611      64   25617   25611      64   25617   25614      65   25623
   25620      64   25626   25620      64   25626   25623      65   25632   25629
      64   25635   25629      64   25635   25632      65   25641   25638      64
   25644   25638      64   25644   25641      65   25650   25647      64   25653
   25647      64   25653   25650      65   25659   25656      64   25662   25656
      64   25662   25659      65   25668   25665      64   25671   25665      64
   25671   25668      65   25677   25674      64   25680   25674      64   25680
   25677      65   25686   25683      64   25689   25683      64   25689   25686
      65   25695   25692      64   25698   25692      64   25698   25695      65
   25704   25701      64   25707   25701      64   25707   25704      65   25713
   25710      64   25716   25710      64   25716   25713      65   25722   25719
      64   25725   25719      64   25725   25722      65   25731   25728      64
   25734   25728      64   25734   25731      65   25740   25737      64   25743
   25737      64   25743   25740      65   25749   25746      64   25752   25746
      64   25752   25749      65   25758   25755      64   25761   25755      64
   25761   25758      65   25767   25764      64   25770   25764      64   25770
   25767      65   25776   25773      64   25779   25773      64   25779   25776
      65   25785   25782      64   25788   25782      64   25788   25785      65
   25794   25791      64   25797   25791      64   25797   25794      65   25803
   25800      64   25806   25800      64   25806   25803      65   25812   25809
      64   25815   25809      64   25815   25812      65   25821   25818      64
   25824   25818      64   25824   25821      65   25830   25827      64   25833
   25827      64   25833   25830      65   25839   25836      64   25842   25836
      64   25842   25839      65   25848   25845      64   25851   25845      64
   25851   25848      65   25857   25854      64   25860   25854      64   25860
   25857      65   25866   25863      64   25869   25863      64   25869   25866
      65   25875   25872      64   25878   25872      64   25878   25875      65
   25884   25881      64   25887   25881      64   25887   25884      65   25893
   25890      64   25896   25890      64   25896   25893      65   25902   25899
      64   25905   25899      64   25905   25902      65   25911   25908      64
   25914   25908      64   25914   25911      65   25920   25917      64   25923
   25917      64   25923   25920      65   25929   25926      64   25932   25926
      64   25932   25929      65   25938   25935      64   25941   25935      64
   25941   25938      65   25947   25944      64   25950   25944      64   25950
   25947      65   25956   25953      64   25959   25953      64   25959   25956
      65   25965   25962      64   25968   25962      64   25968   25965      65
   25974   25971      64   25977   25971      64   25977   25974      65   25983
   25980      64   25986   25980      64   25986   25983      65   25992   25989
      64   25995   25989      64   25995   25992      65   26001   25998      64
   26004   25998      64   26004   26001      65   26010   26007      64   26013
   26007      64   26013   26010      65   26019   26016      64   26022   26016
      64   26022   26019      65   26028   26025      64   26031   26025      64
   26031   26028      65   26037   26034      64   26040   26034      64   26040
   26037      65   26046   26043      64   26049   26043      64   26049   26046
      65   26055   26052      64   26058   26052      64   26058   26055      65
   26064   26061      64   26067   26061      64   26067   26064      65   26073
   26070      64   26076   26070      64   26076   26073      65   26082   26079
      64   26085   26079      64   26085   26082      65   26091   26088      64
   26094   26088      64   26094   26091      65   26100   26097      64   26103
   26097      64   26103   26100      65   26109   26106      64   26112   26106
      64   26112   26109      65   26118   26115      64   26121   26115      64
   26121   26118      65   26127   26124      64   26130   26124      64   26130
   26127      65   26136   26133      64   26139   26133      64   26139   26136
      65   26145   26142      64   26148   26142      64   26148   26145      65
   26154   26151      64   26157   26151      64   26157   26154      65   26163
   26160      64   26166   26160      64   26166   26163      65   26172   26169
      64   26175   26169      64   26175   26172      65   26181   26178      64
   26184   26178      64   26184   26181      65   26190   26187      64   26193
   26187      64   26193   26190      65   26199   26196      64   26202   26196
      64   26202   26199      65   26208   26205      64   26211   26205      64
   26211   26208      65   26217   26214      64   26220   26214      64   26220
   26217      65   26226   26223      64   26229   26223      64   26229   26226
      65   26235   26232      64   26238   26232      64   26238   26235      65
   26244   26241      64   26247   26241      64   26247   26244      65   26253
   26250      64   26256   26250      64   26256   26253      65   26262   26259
      64   26265   26259      64   26265   26262      65   26271   26268      64
   26274   26268      64   26274   26271      65   26280   26277      64   26283
   26277      64   26283   26280      65   26289   26286      64   26292   26286
      64   26292   26289      65   26298   26295      64   26301   26295      64
   26301   26298      65   26307   26304      64   26310   26304      64   26310
   26307      65   26316   26313      64   26319   26313      64   26319   26316
      65   26325   26322      64   26328   26322      64   26328   26325      65
   26334   26331      64   26337   26331      64   26337   26334      65   26343
   26340      64   26346   26340      64   26346   26343      65   26352   26349
      64   26355   26349      64   26355   26352      65   26361   26358      64
   26364   26358      64   26364   26361      65   26370   26367      64   26373
   26367      64   26373   26370      65   26379   26376      64   26382   26376
      64   26382   26379      65   26388   26385      64   26391   26385      64
   26391   26388      65   26397   26394      64   26400   26394      64   26400
   26397      65   26406   26403      64   26409   26403      64   26409   26406
      65   26415   26412      64   26418   26412      64   26418   26415      65
   26424   26421      64   26427   26421      64   26427   26424      65   26433
   26430      64   26436   26430      64   26436   26433      65   26442   26439
      64   26445   26439      64   26445   26442      65   26451   26448      64
   26454   26448      64   26454   26451      65   26460   26457      64   26463
   26457      64   26463   26460      65   26469   26466      64   26472   26466
      64   26472   26469      65   26478   26475      64   26481   26475      64
   26481   26478      65   26487   26484      64   26490   26484      64   26490
   26487      65   26496   26493      64   26499   26493      64   26499   26496
      65   26505   26502      64   26508   26502      64   26508   26505      65
   26514   26511      64   26517   26511      64   26517   26514      65   26523
   26520      64   26526   26520      64   26526   26523      65   26532   26529
      64   26535   26529      64   26535   26532      65   26541   26538      64
   26544   26538      64   26544   26541      65   26550   26547      64   26553
   26547      64   26553   26550      65   26559   26556      64   26562   26556
      64   26562   26559      65   26568   26565      64   26571   26565      64
   26571   26568      65   26577   26574      64   26580   26574      64   26580
   26577      65   26586   26583      64   26589   26583      64   26589   26586
      65   26595   26592      64   26598   26592      64   26598   26595      65
   26604   26601      64   26607   26601      64   26607   26604      65   26613
   26610      64   26616   26610      64   26616   26613      65   26622   26619
      64   26625   26619      64   26625   26622      65   26631   26628      64
   26634   26628      64   26634   26631      65   26640   26637      64   26643
   26637      64   26643   26640      65   26649   26646      64   26652   26646
      64   26652   26649      65   26658   26655      64   26661   26655      64
   26661   26658      65   26667   26664      64   26670   26664      64   26670
   26667      65   26676   26673      64   26679   26673      64   26679   26676
      65   26685   26682      64   26688   26682      64   26688   26685      65
   26694   26691      64   26697   26691      64   26697   26694      65   26703
   26700      64   26706   26700      64   26706   26703      65   26712   26709
      64   26715   26709      64   26715   26712      65   26721   26718      64
   26724   26718      64   26724   26721      65   26730   26727      64   26733
   26727      64   26733   26730      65   26739   26736      64   26742   26736
      64   26742   26739      65   26748   26745      64   26751   26745      64
   26751   26748      65   26757   26754      64   26760   26754      64   26760
   26757      65   26766   26763      64   26769   26763      64   26769   26766
      65   26775   26772      64   26778   26772      64   26778   26775      65
   26784   26781      64   26787   26781      64   26787   26784      65   26793
   26790      64   26796   26790      64   26796   26793      65   26802   26799
      64   26805   26799      64   26805   26802      65   26811   26808      64
   26814   26808      64   26814   26811      65   26820   26817      64   26823
   26817      64   26823   26820      65   26829   26826      64   26832   26826
      64   26832   26829      65   26838   26835      64   26841   26835      64
   26841   26838      65   26847   26844      64   26850   26844      64   26850
   26847      65   26856   26853      64   26859   26853      64   26859   26856
      65   26865   26862      64   26868   26862      64   26868   26865      65
   26874   26871      64   26877   26871      64   26877   26874      65   26883
   26880      64   26886   26880      64   26886   26883      65   26892   26889
      64   26895   26889      64   26895   26892      65   26901   26898      64
   26904   26898      64   26904   26901      65   26910   26907      64   26913
   26907      64   26913   26910      65   26919   26916      64   26922   26916
      64   26922   26919      65   26928   26925      64   26931   26925      64
   26931   26928      65   26937   26934      64   26940   26934      64   26940
   26937      65   26946   26943      64   26949   26943      64   26949   26946
      65   26955   26952      64   26958   26952      64   26958   26955      65
   26964   26961      64   26967   26961      64   26967   26964      65   26973
   26970      64   26976   26970      64   26976   26973      65   26982   26979
      64   26985   26979      64   26985   26982      65   26991   26988      64
   26994   26988      64   26994   26991      65   27000   26997      64   27003
   26997      64   27003   27000      65   27009   27006      64   27012   27006
      64   27012   27009      65   27018   27015      64   27021   27015      64
   27021   27018      65   27027   27024      64   27030   27024      64   27030
   27027      65   27036   27033      64   27039   27033      64   27039   27036
      65   27045   27042      64   27048   27042      64   27048   27045      65
   27054   27051      64   27057   27051      64   27057   27054      65   27063
   27060      64   27066   27060      64   27066   27063      65   27072   27069
      64   27075   27069      64   27075   27072      65   27081   27078      64
   27084   27078      64   27084   27081      65   27090   27087      64   27093
   27087      64   27093   27090      65   27099   27096      64   27102   27096
      64   27102   27099      65   27108   27105      64   27111   27105      64
   27111   27108      65   27117   27114      64   27120   27114      64   27120
   27117      65   27126   27123      64   27129   27123      64   27129   27126
      65   27135   27132      64   27138   27132      64   27138   27135      65
   27144   27141      64   27147   27141      64   27147   27144      65   27153
   27150      64   27156   27150      64   27156   27153      65   27162   27159
      64   27165   27159      64   27165   27162      65   27171   27168      64
   27174   27168      64   27174   27171      65   27180   27177      64   27183
   27177      64   27183   27180      65   27189   27186      64   27192   27186
      64   27192   27189      65   27198   27195      64   27201   27195      64
   27201   27198      65   27207   27204      64   27210   27204      64   27210
   27207      65   27216   27213      64   27219   27213      64   27219   27216
      65   27225   27222      64   27228   27222      64   27228   27225      65
   27234   27231      64   27237   27231      64   27237   27234      65   27243
   27240      64   27246   27240      64   27246   27243      65   27252   27249
      64   27255   27249      64   27255   27252      65   27261   27258      64
   27264   27258      64   27264   27261      65   27270   27267      64   27273
   27267      64   27273   27270      65   27279   27276      64   27282   27276
      64   27282   27279      65   27288   27285      64   27291   27285      64
   27291   27288      65   27297   27294      64   27300   27294      64   27300
   27297      65   27306   27303      64   27309   27303      64   27309   27306
      65   27315   27312      64   27318   27312      64   27318   27315      65
   27324   27321      64   27327   27321      64   27327   27324      65   27333
   27330      64   27336   27330      64   27336   27333      65   27342   27339
      64   27345   27339      64   27345   27342      65   27351   27348      64
   27354   27348      64   27354   27351      65   27360   27357      64   27363
   27357      64   27363   27360      65   27369   27366      64   27372   27366
      64   27372   27369      65   27378   27375      64   27381   27375      64
   27381   27378      65   27387   27384      64   27390   27384      64   27390
   27387      65   27396   27393      64   27399   27393      64   27399   27396
      65   27405   27402      64   27408   27402      64   27408   27405      65
   27414   27411      64   27417   27411      64   27417   27414      65   27423
   27420      64   27426   27420      64   27426   27423      65   27432   27429
      64   27435   27429      64   27435   27432      65   27441   27438      64
   27444   27438      64   27444   27441      65   27450   27447      64   27453
   27447      64   27453   27450      65   27459   27456      64   27462   27456
      64   27462   27459      65   27468   27465      64   27471   27465      64
   27471   27468      65   27477   27474      64   27480   27474      64   27480
   27477      65   27486   27483      64   27489   27483      64   27489   27486
      65   27495   27492      64   27498   27492      64   27498   27495      65
   27504   27501      64   27507   27501      64   27507   27504      65   27513
   27510      64   27516   27510      64   27516   27513      65   27522   27519
      64   27525   27519      64   27525   27522      65   27531   27528      64
   27534   27528      64   27534   27531      65   27540   27537      64   27543
   27537      64   27543   27540      65   27549   27546      64   27552   27546
      64   27552   27549      65   27558   27555      64   27561   27555      64
   27561   27558      65   27567   27564      64   27570   27564      64   27570
   27567      65   27576   27573      64   27579   27573      64   27579   27576
      65   27585   27582      64   27588   27582      64   27588   27585      65
   27594   27591      64   27597   27591      64   27597   27594      65   27603
   27600      64   27606   27600      64   27606   27603      65   27612   27609
      64   27615   27609      64   27615   27612      65   27621   27618      64
   27624   27618      64   27624   27621      65   27630   27627      64   27633
   27627      64   27633   27630      65   27639   27636      64   27642   27636
      64   27642   27639      65   27648   27645      64   27651   27645      64
   27651   27648      65   27657   27654      64   27660   27654      64   27660
   27657      65   27666   27663      64   27669   27663      64   27669   27666
      65   27675   27672      64   27678   27672      64   27678   27675      65
   27684   27681      64   27687   27681      64   27687   27684      65   27693
   27690      64   27696   27690      64   27696   27693      65   27702   27699
      64   27705   27699      64   27705   27702      65   27711   27708      64
   27714   27708      64   27714   27711      65   27720   27717      64   27723
   27717      64   27723   27720      65   27729   27726      64   27732   27726
      64   27732   27729      65   27738   27735      64   27741   27735      64
   27741   27738      65   27747   27744      64   27750   27744      64   27750
   27747      65   27756   27753      64   27759   27753      64   27759   27756
      65   27765   27762      64   27768   27762      64   27768   27765      65
   27774   27771      64   27777   27771      64   27777   27774      65   27783
   27780      64   27786   27780      64   27786   27783      65   27792   27789
      64   27795   27789      64   27795   27792      65   27801   27798      64
   27804   27798      64   27804   27801      65   27810   27807      64   27813
   27807      64   27813   27810      65   27819   27816      64   27822   27816
      64   27822   27819      65   27828   27825      64   27831   27825      64
   27831   27828      65   27837   27834      64   27840   27834      64   27840
   27837      65   27846   27843      64   27849   27843      64   27849   27846
      65   27855   27852      64   27858   27852      64   27858   27855      65
   27864   27861      64   27867   27861      64   27867   27864      65   27873
   27870      64   27876   27870      64   27876   27873      65   27882   27879
      64   27885   27879      64   27885   27882      65   27891   27888      64
   27894   27888      64   27894   27891      65   27900   27897      64   27903
   27897      64   27903   27900      65   27909   27906      64   27912   27906
      64   27912   27909      65   27918   27915      64   27921   27915      64
   27921   27918      65   27927   27924      64   27930   27924      64   27930
   27927      65   27936   27933      64   27939   27933      64   27939   27936
      65   27945   27942      64   27948   27942      64   27948   27945      65
   27954   27951      64   27957   27951      64   27957   27954      65   27963
   27960      64   27966   27960      64   27966   27963      65   27972   27969
      64   27975   27969      64   27975   27972      65   27981   27978      64
   27984   27978      64   27984   27981      65   27990   27987      64   27993
   27987      64   27993   27990      65   27999   27996      64   28002   27996
      64   28002   27999      65   28008   28005      64   28011   28005      64
   28011   28008      65   28017   28014      64   28020   28014      64   28020
   28017      65   28026   28023      64   28029   28023      64   28029   28026
      65   28035   28032      64   28038   28032      64   28038   28035      65
   28044   28041      64   28047   28041      64   28047   28044      65   28053
   28050      64   28056   28050      64   28056   28053      65   28062   28059
      64   28065   28059      64   28065   28062      65   28071   28068      64
   28074   28068      64   28074   28071      65   28080   28077      64   28083
   28077      64   28083   28080      65   28089   28086      64   28092   28086
      64   28092   28089      65   28098   28095      64   28101   28095      64
   28101   28098      65   28107   28104      64   28110   28104      64   28110
   28107      65   28116   28113      64   28119   28113      64   28119   28116
      65   28125   28122      64   28128   28122      64   28128   28125      65
   28134   28131      64   28137   28131      64   28137   28134      65   28143
   28140      64   28146   28140      64   28146   28143      65   28152   28149
      64   28155   28149      64   28155   28152      65   28161   28158      64
   28164   28158      64   28164   28161      65   28170   28167      64   28173
   28167      64   28173   28170      65   28179   28176      64   28182   28176
      64   28182   28179      65   28188   28185      64   28191   28185      64
   28191   28188      65   28197   28194      64   28200   28194      64   28200
   28197      65   28206   28203      64   28209   28203      64   28209   28206
      65   28215   28212      64   28218   28212      64   28218   28215      65
   28224   28221      64   28227   28221      64   28227   28224      65   28233
   28230      64   28236   28230      64   28236   28233      65   28242   28239
      64   28245   28239      64   28245   28242      65   28251   28248      64
   28254   28248      64   28254   28251      65   28260   28257      64   28263
   28257      64   28263   28260      65   28269   28266      64   28272   28266
      64   28272   28269      65   28278   28275      64   28281   28275      64
   28281   28278      65   28287   28284      64   28290   28284      64   28290
   28287      65   28296   28293      64   28299   28293      64   28299   28296
      65   28305   28302      64   28308   28302      64   28308   28305      65
   28314   28311      64   28317   28311      64   28317   28314      65   28323
   28320      64   28326   28320      64   28326   28323      65   28332   28329
      64   28335   28329      64   28335   28332      65   28341   28338      64
   28344   28338      64   28344   28341      65   28350   28347      64   28353
   28347      64   28353   28350      65   28359   28356      64   28362   28356
      64   28362   28359      65   28368   28365      64   28371   28365      64
   28371   28368      65   28377   28374      64   28380   28374      64   28380
   28377      65   28386   28383      64   28389   28383      64   28389   28386
      65   28395   28392      64   28398   28392      64   28398   28395      65
   28404   28401      64   28407   28401      64   28407   28404      65   28413
   28410      64   28416   28410      64   28416   28413      65   28422   28419
      64   28425   28419      64   28425   28422      65   28431   28428      64
   28434   28428      64   28434   28431      65   28440   28437      64   28443
   28437      64   28443   28440      65   28449   28446      64   28452   28446
      64   28452   28449      65   28458   28455      64   28461   28455      64
   28461   28458      65   28467   28464      64   28470   28464      64   28470
   28467      65   28476   28473      64   28479   28473      64   28479   28476
      65   28485   28482      64   28488   28482      64   28488   28485      65
   28494   28491      64   28497   28491      64   28497   28494      65   28503
   28500      64   28506   28500      64   28506   28503      65   28512   28509
      64   28515   28509      64   28515   28512      65   28521   28518      64
   28524   28518      64   28524   28521      65   28530   28527      64   28533
   28527      64   28533   28530      65   28539   28536      64   28542   28536
      64   28542   28539      65   28548   28545      64   28551   28545      64
   28551   28548      65   28557   28554      64   28560   28554      64   28560
   28557      65   28566   28563      64   28569   28563      64   28569   28566
      65   28575   28572      64   28578   28572      64   28578   28575      65
   28584   28581      64   28587   28581      64   28587   28584      65   28593
   28590      64   28596   28590      64   28596   28593      65   28602   28599
      64   28605   28599      64   28605   28602      65   28611   28608      64
   28614   28608      64   28614   28611      65   28620   28617      64   28623
   28617      64   28623   28620      65   28629   28626      64   28632   28626
      64   28632   28629      65   28638   28635      64   28641   28635      64
   28641   28638      65   28647   28644      64   28650   28644      64   28650
   28647      65   28656   28653      64   28659   28653      64   28659   28656
      65   28665   28662      64   28668   28662      64   28668   28665      65
   28674   28671      64   28677   28671      64   28677   28674      65   28683
   28680      64   28686   28680      64   28686   28683      65   28692   28689
      64   28695   28689      64   28695   28692      65   28701   28698      64
   28704   28698      64   28704   28701      65   28710   28707      64   28713
   28707      64   28713   28710      65   28719   28716      64   28722   28716
      64   28722   28719      65   28728   28725      64   28731   28725      64
   28731   28728      65   28737   28734      64   28740   28734      64   28740
   28737      65   28746   28743      64   28749   28743      64   28749   28746
      65   28755   28752      64   28758   28752      64   28758   28755      65
   28764   28761      64   28767   28761      64   28767   28764      65   28773
   28770      64   28776   28770      64   28776   28773      65   28782   28779
      64   28785   28779      64   28785   28782      65   28791   28788      64
   28794   28788      64   28794   28791      65   28800   28797      64   28803
   28797      64   28803   28800      65   28809   28806      64   28812   28806
      64   28812   28809      65   28818   28815      64   28821   28815      64
   28821   28818      65   28827   28824      64   28830   28824      64   28830
   28827      65   28836   28833      64   28839   28833      64   28839   28836
      65   28845   28842      64   28848   28842      64   28848   28845      65
   28854   28851      64   28857   28851      64   28857   28854      65   28863
   28860      64   28866   28860      64   28866   28863      65   28872   28869
      64   28875   28869      64   28875   28872      65   28881   28878      64
   28884   28878      64   28884   28881      65   28890   28887      64   28893
   28887      64   28893   28890      65   28899   28896      64   28902   28896
      64   28902   28899      65   28908   28905      64   28911   28905      64
   28911   28908      65   28917   28914      64   28920   28914      64   28920
   28917      65   28926   28923      64   28929   28923      64   28929   28926
      65   28935   28932      64   28938   28932      64   28938   28935      65
   28944   28941      64   28947   28941      64   28947   28944      65   28953
   28950      64   28956   28950      64   28956   28953      65   28962   28959
      64   28965   28959      64   28965   28962      65   28971   28968      64
   28974   28968      64   28974   28971      65   28980   28977      64   28983
   28977      64   28983   28980      65   28989   28986      64   28992   28986
      64   28992   28989      65   28998   28995      64   29001   28995      64
   29001   28998      65   29007   29004      64   29010   29004      64   29010
   29007      65   29016   29013      64   29019   29013      64   29019   29016
      65   29025   29022      64   29028   29022      64   29028   29025      65
   29034   29031      64   29037   29031      64   29037   29034      65   29043
   29040      64   29046   29040      64   29046   29043      65   29052   29049
      64   29055   29049      64   29055   29052      65   29061   29058      64
   29064   29058      64   29064   29061      65   29070   29067      64   29073
   29067      64   29073   29070      65   29079   29076      64   29082   29076
      64   29082   29079      65   29088   29085      64   29091   29085      64
   29091   29088      65   29097   29094      64   29100   29094      64   29100
   29097      65   29106   29103      64   29109   29103      64   29109   29106
      65   29115   29112      64   29118   29112      64   29118   29115      65
   29124   29121      64   29127   29121      64   29127   29124      65   29133
   29130      64   29136   29130      64   29136   29133      65   29142   29139
      64   29145   29139      64   29145   29142      65   29151   29148      64
   29154   29148      64   29154   29151      65   29160   29157      64   29163
   29157      64   29163   29160      65   29169   29166      64   29172   29166
      64   29172   29169      65   29178   29175      64   29181   29175      64
   29181   29178      65   29187   29184      64   29190   29184      64   29190
   29187      65   29196   29193      64   29199   29193      64   29199   29196
      65   29205   29202      64   29208   29202      64   29208   29205      65
   29214   29211      64   29217   29211      64   29217   29214      65   29223
   29220      64   29226   29220      64   29226   29223      65   29232   29229
      64   29235   29229      64   29235   29232      65   29241   29238      64
   29244   29238      64   29244   29241      65   29250   29247      64   29253
   29247      64   29253   29250      65   29259   29256      64   29262   29256
      64   29262   29259      65   29268   29265      64   29271   29265      64
   29271   29268      65   29277   29274      64   29280   29274      64   29280
   29277      65   29286   29283      64   29289   29283      64   29289   29286
      65   29295   29292      64   29298   29292      64   29298   29295      65
   29304   29301      64   29307   29301      64   29307   29304      65   29313
   29310      64   29316   29310      64   29316   29313      65   29322   29319
      64   29325   29319      64   29325   29322      65   29331   29328      64
   29334   29328      64   29334   29331      65   29340   29337      64   29343
   29337      64   29343   29340      65   29349   29346      64   29352   29346
      64   29352   29349      65   29358   29355      64   29361   29355      64
   29361   29358      65   29367   29364      64   29370   29364      64   29370
   29367      65   29376   29373      64   29379   29373      64   29379   29376
      65   29385   29382      64   29388   29382      64   29388   29385      65
   29394   29391      64   29397   29391      64   29397   29394      65   29403
   29400      64   29406   29400      64   29406   29403      65   29412   29409
      64   29415   29409      64   29415   29412      65   29421   29418      64
   29424   29418      64   29424   29421      65   29430   29427      64   29433
   29427      64   29433   29430      65   29439   29436      64   29442   29436
      64   29442   29439      65   29448   29445      64   29451   29445      64
   29451   29448      65   29457   29454      64   29460   29454      64   29460
   29457      65   29466   29463      64   29469   29463      64   29469   29466
      65   29475   29472      64   29478   29472      64   29478   29475      65
   29484   29481      64   29487   29481      64   29487   29484      65   29493
   29490      64   29496   29490      64   29496   29493      65   29502   29499
      64   29505   29499      64   29505   29502      65   29511   29508      64
   29514   29508      64   29514   29511      65   29520   29517      64   29523
   29517      64   29523   29520      65   29529   29526      64   29532   29526
      64   29532   29529      65   29538   29535      64   29541   29535      64
   29541   29538      65   29547   29544      64   29550   29544      64   29550
   29547      65   29556   29553      64   29559   29553      64   29559   29556
      65   29565   29562      64   29568   29562      64   29568   29565      65
   29574   29571      64   29577   29571      64   29577   29574      65   29583
   29580      64   29586   29580      64   29586   29583      65   29592   29589
      64   29595   29589      64   29595   29592      65   29601   29598      64
   29604   29598      64   29604   29601      65   29610   29607      64   29613
   29607      64   29613   29610      65   29619   29616      64   29622   29616
      64   29622   29619      65   29628   29625      64   29631   29625      64
   29631   29628      65   29637   29634      64   29640   29634      64   29640
   29637      65   29646   29643      64   29649   29643      64   29649   29646
      65   29655   29652      64   29658   29652      64   29658   29655      65
   29664   29661      64   29667   29661      64   29667   29664      65   29673
   29670      64   29676   29670      64   29676   29673      65   29682   29679
      64   29685   29679      64   29685   29682      65   29691   29688      64
   29694   29688      64   29694   29691      65   29700   29697      64   29703
   29697      64   29703   29700      65   29709   29706      64   29712   29706
      64   29712   29709      65   29718   29715      64   29721   29715      64
   29721   29718      65   29727   29724      64   29730   29724      64   29730
   29727      65   29736   29733      64   29739   29733      64   29739   29736
      65   29745   29742      64   29748   29742      64   29748   29745      65
   29754   29751      64   29757   29751      64   29757   29754      65   29763
   29760      64   29766   29760      64   29766   29763      65   29772   29769
      64   29775   29769      64   29775   29772      65   29781   29778      64
   29784   29778      64   29784   29781      65   29790   29787      64   29793
   29787      64   29793   29790      65   29799   29796      64   29802   29796
      64   29802   29799      65   29808   29805      64   29811   29805      64
   29811   29808      65   29817   29814      64   29820   29814      64   29820
   29817      65   29826   29823      64   29829   29823      64   29829   29826
      65   29835   29832      64   29838   29832      64   29838   29835      65
   29844   29841      64   29847   29841      64   29847   29844      65   29853
   29850      64   29856   29850      64   29856   29853      65   29862   29859
      64   29865   29859      64   29865   29862      65   29871   29868      64
   29874   29868      64   29874   29871      65   29880   29877      64   29883
   29877      64   29883   29880      65   29889   29886      64   29892   29886
      64   29892   29889      65   29898   29895      64   29901   29895      64
   29901   29898      65   29907   29904      64   29910   29904      64   29910
   29907      65   29916   29913      64   29919   29913      64   29919   29916
      65   29925   29922      64   29928   29922      64   29928   29925      65
   29934   29931      64   29937   29931      64   29937   29934      65   29943
   29940      64   29946   29940      64   29946   29943      65   29952   29949
      64   29955   29949      64   29955   29952      65   29961   29958      64
   29964   29958      64   29964   29961      65   29970   29967      64   29973
   29967      64   29973   29970      65   29979   29976      64   29982   29976
      64   29982   29979      65   29988   29985      64   29991   29985      64
   29991   29988      65   29997   29994      64   30000   29994      64   30000
   29997      65   30006   30003      64   30009   30003      64   30009   30006
      65   30015   30012      64   30018   30012      64   30018   30015      65
   30024   30021      64   30027   30021      64   30027   30024      65   30033
   30030      64   30036   30030      64   30036   30033      65   30042   30039
      64   30045   30039      64   30045   30042      65   30051   30048      64
   30054   30048      64   30054   30051      65   30060   30057      64   30063
   30057      64   30063   30060      65   30069   30066      64   30072   30066
      64   30072   30069      65   30078   30075      64   30081   30075      64
   30081   30078      65   30087   30084      64   30090   30084      64   30090
   30087      65   30096   30093      64   30099   30093      64   30099   30096
      65   30105   30102      64   30108   30102      64   30108   30105      65
   30114   30111      64   30117   30111      64   30117   30114      65   30123
   30120      64   30126   30120      64   30126   30123      65   30132   30129
      64   30135   30129      64   30135   30132      65   30141   30138      64
   30144   30138      64   30144   30141      65   30150   30147      64   30153
   30147      64   30153   30150      65   30159   30156      64   30162   30156
      64   30162   30159      65   30168   30165      64   30171   30165      64
   30171   30168      65   30177   30174      64   30180   30174      64   30180
   30177      65   30186   30183      64   30189   30183      64   30189   30186
      65   30195   30192      64   30198   30192      64   30198   30195      65
   30204   30201      64   30207   30201      64   30207   30204      65   30213
   30210      64   30216   30210      64   30216   30213      65   30222   30219
      64   30225   30219      64   30225   30222      65   30231   30228      64
   30234   30228      64   30234   30231      65   30240   30237      64   30243
   30237      64   30243   30240      65   30249   30246      64   30252   30246
      64   30252   30249      65   30258   30255      64   30261   30255      64
   30261   30258      65   30267   30264      64   30270   30264      64   30270
   30267      65   30276   30273      64   30279   30273      64   30279   30276
      65   30285   30282      64   30288   30282      64   30288   30285      65
   30294   30291      64   30297   30291      64   30297   30294      65   30303
   30300      64   30306   30300      64   30306   30303      65   30312   30309
      64   30315   30309      64   30315   30312      65   30321   30318      64
   30324   30318      64   30324   30321      65   30330   30327      64   30333
   30327      64   30333   30330      65   30339   30336      64   30342   30336
      64   30342   30339      65   30348   30345      64   30351   30345      64
   30351   30348      65   30357   30354      64   30360   30354      64   30360
   30357      65   30366   30363      64   30369   30363      64   30369   30366
      65   30375   30372      64   30378   30372      64   30378   30375      65
   30384   30381      64   30387   30381      64   30387   30384      65   30393
   30390      64   30396   30390      64   30396   30393      65   30402   30399
      64   30405   30399      64   30405   30402      65   30411   30408      64
   30414   30408      64   30414   30411      65   30420   30417      64   30423
   30417      64   30423   30420      65   30429   30426      64   30432   30426
      64   30432   30429      65   30438   30435      64   30441   30435      64
   30441   30438      65   30447   30444      64   30450   30444      64   30450
   30447      65   30456   30453      64   30459   30453      64   30459   30456
      65   30465   30462      64   30468   30462      64   30468   30465      65
   30474   30471      64   30477   30471      64   30477   30474      65   30483
   30480      64   30486   30480      64   30486   30483      65   30492   30489
      64   30495   30489      64   30495   30492      65   30501   30498      64
   30504   30498      64   30504   30501      65   30510   30507      64   30513
   30507      64   30513   30510      65   30519   30516      64   30522   30516
      64   30522   30519      65   30528   30525      64   30531   30525      64
   30531   30528      65   30537   30534      64   30540   30534      64   30540
   30537      65   30546   30543      64   30549   30543      64   30549   30546
      65   30555   30552      64   30558   30552      64   30558   30555      65
   30564   30561      64   30567   30561      64   30567   30564      65   30573
   30570      64   30576   30570      64   30576   30573      65   30582   30579
      64   30585   30579      64   30585   30582      65   30591   30588      64
   30594   30588      64   30594   30591      65   30600   30597      64   30603
   30597      64   30603   30600      65   30609   30606      64   30612   30606
      64   30612   30609      65   30618   30615      64   30621   30615      64
   30621   30618      65   30627   30624      64   30630   30624      64   30630
   30627      65   30636   30633      64   30639   30633      64   30639   30636
      65   30645   30642      64   30648   30642      64   30648   30645      65
   30654   30651      64   30657   30651      64   30657   30654      65   30663
   30660      64   30666   30660      64   30666   30663      65   30672   30669
      64   30675   30669      64   30675   30672      65   30681   30678      64
   30684   30678      64   30684   30681      65   30690   30687      64   30693
   30687      64   30693   30690      65   30699   30696      64   30702   30696
      64   30702   30699      65   30708   30705      64   30711   30705      64
   30711   30708      65   30717   30714      64   30720   30714      64   30720
   30717      65   30726   30723      64   30729   30723      64   30729   30726
      65   30735   30732      64   30738   30732      64   30738   30735      65
   30744   30741      64   30747   30741      64   30747   30744      65   30753
   30750      64   30756   30750      64   30756   30753      65   30762   30759
      64   30765   30759      64   30765   30762      65   30771   30768      64
   30774   30768      64   30774   30771      65   30780   30777      64   30783
   30777      64   30783   30780      65   30789   30786      64   30792   30786
      64   30792   30789      65   30798   30795      64   30801   30795      64
   30801   30798      65   30807   30804      64   30810   30804      64   30810
   30807      65   30816   30813      64   30819   30813      64   30819   30816
      65   30825   30822      64   30828   30822      64   30828   30825      65
   30834   30831      64   30837   30831      64   30837   30834      65   30843
   30840      64   30846   30840      64   30846   30843      65   30852   30849
      64   30855   30849      64   30855   30852      65   30861   30858      64
   30864   30858      64   30864   30861      65   30870   30867      64   30873
   30867      64   30873   30870      65   30879   30876      64   30882   30876
      64   30882   30879      65   30888   30885      64   30891   30885      64
   30891   30888      65   30897   30894      64   30900   30894      64   30900
   30897      65   30906   30903      64   30909   30903      64   30909   30906
      65   30915   30912      64   30918   30912      64   30918   30915      65
   30924   30921      64   30927   30921      64   30927   30924      65   30933
   30930      64   30936   30930      64   30936   30933      65   30942   30939
      64   30945   30939      64   30945   30942      65   30951   30948      64
   30954   30948      64   30954   30951      65   30960   30957      64   30963
   30957      64   30963   30960      65   30969   30966      64   30972   30966
      64   30972   30969      65   30978   30975      64   30981   30975      64
   30981   30978      65   30987   30984      64   30990   30984      64   30990
   30987      65   30996   30993      64   30999   30993      64   30999   30996
      65   31005   31002      64   31008   31002      64   31008   31005      65
   31014   31011      64   31017   31011      64   31017   31014      65   31023
   31020      64   31026   31020      64   31026   31023      65   31032   31029
      64   31035   31029      64   31035   31032      65   31041   31038      64
   31044   31038      64   31044   31041      65   31050   31047      64   31053
   31047      64   31053   31050      65   31059   31056      64   31062   31056
      64   31062   31059      65   31068   31065      64   31071   31065      64
   31071   31068      65   31077   31074      64   31080   31074      64   31080
   31077      65   31086   31083      64   31089   31083      64   31089   31086
      65   31095   31092      64   31098   31092      64   31098   31095      65
   31104   31101      64   31107   31101      64   31107   31104      65   31113
   31110      64   31116   31110      64   31116   31113      65   31122   31119
      64   31125   31119      64   31125   31122      65   31131   31128      64
   31134   31128      64   31134   31131      65   31140   31137      64   31143
   31137      64   31143   31140      65   31149   31146      64   31152   31146
      64   31152   31149      65   31158   31155      64   31161   31155      64
   31161   31158      65   31167   31164      64   31170   31164      64   31170
   31167      65   31176   31173      64   31179   31173      64   31179   31176
      65   31185   31182      64   31188   31182      64   31188   31185      65
   31194   31191      64   31197   31191      64   31197   31194      65   31203
   31200      64   31206   31200      64   31206   31203      65   31212   31209
      64   31215   31209      64   31215   31212      65   31221   31218      64
   31224   31218      64   31224   31221      65   31230   31227      64   31233
   31227      64   31233   31230      65   31239   31236      64   31242   31236
      64   31242   31239      65   31248   31245      64   31251   31245      64
   31251   31248      65   31257   31254      64   31260   31254      64   31260
   31257      65   31266   31263      64   31269   31263      64   31269   31266
      65   31275   31272      64   31278   31272      64   31278   31275      65
   31284   31281      64   31287   31281      64   31287   31284      65   31293
   31290      64   31296   31290      64   31296   31293      65   31302   31299
      64   31305   31299      64   31305   31302      65   31311   31308      64
   31314   31308      64   31314   31311      65   31320   31317      64   31323
   31317      64   31323   31320      65   31329   31326      64   31332   31326
      64   31332   31329      65   31338   31335      64   31341   31335      64
   31341   31338      65   31347   31344      64   31350   31344      64   31350
   31347      65   31356   31353      64   31359   31353      64   31359   31356
      65   31365   31362      64   31368   31362      64   31368   31365      65
   31374   31371      64   31377   31371      64   31377   31374      65   31383
   31380      64   31386   31380      64   31386   31383      65   31392   31389
      64   31395   31389      64   31395   31392      65   31401   31398      64
   31404   31398      64   31404   31401      65   31410   31407      64   31413
   31407      64   31413   31410      65   31419   31416      64   31422   31416
      64   31422   31419      65   31428   31425      64   31431   31425      64
   31431   31428      65   31437   31434      64   31440   31434      64   31440
   31437      65   31446   31443      64   31449   31443      64   31449   31446
      65   31455   31452      64   31458   31452      64   31458   31455      65
   31464   31461      64   31467   31461      64   31467   31464      65   31473
   31470      64   31476   31470      64   31476   31473      65   31482   31479
      64   31485   31479      64   31485   31482      65   31491   31488      64
   31494   31488      64   31494   31491      65   31500   31497      64   31503
   31497      64   31503   31500      65   31509   31506      64   31512   31506
      64   31512   31509      65   31518   31515      64   31521   31515      64
   31521   31518      65   31527   31524      64   31530   31524      64   31530
   31527      65   31536   31533      64   31539   31533      64   31539   31536
      65   31545   31542      64   31548   31542      64   31548   31545      65
   31554   31551      64   31557   31551      64   31557   31554      65   31563
   31560      64   31566   31560      64   31566   31563      65   31572   31569
      64   31575   31569      64   31575   31572      65   31581   31578      64
   31584   31578      64   31584   31581      65   31590   31587      64   31593
   31587      64   31593   31590      65   31599   31596      64   31602   31596
      64   31602   31599      65   31608   31605      64   31611   31605      64
   31611   31608      65   31617   31614      64   31620   31614      64   31620
   31617      65   31626   31623      64   31629   31623      64   31629   31626
      65   31635   31632      64   31638   31632      64   31638   31635      65
   31644   31641      64   31647   31641      64   31647   31644      65   31653
   31650      64   31656   31650      64   31656   31653      65   31662   31659
      64   31665   31659      64   31665   31662      65   31671   31668      64
   31674   31668      64   31674   31671      65   31680   31677      64   31683
   31677      64   31683   31680      65   31689   31686      64   31692   31686
      64   31692   31689      65   31698   31695      64   31701   31695      64
   31701   31698      65   31707   31704      64   31710   31704      64   31710
   31707      65   31716   31713      64   31719   31713      64   31719   31716
      65   31725   31722      64   31728   31722      64   31728   31725      65
   31734   31731      64   31737   31731      64   31737   31734      65   31743
   31740      64   31746   31740      64   31746   31743      65   31752   31749
      64   31755   31749      64   31755   31752      65   31761   31758      64
   31764   31758      64   31764   31761      65   31770   31767      64   31773
   31767      64   31773   31770      65   31779   31776      64   31782   31776
      64   31782   31779      65   31788   31785      64   31791   31785      64
   31791   31788      65   31797   31794      64   31800   31794      64   31800
   31797      65   31806   31803      64   31809   31803      64   31809   31806
      65   31815   31812      64   31818   31812      64   31818   31815      65
   31824   31821      64   31827   31821      64   31827   31824      65   31833
   31830      64   31836   31830      64   31836   31833      65   31842   31839
      64   31845   31839      64   31845   31842      65   31851   31848      64
   31854   31848      64   31854   31851      65   31860   31857      64   31863
   31857      64   31863   31860      65   31869   31866      64   31872   31866
      64   31872   31869      65   31878   31875      64   31881   31875      64
   31881   31878      65   31887   31884      64   31890   31884      64   31890
   31887      65   31896   31893      64   31899   31893      64   31899   31896
      65   31905   31902      64   31908   31902      64   31908   31905      65
   31914   31911      64   31917   31911      64   31917   31914      65   31923
   31920      64   31926   31920      64   31926   31923      65   31932   31929
      64   31935   31929      64   31935   31932      65   31941   31938      64
   31944   31938      64   31944   31941      65   31950   31947      64   31953
   31947      64   31953   31950      65   31959   31956      64   31962   31956
      64   31962   31959      65   31968   31965      64   31971   31965      64
   31971   31968      65   31977   31974      64   31980   31974      64   31980
   31977      65   31986   31983      64   31989   31983      64   31989   31986
      65   31995   31992      64   31998   31992      64   31998   31995      65
   32004   32001      64   32007   32001      64   32007   32004      65   32013
   32010      64   32016   32010      64   32016   32013      65   32022   32019
      64   32025   32019      64   32025   32022      65   32031   32028      64
   32034   32028      64   32034   32031      65   32040   32037      64   32043
   32037      64   32043   32040      65   32049   32046      64   32052   32046
      64   32052   32049      65   32058   32055      64   32061   32055      64
   32061   32058      65   32067   32064      64   32070   32064      64   32070
   32067      65   32076   32073      64   32079   32073      64   32079   32076
      65   32085   32082      64   32088   32082      64   32088   32085      65
   32094   32091      64   32097   32091      64   32097   32094      65   32103
   32100      64   32106   32100      64   32106   32103      65   32112   32109
      64   32115   32109      64   32115   32112      65   32121   32118      64
   32124   32118      64   32124   32121      65   32130   32127      64   32133
   32127      64   32133   32130      65   32139   32136      64   32142   32136
      64   32142   32139      65   32148   32145      64   32151   32145      64
   32151   32148      65   32157   32154      64   32160   32154      64   32160
   32157      65   32166   32163      64   32169   32163      64   32169   32166
      65   32175   32172      64   32178   32172      64   32178   32175      65
   32184   32181      64   32187   32181      64   32187   32184      65   32193
   32190      64   32196   32190      64   32196   32193      65   32202   32199
      64   32205   32199      64   32205   32202      65   32211   32208      64
   32214   32208      64   32214   32211      65   32220   32217      64   32223
   32217      64   32223   32220      65   32229   32226      64   32232   32226
      64   32232   32229      65   32238   32235      64   32241   32235      64
   32241   32238      65   32247   32244      64   32250   32244      64   32250
   32247      65   32256   32253      64   32259   32253      64   32259   32256
      65   32265   32262      64   32268   32262      64   32268   32265      65
   32274   32271      64   32277   32271      64   32277   32274      65   32283
   32280      64   32286   32280      64   32286   32283      65   32292   32289
      64   32295   32289      64   32295   32292      65   32301   32298      64
   32304   32298      64   32304   32301      65   32310   32307      64   32313
   32307      64   32313   32310      65   32319   32316      64   32322   32316
      64   32322   32319      65   32328   32325      64   32331   32325      64
   32331   32328      65   32337   32334      64   32340   32334      64   32340
   32337      65   32346   32343      64   32349   32343      64   32349   32346
      65   32355   32352      64   32358   32352      64   32358   32355      65
   32364   32361      64   32367   32361      64   32367   32364      65   32373
   32370      64   32376   32370      64   32376   32373      65   32382   32379
      64   32385   32379      64   32385   32382      65   32391   32388      64
   32394   32388      64   32394   32391      65   32400   32397      64   32403
   32397      64   32403   32400      65   32409   32406      64   32412   32406
      64   32412   32409      65   32418   32415      64   32421   32415      64
   32421   32418      65   32427   32424      64   32430   32424      64   32430
   32427      65   32436   32433      64   32439   32433      64   32439   32436
      65   32445   32442      64   32448   32442      64   32448   32445      65
   32454   32451      64   32457   32451      64   32457   32454      65   32463
   32460      64   32466   32460      64   32466   32463      65   32472   32469
      64   32475   32469      64   32475   32472      65   32481   32478      64
   32484   32478      64   32484   32481      65   32490   32487      64   32493
   32487      64   32493   32490      65   32499   32496      64   32502   32496
      64   32502   32499      65   32508   32505      64   32511   32505      64
   32511   32508      65   32517   32514      64   32520   32514      64   32520
   32517      65   32526   32523      64   32529   32523      64   32529   32526
      65   32535   32532      64   32538   32532      64   32538   32535      65
   32544   32541      64   32547   32541      64   32547   32544      65   32553
   32550      64   32556   32550      64   32556   32553      65   32562   32559
      64   32565   32559      64   32565   32562      65   32571   32568      64
   32574   32568      64   32574   32571      65   32580   32577      64   32583
   32577      64   32583   32580      65   32589   32586      64   32592   32586
      64   32592   32589      65   32598   32595      64   32601   32595      64
   32601   32598      65   32607   32604      64   32610   32604      64   32610
   32607      65   32616   32613      64   32619   32613      64   32619   32616
      65   32625   32622      64   32628   32622      64   32628   32625      65
   32634   32631      64   32637   32631      64   32637   32634      65   32643
   32640      64   32646   32640      64   32646   32643      65   32652   32649
      64   32655   32649      64   32655   32652      65   32661   32658      64
   32664   32658      64   32664   32661      65   32670   32667      64   32673
   32667      64   32673   32670      65   32679   32676      64   32682   32676
      64   32682   32679      65   32688   32685      64   32691   32685      64
   32691   32688      65   32697   32694      64   32700   32694      64   32700
   32697      65   32706   32703      64   32709   32703      64   32709   32706
      65   32715   32712      64   32718   32712      64   32718   32715      65
   32724   32721      64   32727   32721      64   32727   32724      65   32733
   32730      64   32736   32730      64   32736   32733      65   32742   32739
      64   32745   32739      64   32745   32742      65   32751   32748      64
   32754   32748      64   32754   32751      65   32760   32757      64   32763
   32757      64   32763   32760      65   32769   32766      64   32772   32766
      64   32772   32769      65   32778   32775      64   32781   32775      64
   32781   32778      65   32787   32784      64   32790   32784      64   32790
   32787      65   32796   32793      64   32799   32793      64   32799   32796
      65   32805   32802      64   32808   32802      64   32808   32805      65
   32814   32811      64   32817   32811      64   32817   32814      65   32823
   32820      64   32826   32820      64   32826   32823      65   32832   32829
      64   32835   32829      64   32835   32832      65   32841   32838      64
   32844   32838      64   32844   32841      65   32850   32847      64   32853
   32847      64   32853   32850      65   32859   32856      64   32862   32856
      64   32862   32859      65   32868   32865      64   32871   32865      64
   32871   32868      65   32877   32874      64   32880   32874      64   32880
   32877      65   32886   32883      64   32889   32883      64   32889   32886
      65   32895   32892      64   32898   32892      64   32898   32895      65
   32904   32901      64   32907   32901      64   32907   32904      65   32913
   32910      64   32916   32910      64   32916   32913      65   32922   32919
      64   32925   32919      64   32925   32922      65   32931   32928      64
   32934   32928      64   32934   32931      65   32940   32937      64   32943
   32937      64   32943   32940      65   32949   32946      64   32952   32946
      64   32952   32949      65   32958   32955      64   32961   32955      64
   32961   32958      65   32967   32964      64   32970   32964      64   32970
   32967      65   32976   32973      64   32979   32973      64   32979   32976
      65   32985   32982      64   32988   32982      64   32988   32985      65
   32994   32991      64   32997   32991      64   32997   32994      65   33003
   33000      64   33006   33000      64   33006   33003      65   33012   33009
      64   33015   33009      64   33015   33012      65   33021   33018      64
   33024   33018      64   33024   33021      65   33030   33027      64   33033
   33027      64   33033   33030      65   33039   33036      64   33042   33036
      64   33042   33039      65   33048   33045      64   33051   33045      64
   33051   33048      65   33057   33054      64   33060   33054      64   33060
   33057      65   33066   33063      64   33069   33063      64   33069   33066
      65   33075   33072      64   33078   33072      64   33078   33075      65
   33084   33081      64   33087   33081      64   33087   33084      65   33093
   33090      64   33096   33090      64   33096   33093      65   33102   33099
      64   33105   33099      64   33105   33102      65   33111   33108      64
   33114   33108      64   33114   33111      65   33120   33117      64   33123
   33117      64   33123   33120      65   33129   33126      64   33132   33126
      64   33132   33129      65   33138   33135      64   33141   33135      64
   33141   33138      65   33147   33144      64   33150   33144      64   33150
   33147      65   33156   33153      64   33159   33153      64   33159   33156
      65   33165   33162      64   33168   33162      64   33168   33165      65
   33174   33171      64   33177   33171      64   33177   33174      65   33183
   33180      64   33186   33180      64   33186   33183      65   33192   33189
      64   33195   33189      64   33195   33192      65   33201   33198      64
   33204   33198      64   33204   33201      65   33210   33207      64   33213
   33207      64   33213   33210      65   33219   33216      64   33222   33216
      64   33222   33219      65   33228   33225      64   33231   33225      64
   33231   33228      65   33237   33234      64   33240   33234      64   33240
   33237      65   33246   33243      64   33249   33243      64   33249   33246
      65   33255   33252      64   33258   33252      64   33258   33255      65
   33264   33261      64   33267   33261      64   33267   33264      65   33273
   33270      64   33276   33270      64   33276   33273      65   33282   33279
      64   33285   33279      64   33285   33282      65   33291   33288      64
   33294   33288      64   33294   33291      65   33300   33297      64   33303
   33297      64   33303   33300      65   33309   33306      64   33312   33306
      64   33312   33309      65   33318   33315      64   33321   33315      64
   33321   33318      65   33327   33324      64   33330   33324      64   33330
   33327      65   33336   33333      64   33339   33333      64   33339   33336
      65   33345   33342      64   33348   33342      64   33348   33345      65
   33354   33351      64   33357   33351      64   33357   33354      65   33363
   33360      64   33366   33360      64   33366   33363      65   33372   33369
      64   33375   33369      64   33375   33372      65   33381   33378      64
   33384   33378      64   33384   33381      65   33390   33387      64   33393
   33387      64   33393   33390      65   33399   33396      64   33402   33396
      64   33402   33399      65   33408   33405      64   33411   33405      64
   33411   33408      65   33417   33414      64   33420   33414      64   33420
   33417      65   33426   33423      64   33429   33423      64   33429   33426
      65   33435   33432      64   33438   33432      64   33438   33435      65
   33444   33441      64   33447   33441      64   33447   33444      65   33453
   33450      64   33456   33450      64   33456   33453      65   33462   33459
      64   33465   33459      64   33465   33462      65   33471   33468      64
   33474   33468      64   33474   33471      65   33480   33477      64   33483
   33477      64   33483   33480      65   33489   33486      64   33492   33486
      64   33492   33489      65   33498   33495      64   33501   33495      64
   33501   33498      65   33507   33504      64   33510   33504      64   33510
   33507      65   33516   33513      64   33519   33513      64   33519   33516
      65   33525   33522      64   33528   33522      64   33528   33525      65
   33534   33531      64   33537   33531      64   33537   33534      65   33543
   33540      64   33546   33540      64   33546   33543      65   33552   33549
      64   33555   33549      64   33555   33552      65   33561   33558      64
   33564   33558      64   33564   33561      65   33570   33567      64   33573
   33567      64   33573   33570      65   33579   33576      64   33582   33576
      64   33582   33579      65   33588   33585      64   33591   33585      64
   33591   33588      65   33597   33594      64   33600   33594      64   33600
   33597      65   33606   33603      64   33609   33603      64   33609   33606
      65   33615   33612      64   33618   33612      64   33618   33615      65
   33624   33621      64   33627   33621      64   33627   33624      65   33633
   33630      64   33636   33630      64   33636   33633      65   33642   33639
      64   33645   33639      64   33645   33642      65   33651   33648      64
   33654   33648      64   33654   33651      65   33660   33657      64   33663
   33657      64   33663   33660      65   33669   33666      64   33672   33666
      64   33672   33669      65   33678   33675      64   33681   33675      64
   33681   33678      65   33687   33684      64   33690   33684      64   33690
   33687      65   33696   33693      64   33699   33693      64   33699   33696
      65   33705   33702      64   33708   33702      64   33708   33705      65
   33714   33711      64   33717   33711      64   33717   33714      65   33723
   33720      64   33726   33720      64   33726   33723      65   33732   33729
      64   33735   33729      64   33735   33732      65   33741   33738      64
   33744   33738      64   33744   33741      65   33750   33747      64   33753
   33747      64   33753   33750      65   33759   33756      64   33762   33756
      64   33762   33759      65   33768   33765      64   33771   33765      64
   33771   33768      65   33777   33774      64   33780   33774      64   33780
   33777      65   33786   33783      64   33789   33783      64   33789   33786
      65   33795   33792      64   33798   33792      64   33798   33795      65
   33804   33801      64   33807   33801      64   33807   33804      65   33813
   33810      64   33816   33810      64   33816   33813      65   33822   33819
      64   33825   33819      64   33825   33822      65   33831   33828      64
   33834   33828      64   33834   33831      65   33840   33837      64   33843
   33837      64   33843   33840      65   33849   33846      64   33852   33846
      64   33852   33849      65   33858   33855      64   33861   33855      64
   33861   33858      65   33867   33864      64   33870   33864      64   33870
   33867      65   33876   33873      64   33879   33873      64   33879   33876
      65   33885   33882      64   33888   33882      64   33888   33885      65
   33894   33891      64   33897   33891      64   33897   33894      65   33903
   33900      64   33906   33900      64   33906   33903      65   33912   33909
      64   33915   33909      64   33915   33912      65   33921   33918      64
   33924   33918      64   33924   33921      65   33930   33927      64   33933
   33927      64   33933   33930      65   33939   33936      64   33942   33936
      64   33942   33939      65   33948   33945      64   33951   33945      64
   33951   33948      65   33957   33954      64   33960   33954      64   33960
   33957      65   33966   33963      64   33969   33963      64   33969   33966
      65   33975   33972      64   33978   33972      64   33978   33975      65
   33984   33981      64   33987   33981      64   33987   33984      65   33993
   33990      64   33996   33990      64   33996   33993      65   34002   33999
      64   34005   33999      64   34005   34002      65   34011   34008      64
   34014   34008      64   34014   34011      65   34020   34017      64   34023
   34017      64   34023   34020      65   34029   34026      64   34032   34026
      64   34032   34029      65   34038   34035      64   34041   34035      64
   34041   34038      65   34047   34044      64   34050   34044      64   34050
   34047      65   34056   34053      64   34059   34053      64   34059   34056
      65   34065   34062      64   34068   34062      64   34068   34065      65
   34074   34071      64   34077   34071      64   34077   34074      65   34083
   34080      64   34086   34080      64   34086   34083      65   34092   34089
      64   34095   34089      64   34095   34092      65   34101   34098      64
   34104   34098      64   34104   34101      65   34110   34107      64   34113
   34107      64   34113   34110      65   34119   34116      64   34122   34116
      64   34122   34119      65   34128   34125      64   34131   34125      64
   34131   34128      65   34137   34134      64   34140   34134      64   34140
   34137      65   34146   34143      64   34149   34143      64   34149   34146
      65   34155   34152      64   34158   34152      64   34158   34155      65
   34164   34161      64   34167   34161      64   34167   34164      65   34173
   34170      64   34176   34170      64   34176   34173      65   34182   34179
      64   34185   34179      64   34185   34182      65   34191   34188      64
   34194   34188      64   34194   34191      65   34200   34197      64   34203
   34197      64   34203   34200      65   34209   34206      64   34212   34206
      64   34212   34209      65   34218   34215      64   34221   34215      64
   34221   34218      65   34227   34224      64   34230   34224      64   34230
   34227      65   34236   34233      64   34239   34233      64   34239   34236
      65   34245   34242      64   34248   34242      64   34248   34245      65
   34254   34251      64   34257   34251      64   34257   34254      65   34263
   34260      64   34266   34260      64   34266   34263      65   34272   34269
      64   34275   34269      64   34275   34272      65   34281   34278      64
   34284   34278      64   34284   34281      65   34290   34287      64   34293
   34287      64   34293   34290      65   34299   34296      64   34302   34296
      64   34302   34299      65   34308   34305      64   34311   34305      64
   34311   34308      65   34317   34314      64   34320   34314      64   34320
   34317      65   34326   34323      64   34329   34323      64   34329   34326
      65   34335   34332      64   34338   34332      64   34338   34335      65
   34344   34341      64   34347   34341      64   34347   34344      65   34353
   34350      64   34356   34350      64   34356   34353      65   34362   34359
      64   34365   34359      64   34365   34362      65   34371   34368      64
   34374   34368      64   34374   34371      65   34380   34377      64   34383
   34377      64   34383   34380      65   34389   34386      64   34392   34386
      64   34392   34389      65   34398   34395      64   34401   34395      64
   34401   34398      65   34407   34404      64   34410   34404      64   34410
   34407      65   34416   34413      64   34419   34413      64   34419   34416
      65   34425   34422      64   34428   34422      64   34428   34425      65
   34434   34431      64   34437   34431      64   34437   34434      65   34443
   34440      64   34446   34440      64   34446   34443      65   34452   34449
      64   34455   34449      64   34455   34452      65   34461   34458      64
   34464   34458      64   34464   34461      65   34470   34467      64   34473
   34467      64   34473   34470      65   34479   34476      64   34482   34476
      64   34482   34479      65   34488   34485      64   34491   34485      64
   34491   34488      65   34497   34494      64   34500   34494      64   34500
   34497      65   34506   34503      64   34509   34503      64   34509   34506
      65   34515   34512      64   34518   34512      64   34518   34515      65
   34524   34521      64   34527   34521      64   34527   34524      65   34533
   34530      64   34536   34530      64   34536   34533      65   34542   34539
      64   34545   34539      64   34545   34542      65   34551   34548      64
   34554   34548      64   34554   34551      65   34560   34557      64   34563
   34557      64   34563   34560      65   34569   34566      64   34572   34566
      64   34572   34569      65   34578   34575      64   34581   34575      64
   34581   34578      65   34587   34584      64   34590   34584      64   34590
   34587      65   34596   34593      64   34599   34593      64   34599   34596
      65   34605   34602      64   34608   34602      64   34608   34605      65
   34614   34611      64   34617   34611      64   34617   34614      65   34623
   34620      64   34626   34620      64   34626   34623      65   34632   34629
      64   34635   34629      64   34635   34632      65   34641   34638      64
   34644   34638      64   34644   34641      65   34650   34647      64   34653
   34647      64   34653   34650      65   34659   34656      64   34662   34656
      64   34662   34659      65   34668   34665      64   34671   34665      64
   34671   34668      65   34677   34674      64   34680   34674      64   34680
   34677      65   34686   34683      64   34689   34683      64   34689   34686
      65   34695   34692      64   34698   34692      64   34698   34695      65
   34704   34701      64   34707   34701      64   34707   34704      65   34713
   34710      64   34716   34710      64   34716   34713      65   34722   34719
      64   34725   34719      64   34725   34722      65   34731   34728      64
   34734   34728      64   34734   34731      65   34740   34737      64   34743
   34737      64   34743   34740      65   34749   34746      64   34752   34746
      64   34752   34749      65   34758   34755      64   34761   34755      64
   34761   34758      65   34767   34764      64   34770   34764      64   34770
   34767      65   34776   34773      64   34779   34773      64   34779   34776
      65   34785   34782      64   34788   34782      64   34788   34785      65
   34794   34791      64   34797   34791      64   34797   34794      65   34803
   34800      64   34806   34800      64   34806   34803      65   34812   34809
      64   34815   34809      64   34815   34812      65   34821   34818      64
   34824   34818      64   34824   34821      65   34830   34827      64   34833
   34827      64   34833   34830      65   34839   34836      64   34842   34836
      64   34842   34839      65   34848   34845      64   34851   34845      64
   34851   34848      65   34857   34854      64   34860   34854      64   34860
   34857      65   34866   34863      64   34869   34863      64   34869   34866
      65   34875   34872      64   34878   34872      64   34878   34875      65
   34884   34881      64   34887   34881      64   34887   34884      65   34893
   34890      64   34896   34890      64   34896   34893      65   34902   34899
      64   34905   34899      64   34905   34902      65   34911   34908      64
   34914   34908      64   34914   34911      65   34920   34917      64   34923
   34917      64   34923   34920      65   34929   34926      64   34932   34926
      64   34932   34929      65   34938   34935      64   34941   34935      64
   34941   34938      65   34947   34944      64   34950   34944      64   34950
   34947      65   34956   34953      64   34959   34953      64   34959   34956
      65   34965   34962      64   34968   34962      64   34968   34965      65
   34974   34971      64   34977   34971      64   34977   34974      65   34983
   34980      64   34986   34980      64   34986   34983      65   34992   34989
      64   34995   34989      64   34995   34992      65   35001   34998      64
   35004   34998      64   35004   35001      65   35010   35007      64   35013
   35007      64   35013   35010      65   35019   35016      64   35022   35016
      64   35022   35019      65   35028   35025      64   35031   35025      64
   35031   35028      65   35037   35034      64   35040   35034      64   35040
   35037      65   35046   35043      64   35049   35043      64   35049   35046
      65   35055   35052      64   35058   35052      64   35058   35055      65
   35064   35061      64   35067   35061      64   35067   35064      65   35073
   35070      64   35076   35070      64   35076   35073      65   35082   35079
      64   35085   35079      64   35085   35082      65   35091   35088      64
   35094   35088      64   35094   35091      65   35100   35097      64   35103
   35097      64   35103   35100      65   35109   35106      64   35112   35106
      64   35112   35109      65   35118   35115      64   35121   35115      64
   35121   35118      65   35127   35124      64   35130   35124      64   35130
   35127      65   35136   35133      64   35139   35133      64   35139   35136
      65   35145   35142      64   35148   35142      64   35148   35145      65
   35154   35151      64   35157   35151      64   35157   35154      65   35163
   35160      64   35166   35160      64   35166   35163      65   35172   35169
      64   35175   35169      64   35175   35172      65   35181   35178      64
   35184   35178      64   35184   35181      65   35190   35187      64   35193
   35187      64   35193   35190      65   35199   35196      64   35202   35196
      64   35202   35199      65   35208   35205      64   35211   35205      64
   35211   35208      65   35217   35214      64   35220   35214      64   35220
   35217      65   35226   35223      64   35229   35223      64   35229   35226
      65   35235   35232      64   35238   35232      64   35238   35235      65
   35244   35241      64   35247   35241      64   35247   35244      65   35253
   35250      64   35256   35250      64   35256   35253      65   35262   35259
      64   35265   35259      64   35265   35262      65   35271   35268      64
   35274   35268      64   35274   35271      65   35280   35277      64   35283
   35277      64   35283   35280      65   35289   35286      64   35292   35286
      64   35292   35289      65   35298   35295      64   35301   35295      64
   35301   35298      65   35307   35304      64   35310   35304      64   35310
   35307      65   35316   35313      64   35319   35313      64   35319   35316
      65   35325   35322      64   35328   35322      64   35328   35325      65
   35334   35331      64   35337   35331      64   35337   35334      65   35343
   35340      64   35346   35340      64   35346   35343      65   35352   35349
      64   35355   35349      64   35355   35352      65   35361   35358      64
   35364   35358      64   35364   35361      65   35370   35367      64   35373
   35367      64   35373   35370      65   35379   35376      64   35382   35376
      64   35382   35379      65   35388   35385      64   35391   35385      64
   35391   35388      65   35397   35394      64   35400   35394      64   35400
   35397      65   35406   35403      64   35409   35403      64   35409   35406
      65   35415   35412      64   35418   35412      64   35418   35415      65
   35424   35421      64   35427   35421      64   35427   35424      65   35433
   35430      64   35436   35430      64   35436   35433      65   35442   35439
      64   35445   35439      64   35445   35442      65   35451   35448      64
   35454   35448      64   35454   35451      65   35460   35457      64   35463
   35457      64   35463   35460      65   35469   35466      64   35472   35466
      64   35472   35469      65   35478   35475      64   35481   35475      64
   35481   35478      65   35487   35484      64   35490   35484      64   35490
   35487      65   35496   35493      64   35499   35493      64   35499   35496
      65   35505   35502      64   35508   35502      64   35508   35505      65
   35514   35511      64   35517   35511      64   35517   35514      65   35523
   35520      64   35526   35520      64   35526   35523      65   35532   35529
      64   35535   35529      64   35535   35532      65   35541   35538      64
   35544   35538      64   35544   35541      65   35550   35547      64   35553
   35547      64   35553   35550      65   35559   35556      64   35562   35556
      64   35562   35559      65   35568   35565      64   35571   35565      64
   35571   35568      65   35577   35574      64   35580   35574      64   35580
   35577      65   35586   35583      64   35589   35583      64   35589   35586
      65   35595   35592      64   35598   35592      64   35598   35595      65
   35604   35601      64   35607   35601      64   35607   35604      65   35613
   35610      64   35616   35610      64   35616   35613      65   35622   35619
      64   35625   35619      64   35625   35622      65   35631   35628      64
   35634   35628      64   35634   35631      65   35640   35637      64   35643
   35637      64   35643   35640      65   35649   35646      64   35652   35646
      64   35652   35649      65   35658   35655      64   35661   35655      64
   35661   35658      65   35667   35664      64   35670   35664      64   35670
   35667      65   35676   35673      64   35679   35673      64   35679   35676
      65   35685   35682      64   35688   35682      64   35688   35685      65
   35694   35691      64   35697   35691      64   35697   35694      65   35703
   35700      64   35706   35700      64   35706   35703      65   35712   35709
      64   35715   35709      64   35715   35712      65   35721   35718      64
   35724   35718      64   35724   35721      65   35730   35727      64   35733
   35727      64   35733   35730      65   35739   35736      64   35742   35736
      64   35742   35739      65   35748   35745      64   35751   35745      64
   35751   35748      65   35757   35754      64   35760   35754      64   35760
   35757      65   35766   35763      64   35769   35763      64   35769   35766
      65   35775   35772      64   35778   35772      64   35778   35775      65
   35784   35781      64   35787   35781      64   35787   35784      65   35793
   35790      64   35796   35790      64   35796   35793      65   35802   35799
      64   35805   35799      64   35805   35802      65   35811   35808      64
   35814   35808      64   35814   35811      65   35820   35817      64   35823
   35817      64   35823   35820      65   35829   35826      64   35832   35826
      64   35832   35829      65   35838   35835      64   35841   35835      64
   35841   35838      65   35847   35844      64   35850   35844      64   35850
   35847      65   35856   35853      64   35859   35853      64   35859   35856
      65   35865   35862      64   35868   35862      64   35868   35865      65
   35874   35871      64   35877   35871      64   35877   35874      65   35883
   35880      64   35886   35880      64   35886   35883      65   35892   35889
      64   35895   35889      64   35895   35892      65   35901   35898      64
   35904   35898      64   35904   35901      65   35910   35907      64   35913
   35907      64   35913   35910      65   35919   35916      64   35922   35916
      64   35922   35919      65   35928   35925      64   35931   35925      64
   35931   35928      65   35937   35934      64   35940   35934      64   35940
   35937      65   35946   35943      64   35949   35943      64   35949   35946
      65   35955   35952      64   35958   35952      64   35958   35955      65
   35964   35961      64   35967   35961      64   35967   35964      65   35973
   35970      64   35976   35970      64   35976   35973      65   35982   35979
      64   35985   35979      64   35985   35982      65   35991   35988      64
   35994   35988      64   35994   35991      65   36000   35997      64   36003
   35997      64   36003   36000      65   36009   36006      64   36012   36006
      64   36012   36009      65   36018   36015      64   36021   36015      64
   36021   36018      65   36027   36024      64   36030   36024      64   36030
   36027      65   36036   36033      64   36039   36033      64   36039   36036
      65   36045   36042      64   36048   36042      64   36048   36045      65
   36054   36051      64   36057   36051      64   36057   36054      65   36063
   36060      64   36066   36060      64   36066   36063      65   36072   36069
      64   36075   36069      64   36075   36072      65   36081   36078      64
   36084   36078      64   36084   36081      65   36090   36087      64   36093
   36087      64   36093   36090      65   36099   36096      64   36102   36096
      64   36102   36099      65   36108   36105      64   36111   36105      64
   36111   36108      65   36117   36114      64   36120   36114      64   36120
   36117      65   36126   36123      64   36129   36123      64   36129   36126
      65   36135   36132      64   36138   36132      64   36138   36135      65
   36144   36141      64   36147   36141      64   36147   36144      65   36153
   36150      64   36156   36150      64   36156   36153      65   36162   36159
      64   36165   36159      64   36165   36162      65   36171   36168      64
   36174   36168      64   36174   36171      65   36180   36177      64   36183
   36177      64   36183   36180      65   36189   36186      64   36192   36186
      64   36192   36189      65   36198   36195      64   36201   36195      64
   36201   36198      65   36207   36204      64   36210   36204      64   36210
   36207      65   36216   36213      64   36219   36213      64   36219   36216
      65   36225   36222      64   36228   36222      64   36228   36225      65
   36234   36231      64   36237   36231      64   36237   36234      65   36243
   36240      64   36246   36240      64   36246   36243      65   36252   36249
      64   36255   36249      64   36255   36252      65   36261   36258      64
   36264   36258      64   36264   36261      65   36270   36267      64   36273
   36267      64   36273   36270      65   36279   36276      64   36282   36276
      64   36282   36279      65   36288   36285      64   36291   36285      64
   36291   36288      65   36297   36294      64   36300   36294      64   36300
   36297      65   36306   36303      64   36309   36303      64   36309   36306
      65   36315   36312      64   36318   36312      64   36318   36315      65
   36324   36321      64   36327   36321      64   36327   36324      65   36333
   36330      64   36336   36330      64   36336   36333      65   36342   36339
      64   36345   36339      64   36345   36342      65   36351   36348      64
   36354   36348      64   36354   36351      65   36360   36357      64   36363
   36357      64   36363   36360      65   36369   36366      64   36372   36366
      64   36372   36369      65   36378   36375      64   36381   36375      64
   36381   36378      65   36387   36384      64   36390   36384      64   36390
   36387      65   36396   36393      64   36399   36393      64   36399   36396
      65   36405   36402      64   36408   36402      64   36408   36405      65
   36414   36411      64   36417   36411      64   36417   36414      65   36423
   36420      64   36426   36420      64   36426   36423      65   36432   36429
      64   36435   36429      64   36435   36432      65   36441   36438      64
   36444   36438      64   36444   36441      65   36450   36447      64   36453
   36447      64   36453   36450      65   36459   36456      64   36462   36456
      64   36462   36459      65   36468   36465      64   36471   36465      64
   36471   36468      65   36477   36474      64   36480   36474      64   36480
   36477      65   36486   36483      64   36489   36483      64   36489   36486
      65   36495   36492      64   36498   36492      64   36498   36495      65
   36504   36501      64   36507   36501      64   36507   36504      65   36513
   36510      64   36516   36510      64   36516   36513      65   36522   36519
      64   36525   36519      64   36525   36522      65   36531   36528      64
   36534   36528      64   36534   36531      65   36540   36537      64   36543
   36537      64   36543   36540      65   36549   36546      64   36552   36546
      64   36552   36549      65   36558   36555      64   36561   36555      64
   36561   36558      65   36567   36564      64   36570   36564      64   36570
   36567      65   36576   36573      64   36579   36573      64   36579   36576
      65   36585   36582      64   36588   36582      64   36588   36585      65
   36594   36591      64   36597   36591      64   36597   36594      65   36603
   36600      64   36606   36600      64   36606   36603      65   36612   36609
      64   36615   36609      64   36615   36612      65   36621   36618      64
   36624   36618      64   36624   36621      65   36630   36627      64   36633
   36627      64   36633   36630      65   36639   36636      64   36642   36636
      64   36642   36639      65   36648   36645      64   36651   36645      64
   36651   36648      65   36657   36654      64   36660   36654      64   36660
   36657      65   36666   36663      64   36669   36663      64   36669   36666
      65   36675   36672      64   36678   36672      64   36678   36675      65
   36684   36681      64   36687   36681      64   36687   36684      65   36693
   36690      64   36696   36690      64   36696   36693      65   36702   36699
      64   36705   36699      64   36705   36702      65   36711   36708      64
   36714   36708      64   36714   36711      65   36720   36717      64   36723
   36717      64   36723   36720      65   36729   36726      64   36732   36726
      64   36732   36729      65   36738   36735      64   36741   36735      64
   36741   36738      65   36747   36744      64   36750   36744      64   36750
   36747      65   36756   36753      64   36759   36753      64   36759   36756
      65   36765   36762      64   36768   36762      64   36768   36765      65
   36774   36771      64   36777   36771      64   36777   36774      65   36783
   36780      64   36786   36780      64   36786   36783      65   36792   36789
      64   36795   36789      64   36795   36792      65   36801   36798      64
   36804   36798      64   36804   36801      65   36810   36807      64   36813
   36807      64   36813   36810      65   36819   36816      64   36822   36816
      64   36822   36819      65   36828   36825      64   36831   36825      64
   36831   36828      65   36837   36834      64   36840   36834      64   36840
   36837      65   36846   36843      64   36849   36843      64   36849   36846
      65   36855   36852      64   36858   36852      64   36858   36855      65
   36864   36861      64   36867   36861      64   36867   36864      65   36873
   36870      64   36876   36870      64   36876   36873      65   36882   36879
      64   36885   36879      64   36885   36882      65   36891   36888      64
   36894   36888      64   36894   36891      65   36900   36897      64   36903
   36897      64   36903   36900      65   36909   36906      64   36912   36906
      64   36912   36909      65   36918   36915      64   36921   36915      64
   36921   36918      65   36927   36924      64   36930   36924      64   36930
   36927      65   36936   36933      64   36939   36933      64   36939   36936
      65   36945   36942      64   36948   36942      64   36948   36945      65
   36954   36951      64   36957   36951      64   36957   36954      65   36963
   36960      64   36966   36960      64   36966   36963      65   36972   36969
      64   36975   36969      64   36975   36972      65   36981   36978      64
   36984   36978      64   36984   36981      65   36990   36987      64   36993
   36987      64   36993   36990      65   36999   36996      64   37002   36996
      64   37002   36999      65   37008   37005      64   37011   37005      64
   37011   37008      65   37017   37014      64   37020   37014      64   37020
   37017      65   37026   37023      64   37029   37023      64   37029   37026
      65   37035   37032      64   37038   37032      64   37038   37035      65
   37044   37041      64   37047   37041      64   37047   37044      65   37053
   37050      64   37056   37050      64   37056   37053      65   37062   37059
      64   37065   37059      64   37065   37062      65   37071   37068      64
   37074   37068      64   37074   37071      65   37080   37077      64   37083
   37077      64   37083   37080      65   37089   37086      64   37092   37086
      64   37092   37089      65   37098   37095      64   37101   37095      64
   37101   37098      65   37107   37104      64   37110   37104      64   37110
   37107      65   37116   37113      64   37119   37113      64   37119   37116
      65   37125   37122      64   37128   37122      64   37128   37125      65
   37134   37131      64   37137   37131      64   37137   37134      65   37143
   37140      64   37146   37140      64   37146   37143      65   37152   37149
      64   37155   37149      64   37155   37152      65   37161   37158      64
   37164   37158      64   37164   37161      65   37170   37167      64   37173
   37167      64   37173   37170      65   37179   37176      64   37182   37176
      64   37182   37179      65   37188   37185      64   37191   37185      64
   37191   37188      65   37197   37194      64   37200   37194      64   37200
   37197      65   37206   37203      64   37209   37203      64   37209   37206
      65   37215   37212      64   37218   37212      64   37218   37215      65
   37224   37221      64   37227   37221      64   37227   37224      65   37233
   37230      64   37236   37230      64   37236   37233      65   37242   37239
      64   37245   37239      64   37245   37242      65   37251   37248      64
   37254   37248      64   37254   37251      65   37260   37257      64   37263
   37257      64   37263   37260      65   37269   37266      64   37272   37266
      64   37272   37269      65   37278   37275      64   37281   37275      64
   37281   37278      65   37287   37284      64   37290   37284      64   37290
   37287      65   37296   37293      64   37299   37293      64   37299   37296
      65   37305   37302      64   37308   37302      64   37308   37305      65
   37314   37311      64   37317   37311      64   37317   37314      65   37323
   37320      64   37326   37320      64   37326   37323      65   37332   37329
      64   37335   37329      64   37335   37332      65   37341   37338      64
   37344   37338      64   37344   37341      65   37350   37347      64   37353
   37347      64   37353   37350      65   37359   37356      64   37362   37356
      64   37362   37359      65   37368   37365      64   37371   37365      64
   37371   37368      65   37377   37374      64   37380   37374      64   37380
   37377      65   37386   37383      64   37389   37383      64   37389   37386
      65   37395   37392      64   37398   37392      64   37398   37395      65
   37404   37401      64   37407   37401      64   37407   37404      65   37413
   37410      64   37416   37410      64   37416   37413      65   37422   37419
      64   37425   37419      64   37425   37422      65   37431   37428      64
   37434   37428      64   37434   37431      65   37440   37437      64   37443
   37437      64   37443   37440      65   37449   37446      64   37452   37446
      64   37452   37449      65   37458   37455      64   37461   37455      64
   37461   37458      65   37467   37464      64   37470   37464      64   37470
   37467      65   37476   37473      64   37479   37473      64   37479   37476
      65   37485   37482      64   37488   37482      64   37488   37485      65
   37494   37491      64   37497   37491      64   37497   37494      65   37503
   37500      64   37506   37500      64   37506   37503      65   37512   37509
      64   37515   37509      64   37515   37512      65   37521   37518      64
   37524   37518      64   37524   37521      65   37530   37527      64   37533
   37527      64   37533   37530      65   37539   37536      64   37542   37536
      64   37542   37539      65   37548   37545      64   37551   37545      64
   37551   37548      65   37557   37554      64   37560   37554      64   37560
   37557      65   37566   37563      64   37569   37563      64   37569   37566
      65   37575   37572      64   37578   37572      64   37578   37575      65
   37584   37581      64   37587   37581      64   37587   37584      65   37593
   37590      64   37596   37590      64   37596   37593      65   37602   37599
      64   37605   37599      64   37605   37602      65   37611   37608      64
   37614   37608      64   37614   37611      65   37620   37617      64   37623
   37617      64   37623   37620      65   37629   37626      64   37632   37626
      64   37632   37629      65   37638   37635      64   37641   37635      64
   37641   37638      65   37647   37644      64   37650   37644      64   37650
   37647      65   37656   37653      64   37659   37653      64   37659   37656
      65   37665   37662      64   37668   37662      64   37668   37665      65
   37674   37671      64   37677   37671      64   37677   37674      65   37683
   37680      64   37686   37680      64   37686   37683      65   37692   37689
      64   37695   37689      64   37695   37692      65   37701   37698      64
   37704   37698      64   37704   37701      65   37710   37707      64   37713
   37707      64   37713   37710      65   37719   37716      64   37722   37716
      64   37722   37719      65   37728   37725      64   37731   37725      64
   37731   37728      65   37737   37734      64   37740   37734      64   37740
   37737      65   37746   37743      64   37749   37743      64   37749   37746
      65   37755   37752      64   37758   37752      64   37758   37755      65
   37764   37761      64   37767   37761      64   37767   37764      65   37773
   37770      64   37776   37770      64   37776   37773      65   37782   37779
      64   37785   37779      64   37785   37782      65   37791   37788      64
   37794   37788      64   37794   37791      65   37800   37797      64   37803
   37797      64   37803   37800      65   37809   37806      64   37812   37806
      64   37812   37809      65   37818   37815      64   37821   37815      64
   37821   37818      65   37827   37824      64   37830   37824      64   37830
   37827      65   37836   37833      64   37839   37833      64   37839   37836
      65   37845   37842      64   37848   37842      64   37848   37845      65
   37854   37851      64   37857   37851      64   37857   37854      65   37863
   37860      64   37866   37860      64   37866   37863      65   37872   37869
      64   37875   37869      64   37875   37872      65   37881   37878      64
   37884   37878      64   37884   37881      65   37890   37887      64   37893
   37887      64   37893   37890      65   37899   37896      64   37902   37896
      64   37902   37899      65   37908   37905      64   37911   37905      64
   37911   37908      65   37917   37914      64   37920   37914      64   37920
   37917      65   37926   37923      64   37929   37923      64   37929   37926
      65   37935   37932      64   37938   37932      64   37938   37935      65
   37944   37941      64   37947   37941      64   37947   37944      65   37953
   37950      64   37956   37950      64   37956   37953      65   37962   37959
      64   37965   37959      64   37965   37962      65   37971   37968      64
   37974   37968      64   37974   37971      65   37980   37977      64   37983
   37977      64   37983   37980      65   37989   37986      64   37992   37986
      64   37992   37989      65   37998   37995      64   38001   37995      64
   38001   37998      65   38007   38004      64   38010   38004      64   38010
   38007      65   38016   38013      64   38019   38013      64   38019   38016
      65   38025   38022      64   38028   38022      64   38028   38025      65
   38034   38031      64   38037   38031      64   38037   38034      65   38043
   38040      64   38046   38040      64   38046   38043      65   38052   38049
      64   38055   38049      64   38055   38052      65   38061   38058      64
   38064   38058      64   38064   38061      65   38070   38067      64   38073
   38067      64   38073   38070      65   38079   38076      64   38082   38076
      64   38082   38079      65   38088   38085      64   38091   38085      64
   38091   38088      65   38097   38094      64   38100   38094      64   38100
   38097      65   38106   38103      64   38109   38103      64   38109   38106
      65   38115   38112      64   38118   38112      64   38118   38115      65
   38124   38121      64   38127   38121      64   38127   38124      65   38133
   38130      64   38136   38130      64   38136   38133      65   38142   38139
      64   38145   38139      64   38145   38142      65   38151   38148      64
   38154   38148      64   38154   38151      65   38160   38157      64   38163
   38157      64   38163   38160      65   38169   38166      64   38172   38166
      64   38172   38169      65   38178   38175      64   38181   38175      64
   38181   38178      65   38187   38184      64   38190   38184      64   38190
   38187      65   38196   38193      64   38199   38193      64   38199   38196
      65   38205   38202      64   38208   38202      64   38208   38205      65
   38214   38211      64   38217   38211      64   38217   38214      65   38223
   38220      64   38226   38220      64   38226   38223      65   38232   38229
      64   38235   38229      64   38235   38232      65   38241   38238      64
   38244   38238      64   38244   38241      65   38250   38247      64   38253
   38247      64   38253   38250      65   38259   38256      64   38262   38256
      64   38262   38259      65   38268   38265      64   38271   38265      64
   38271   38268      65   38277   38274      64   38280   38274      64   38280
   38277      65   38286   38283      64   38289   38283      64   38289   38286
      65   38295   38292      64   38298   38292      64   38298   38295      65
   38304   38301      64   38307   38301      64   38307   38304      65   38313
   38310      64   38316   38310      64   38316   38313      65   38322   38319
      64   38325   38319      64   38325   38322      65   38331   38328      64
   38334   38328      64   38334   38331      65   38340   38337      64   38343
   38337      64   38343   38340      65   38349   38346      64   38352   38346
      64   38352   38349      65   38358   38355      64   38361   38355      64
   38361   38358      65   38367   38364      64   38370   38364      64   38370
   38367      65   38376   38373      64   38379   38373      64   38379   38376
      65   38385   38382      64   38388   38382      64   38388   38385      65
   38394   38391      64   38397   38391      64   38397   38394      65   38403
   38400      64   38406   38400      64   38406   38403      65   38412   38409
      64   38415   38409      64   38415   38412      65   38421   38418      64
   38424   38418      64   38424   38421      65   38430   38427      64   38433
   38427      64   38433   38430      65   38439   38436      64   38442   38436
      64   38442   38439      65   38448   38445      64   38451   38445      64
   38451   38448      65   38457   38454      64   38460   38454      64   38460
   38457      65   38466   38463      64   38469   38463      64   38469   38466
      65   38475   38472      64   38478   38472      64   38478   38475      65
   38484   38481      64   38487   38481      64   38487   38484      65   38493
   38490      64   38496   38490      64   38496   38493      65   38502   38499
      64   38505   38499      64   38505   38502      65   38511   38508      64
   38514   38508      64   38514   38511      65   38520   38517      64   38523
   38517      64   38523   38520      65   38529   38526      64   38532   38526
      64   38532   38529      65   38538   38535      64   38541   38535      64
   38541   38538      65   38547   38544      64   38550   38544      64   38550
   38547      65   38556   38553      64   38559   38553      64   38559   38556
      65   38565   38562      64   38568   38562      64   38568   38565      65
   38574   38571      64   38577   38571      64   38577   38574      65   38583
   38580      64   38586   38580      64   38586   38583      65   38592   38589
      64   38595   38589      64   38595   38592      65   38601   38598      64
   38604   38598      64   38604   38601      65   38610   38607      64   38613
   38607      64   38613   38610      65   38619   38616      64   38622   38616
      64   38622   38619      65   38628   38625      64   38631   38625      64
   38631   38628      65   38637   38634      64   38640   38634      64   38640
   38637      65   38646   38643      64   38649   38643      64   38649   38646
      65   38655   38652      64   38658   38652      64   38658   38655      65
   38664   38661      64   38667   38661      64   38667   38664      65   38673
   38670      64   38676   38670      64   38676   38673      65   38682   38679
      64   38685   38679      64   38685   38682      65   38691   38688      64
   38694   38688      64   38694   38691      65   38700   38697      64   38703
   38697      64   38703   38700      65   38709   38706      64   38712   38706
      64   38712   38709      65   38718   38715      64   38721   38715      64
   38721   38718      65   38727   38724      64   38730   38724      64   38730
   38727      65   38736   38733      64   38739   38733      64   38739   38736
      65   38745   38742      64   38748   38742      64   38748   38745      65
   38754   38751      64   38757   38751      64   38757   38754      65   38763
   38760      64   38766   38760      64   38766   38763      65   38772   38769
      64   38775   38769      64   38775   38772      65   38781   38778      64
   38784   38778      64   38784   38781      65   38790   38787      64   38793
   38787      64   38793   38790      65   38799   38796      64   38802   38796
      64   38802   38799      65   38808   38805      64   38811   38805      64
   38811   38808      65   38817   38814      64   38820   38814      64   38820
   38817      65   38826   38823      64   38829   38823      64   38829   38826
      65   38835   38832      64   38838   38832      64   38838   38835      65
   38844   38841      64   38847   38841      64   38847   38844      65   38853
   38850      64   38856   38850      64   38856   38853      65   38862   38859
      64   38865   38859      64   38865   38862      65   38871   38868      64
   38874   38868      64   38874   38871      65   38880   38877      64   38883
   38877      64   38883   38880      65   38889   38886      64   38892   38886
      64   38892   38889      65   38898   38895      64   38901   38895      64
   38901   38898      65   38907   38904      64   38910   38904      64   38910
   38907      65   38916   38913      64   38919   38913      64   38919   38916
      65   38925   38922      64   38928   38922      64   38928   38925      65
   38934   38931      64   38937   38931      64   38937   38934      65   38943
   38940      64   38946   38940      64   38946   38943      65   38952   38949
      64   38955   38949      64   38955   38952      65   38961   38958      64
   38964   38958      64   38964   38961      65   38970   38967      64   38973
   38967      64   38973   38970      65   38979   38976      64   38982   38976
      64   38982   38979      65   38988   38985      64   38991   38985      64
   38991   38988      65   38997   38994      64   39000   38994      64   39000
   38997      65   39006   39003      64   39009   39003      64   39009   39006
      65   39015   39012      64   39018   39012      64   39018   39015      65
   39024   39021      64   39027   39021      64   39027   39024      65   39033
   39030      64   39036   39030      64   39036   39033      65   39042   39039
      64   39045   39039      64   39045   39042      65   39051   39048      64
   39054   39048      64   39054   39051      65   39060   39057      64   39063
   39057      64   39063   39060      65   39069   39066      64   39072   39066
      64   39072   39069      65   39078   39075      64   39081   39075      64
   39081   39078      65   39087   39084      64   39090   39084      64   39090
   39087      65   39096   39093      64   39099   39093      64   39099   39096
      65   39105   39102      64   39108   39102      64   39108   39105      65
   39114   39111      64   39117   39111      64   39117   39114      65   39123
   39120      64   39126   39120      64   39126   39123      65   39132   39129
      64   39135   39129      64   39135   39132      65   39141   39138      64
   39144   39138      64   39144   39141      65   39150   39147      64   39153
   39147      64   39153   39150      65   39159   39156      64   39162   39156
      64   39162   39159      65   39168   39165      64   39171   39165      64
   39171   39168      65   39177   39174      64   39180   39174      64   39180
   39177      65   39186   39183      64   39189   39183      64   39189   39186
      65   39195   39192      64   39198   39192      64   39198   39195      65
   39204   39201      64   39207   39201      64   39207   39204      65   39213
   39210      64   39216   39210      64   39216   39213      65   39222   39219
      64   39225   39219      64   39225   39222      65   39231   39228      64
   39234   39228      64   39234   39231      65   39240   39237      64   39243
   39237      64   39243   39240      65   39249   39246      64   39252   39246
      64   39252   39249      65   39258   39255      64   39261   39255      64
   39261   39258      65   39267   39264      64   39270   39264      64   39270
   39267      65   39276   39273      64   39279   39273      64   39279   39276
      65   39285   39282      64   39288   39282      64   39288   39285      65
   39294   39291      64   39297   39291      64   39297   39294      65   39303
   39300      64   39306   39300      64   39306   39303      65   39312   39309
      64   39315   39309      64   39315   39312      65   39321   39318      64
   39324   39318      64   39324   39321      65   39330   39327      64   39333
   39327      64   39333   39330      65   39339   39336      64   39342   39336
      64   39342   39339      65   39348   39345      64   39351   39345      64
   39351   39348      65   39357   39354      64   39360   39354      64   39360
   39357      65   39366   39363      64   39369   39363      64   39369   39366
      65   39375   39372      64   39378   39372      64   39378   39375      65
   39384   39381      64   39387   39381      64   39387   39384      65   39393
   39390      64   39396   39390      64   39396   39393      65   39402   39399
      64   39405   39399      64   39405   39402      65   39411   39408      64
   39414   39408      64   39414   39411      65   39420   39417      64   39423
   39417      64   39423   39420      65   39429   39426      64   39432   39426
      64   39432   39429      65   39438   39435      64   39441   39435      64
   39441   39438      65   39447   39444      64   39450   39444      64   39450
   39447      65   39456   39453      64   39459   39453      64   39459   39456
      65   39465   39462      64   39468   39462      64   39468   39465      65
   39474   39471      64   39477   39471      64   39477   39474      65   39483
   39480      64   39486   39480      64   39486   39483      65   39492   39489
      64   39495   39489      64   39495   39492      65   39501   39498      64
   39504   39498      64   39504   39501      65   39510   39507      64   39513
   39507      64   39513   39510      65   39519   39516      64   39522   39516
      64   39522   39519      65   39528   39525      64   39531   39525      64
   39531   39528      65   39537   39534      64   39540   39534      64   39540
   39537      65   39546   39543      64   39549   39543      64   39549   39546
      65   39555   39552      64   39558   39552      64   39558   39555      65
   39564   39561      64   39567   39561      64   39567   39564      65   39573
   39570      64   39576   39570      64   39576   39573      65   39582   39579
      64   39585   39579      64   39585   39582      65   39591   39588      64
   39594   39588      64   39594   39591      65   39600   39597      64   39603
   39597      64   39603   39600      65   39609   39606      64   39612   39606
      64   39612   39609      65   39618   39615      64   39621   39615      64
   39621   39618      65   39627   39624      64   39630   39624      64   39630
   39627      65   39636   39633      64   39639   39633      64   39639   39636
      65   39645   39642      64   39648   39642      64   39648   39645      65
   39654   39651      64   39657   39651      64   39657   39654      65   39663
   39660      64   39666   39660      64   39666   39663      65   39672   39669
      64   39675   39669      64   39675   39672      65   39681   39678      64
   39684   39678      64   39684   39681      65   39690   39687      64   39693
   39687      64   39693   39690      65   39699   39696      64   39702   39696
      64   39702   39699      65   39708   39705      64   39711   39705      64
   39711   39708      65   39717   39714      64   39720   39714      64   39720
   39717      65   39726   39723      64   39729   39723      64   39729   39726
      65   39735   39732      64   39738   39732      64   39738   39735      65
   39744   39741      64   39747   39741      64   39747   39744      65   39753
   39750      64   39756   39750      64   39756   39753      65   39762   39759
      64   39765   39759      64   39765   39762      65   39771   39768      64
   39774   39768      64   39774   39771      65   39780   39777      64   39783
   39777      64   39783   39780      65   39789   39786      64   39792   39786
      64   39792   39789      65   39798   39795      64   39801   39795      64
   39801   39798      65   39807   39804      64   39810   39804      64   39810
   39807      65   39816   39813      64   39819   39813      64   39819   39816
      65   39825   39822      64   39828   39822      64   39828   39825      65
   39834   39831      64   39837   39831      64   39837   39834      65   39843
   39840      64   39846   39840      64   39846   39843      65   39852   39849
      64   39855   39849      64   39855   39852      65   39861   39858      64
   39864   39858      64   39864   39861      65   39870   39867      64   39873
   39867      64   39873   39870      65   39879   39876      64   39882   39876
      64   39882   39879      65   39888   39885      64   39891   39885      64
   39891   39888      65   39897   39894      64   39900   39894      64   39900
   39897      65   39906   39903      64   39909   39903      64   39909   39906
      65   39915   39912      64   39918   39912      64   39918   39915      65
   39924   39921      64   39927   39921      64   39927   39924      65   39933
   39930      64   39936   39930      64   39936   39933      65   39942   39939
      64   39945   39939      64   39945   39942      65   39951   39948      64
   39954   39948      64   39954   39951      65   39960   39957      64   39963
   39957      64   39963   39960      65   39969   39966      64   39972   39966
      64   39972   39969      65   39978   39975      64   39981   39975      64
   39981   39978      65   39987   39984      64   39990   39984      64   39990
   39987      65   39996   39993      64   39999   39993      64   39999   39996
      65   40005   40002      64   40008   40002      64   40008   40005      65
   40014   40011      64   40017   40011      64   40017   40014      65   40023
   40020      64   40026   40020      64   40026   40023      65   40032   40029
      64   40035   40029      64   40035   40032      65   40041   40038      64
   40044   40038      64   40044   40041      65   40050   40047      64   40053
   40047      64   40053   40050      65   40059   40056      64   40062   40056
      64   40062   40059      65   40068   40065      64   40071   40065      64
   40071   40068      65   40077   40074      64   40080   40074      64   40080
   40077      65   40086   40083      64   40089   40083      64   40089   40086
      65   40095   40092      64   40098   40092      64   40098   40095      65
   40104   40101      64   40107   40101      64   40107   40104      65   40113
   40110      64   40116   40110      64   40116   40113      65   40122   40119
      64   40125   40119      64   40125   40122      65   40131   40128      64
   40134   40128      64   40134   40131      65   40140   40137      64   40143
   40137      64   40143   40140      65   40149   40146      64   40152   40146
      64   40152   40149      65   40158   40155      64   40161   40155      64
   40161   40158      65   40167   40164      64   40170   40164      64   40170
   40167      65   40176   40173      64   40179   40173      64   40179   40176
      65   40185   40182      64   40188   40182      64   40188   40185      65
   40194   40191      64   40197   40191      64   40197   40194      65   40203
   40200      64   40206   40200      64   40206   40203      65   40212   40209
      64   40215   40209      64   40215   40212      65   40221   40218      64
   40224   40218      64   40224   40221      65   40230   40227      64   40233
   40227      64   40233   40230      65   40239   40236      64   40242   40236
      64   40242   40239      65   40248   40245      64   40251   40245      64
   40251   40248      65   40257   40254      64   40260   40254      64   40260
   40257      65   40266   40263      64   40269   40263      64   40269   40266
      65   40275   40272      64   40278   40272      64   40278   40275      65
   40284   40281      64   40287   40281      64   40287   40284      65   40293
   40290      64   40296   40290      64   40296   40293      65   40302   40299
      64   40305   40299      64   40305   40302      65   40311   40308      64
   40314   40308      64   40314   40311      65   40320   40317      64   40323
   40317      64   40323   40320      65   40329   40326      64   40332   40326
      64   40332   40329      65   40338   40335      64   40341   40335      64
   40341   40338      65   40347   40344      64   40350   40344      64   40350
   40347      65   40356   40353      64   40359   40353      64   40359   40356
      65   40365   40362      64   40368   40362      64   40368   40365      65
   40374   40371      64   40377   40371      64   40377   40374      65   40383
   40380      64   40386   40380      64   40386   40383      65   40392   40389
      64   40395   40389      64   40395   40392      65   40401   40398      64
   40404   40398      64   40404   40401      65   40410   40407      64   40413
   40407      64   40413   40410      65   40419   40416      64   40422   40416
      64   40422   40419      65   40428   40425      64   40431   40425      64
   40431   40428      65   40437   40434      64   40440   40434      64   40440
   40437      65   40446   40443      64   40449   40443      64   40449   40446
      65   40455   40452      64   40458   40452      64   40458   40455      65
   40464   40461      64   40467   40461      64   40467   40464      65   40473
   40470      64   40476   40470      64   40476   40473      65   40482   40479
      64   40485   40479      64   40485   40482      65   40491   40488      64
   40494   40488      64   40494   40491      65   40500   40497      64   40503
   40497      64   40503   40500      65   40509   40506      64   40512   40506
      64   40512   40509      65   40518   40515      64   40521   40515      64
   40521   40518      65   40527   40524      64   40530   40524      64   40530
   40527      65   40536   40533      64   40539   40533      64   40539   40536
      65   40545   40542      64   40548   40542      64   40548   40545      65
   40554   40551      64   40557   40551      64   40557   40554      65   40563
   40560      64   40566   40560      64   40566   40563      65   40572   40569
      64   40575   40569      64   40575   40572      65   40581   40578      64
   40584   40578      64   40584   40581      65   40590   40587      64   40593
   40587      64   40593   40590      65   40599   40596      64   40602   40596
      64   40602   40599      65   40608   40605      64   40611   40605      64
   40611   40608      65   40617   40614      64   40620   40614      64   40620
   40617      65   40626   40623      64   40629   40623      64   40629   40626
      65   40635   40632      64   40638   40632      64   40638   40635      65
   40644   40641      64   40647   40641      64   40647   40644      65   40653
   40650      64   40656   40650      64   40656   40653      65   40662   40659
      64   40665   40659      64   40665   40662      65   40671   40668      64
   40674   40668      64   40674   40671      65   40680   40677      64   40683
   40677      64   40683   40680      65   40689   40686      64   40692   40686
      64   40692   40689      65   40698   40695      64   40701   40695      64
   40701   40698      65   40707   40704      64   40710   40704      64   40710
   40707      65   40716   40713      64   40719   40713      64   40719   40716
      65   40725   40722      64   40728   40722      64   40728   40725      65
   40734   40731      64   40737   40731      64   40737   40734      65   40743
   40740      64   40746   40740      64   40746   40743      65   40752   40749
      64   40755   40749      64   40755   40752      65   40761   40758      64
   40764   40758      64   40764   40761      65   40770   40767      64   40773
   40767      64   40773   40770      65   40779   40776      64   40782   40776
      64   40782   40779      65   40788   40785      64   40791   40785      64
   40791   40788      65   40797   40794      64   40800   40794      64   40800
   40797      65   40806   40803      64   40809   40803      64   40809   40806
      65   40815   40812      64   40818   40812      64   40818   40815      65
   40824   40821      64   40827   40821      64   40827   40824      65   40833
   40830      64   40836   40830      64   40836   40833      65   40842   40839
      64   40845   40839      64   40845   40842      65   40851   40848      64
   40854   40848      64   40854   40851      65   40860   40857      64   40863
   40857      64   40863   40860      65   40869   40866      64   40872   40866
      64   40872   40869      65   40878   40875      64   40881   40875      64
   40881   40878      65   40887   40884      64   40890   40884      64   40890
   40887      65   40896   40893      64   40899   40893      64   40899   40896
      65   40905   40902      64   40908   40902      64   40908   40905      65
   40914   40911      64   40917   40911      64   40917   40914      65   40923
   40920      64   40926   40920      64   40926   40923      65   40932   40929
      64   40935   40929      64   40935   40932      65   40941   40938      64
   40944   40938      64   40944   40941      65   40950   40947      64   40953
   40947      64   40953   40950      65   40959   40956      64   40962   40956
      64   40962   40959      65   40968   40965      64   40971   40965      64
   40971   40968      65   40977   40974      64   40980   40974      64   40980
   40977      65   40986   40983      64   40989   40983      64   40989   40986
      65   40995   40992      64   40998   40992      64   40998   40995      65
   41004   41001      64   41007   41001      64   41007   41004      65   41013
   41010      64   41016   41010      64   41016   41013      65   41022   41019
      64   41025   41019      64   41025   41022      65   41031   41028      64
   41034   41028      64   41034   41031      65   41040   41037      64   41043
   41037      64   41043   41040      65   41049   41046      64   41052   41046
      64   41052   41049      65   41058   41055      64   41061   41055      64
   41061   41058      65   41067   41064      64   41070   41064      64   41070
   41067      65   41076   41073      64   41079   41073      64   41079   41076
      65   41085   41082      64   41088   41082      64   41088   41085      65
   41094   41091      64   41097   41091      64   41097   41094      65   41103
   41100      64   41106   41100      64   41106   41103      65   41112   41109
      64   41115   41109      64   41115   41112      65   41121   41118      64
   41124   41118      64   41124   41121      65   41130   41127      64   41133
   41127      64   41133   41130      65   41139   41136      64   41142   41136
      64   41142   41139      65   41148   41145      64   41151   41145      64
   41151   41148      65   41157   41154      64   41160   41154      64   41160
   41157      65   41166   41163      64   41169   41163      64   41169   41166
      65   41175   41172      64   41178   41172      64   41178   41175      65
   41184   41181      64   41187   41181      64   41187   41184      65   41193
   41190      64   41196   41190      64   41196   41193      65   41202   41199
      64   41205   41199      64   41205   41202      65   41211   41208      64
   41214   41208      64   41214   41211      65   41220   41217      64   41223
   41217      64   41223   41220      65   41229   41226      64   41232   41226
      64   41232   41229      65   41238   41235      64   41241   41235      64
   41241   41238      65   41247   41244      64   41250   41244      64   41250
   41247      65   41256   41253      64   41259   41253      64   41259   41256
      65   41265   41262      64   41268   41262      64   41268   41265      65
   41274   41271      64   41277   41271      64   41277   41274      65   41283
   41280      64   41286   41280      64   41286   41283      65   41292   41289
      64   41295   41289      64   41295   41292      65   41301   41298      64
   41304   41298      64   41304   41301      65   41310   41307      64   41313
   41307      64   41313   41310      65   41319   41316      64   41322   41316
      64   41322   41319      65   41328   41325      64   41331   41325      64
   41331   41328      65   41337   41334      64   41340   41334      64   41340
   41337      65   41346   41343      64   41349   41343      64   41349   41346
      65   41355   41352      64   41358   41352      64   41358   41355      65
   41364   41361      64   41367   41361      64   41367   41364      65   41373
   41370      64   41376   41370      64   41376   41373      65   41382   41379
      64   41385   41379      64   41385   41382      65   41391   41388      64
   41394   41388      64   41394   41391      65   41400   41397      64   41403
   41397      64   41403   41400      65   41409   41406      64   41412   41406
      64   41412   41409      65   41418   41415      64   41421   41415      64
   41421   41418      65   41427   41424      64   41430   41424      64   41430
   41427      65   41436   41433      64   41439   41433      64   41439   41436
      65   41445   41442      64   41448   41442      64   41448   41445      65
   41454   41451      64   41457   41451      64   41457   41454      65   41463
   41460      64   41466   41460      64   41466   41463      65   41472   41469
      64   41475   41469      64   41475   41472      65   41481   41478      64
   41484   41478      64   41484   41481      65   41490   41487      64   41493
   41487      64   41493   41490      65   41499   41496      64   41502   41496
      64   41502   41499      65   41508   41505      64   41511   41505      64
   41511   41508      65   41517   41514      64   41520   41514      64   41520
   41517      65   41526   41523      64   41529   41523      64   41529   41526
      65   41535   41532      64   41538   41532      64   41538   41535      65
   41544   41541      64   41547   41541      64   41547   41544      65   41553
   41550      64   41556   41550      64   41556   41553      65   41562   41559
      64   41565   41559      64   41565   41562      65   41571   41568      64
   41574   41568      64   41574   41571      65   41580   41577      64   41583
   41577      64   41583   41580      65   41589   41586      64   41592   41586
      64   41592   41589      65   41598   41595      64   41601   41595      64
   41601   41598      65   41607   41604      64   41610   41604      64   41610
   41607      65   41616   41613      64   41619   41613      64   41619   41616
      65   41625   41622      64   41628   41622      64   41628   41625      65
   41634   41631      64   41637   41631      64   41637   41634      65   41643
   41640      64   41646   41640      64   41646   41643      65   41652   41649
      64   41655   41649      64   41655   41652      65   41661   41658      64
   41664   41658      64   41664   41661      65   41670   41667      64   41673
   41667      64   41673   41670      65   41679   41676      64   41682   41676
      64   41682   41679      65   41688   41685      64   41691   41685      64
   41691   41688      65   41697   41694      64   41700   41694      64   41700
   41697      65   41706   41703      64   41709   41703      64   41709   41706
      65   41715   41712      64   41718   41712      64   41718   41715      65
   41724   41721      64   41727   41721      64   41727   41724      65   41733
   41730      64   41736   41730      64   41736   41733      65   41742   41739
      64   41745   41739      64   41745   41742      65   41751   41748      64
   41754   41748      64   41754   41751      65   41760   41757      64   41763
   41757      64   41763   41760      65   41769   41766      64   41772   41766
      64   41772   41769      65   41778   41775      64   41781   41775      64
   41781   41778      65   41787   41784      64   41790   41784      64   41790
   41787      65   41796   41793      64   41799   41793      64   41799   41796
      65   41805   41802      64   41808   41802      64   41808   41805      65
   41814   41811      64   41817   41811      64   41817   41814      65   41823
   41820      64   41826   41820      64   41826   41823      65   41832   41829
      64   41835   41829      64   41835   41832      65   41841   41838      64
   41844   41838      64   41844   41841      65   41850   41847      64   41853
   41847      64   41853   41850      65   41859   41856      64   41862   41856
      64   41862   41859      65   41868   41865      64   41871   41865      64
   41871   41868      65   41877   41874      64   41880   41874      64   41880
   41877      65   41886   41883      64   41889   41883      64   41889   41886
      65   41895   41892      64   41898   41892      64   41898   41895      65
   41904   41901      64   41907   41901      64   41907   41904      65   41913
   41910      64   41916   41910      64   41916   41913      65   41922   41919
      64   41925   41919      64   41925   41922      65   41931   41928      64
   41934   41928      64   41934   41931      65   41940   41937      64   41943
   41937      64   41943   41940      65   41949   41946      64   41952   41946
      64   41952   41949      65   41958   41955      64   41961   41955      64
   41961   41958      65   41967   41964      64   41970   41964      64   41970
   41967      65   41976   41973      64   41979   41973      64   41979   41976
      65   41985   41982      64   41988   41982      64   41988   41985      65
   41994   41991      64   41997   41991      64   41997   41994      65   42003
   42000      64   42006   42000      64   42006   42003      65   42012   42009
      64   42015   42009      64   42015   42012      65   42021   42018      64
   42024   42018      64   42024   42021      65   42030   42027      64   42033
   42027      64   42033   42030      65   42039   42036      64   42042   42036
      64   42042   42039      65   42048   42045      64   42051   42045      64
   42051   42048      65   42057   42054      64   42060   42054      64   42060
   42057      65   42066   42063      64   42069   42063      64   42069   42066
      65   42075   42072      64   42078   42072      64   42078   42075      65
   42084   42081      64   42087   42081      64   42087   42084      65   42093
   42090      64   42096   42090      64   42096   42093      65   42102   42099
      64   42105   42099      64   42105   42102      65   42111   42108      64
   42114   42108      64   42114   42111      65   42120   42117      64   42123
   42117      64   42123   42120      65   42129   42126      64   42132   42126
      64   42132   42129      65   42138   42135      64   42141   42135      64
   42141   42138      65   42147   42144      64   42150   42144      64   42150
   42147      65   42156   42153      64   42159   42153      64   42159   42156
      65   42165   42162      64   42168   42162      64   42168   42165      65
   42174   42171      64   42177   42171      64   42177   42174      65   42183
   42180      64   42186   42180      64   42186   42183      65   42192   42189
      64   42195   42189      64   42195   42192      65   42201   42198      64
   42204   42198      64   42204   42201      65   42210   42207      64   42213
   42207      64   42213   42210      65   42219   42216      64   42222   42216
      64   42222   42219      65   42228   42225      64   42231   42225      64
   42231   42228      65   42237   42234      64   42240   42234      64   42240
   42237      65   42246   42243      64   42249   42243      64   42249   42246
      65   42255   42252      64   42258   42252      64   42258   42255      65
   42264   42261      64   42267   42261      64   42267   42264      65   42273
   42270      64   42276   42270      64   42276   42273      65   42282   42279
      64   42285   42279      64   42285   42282      65   42291   42288      64
   42294   42288      64   42294   42291      65   42300   42297      64   42303
   42297      64   42303   42300      65   42309   42306      64   42312   42306
      64   42312   42309      65   42318   42315      64   42321   42315      64
   42321   42318      65   42327   42324      64   42330   42324      64   42330
   42327      65   42336   42333      64   42339   42333      64   42339   42336
      65   42345   42342      64   42348   42342      64   42348   42345      65
   42354   42351      64   42357   42351      64   42357   42354      65   42363
   42360      64   42366   42360      64   42366   42363      65   42372   42369
      64   42375   42369      64   42375   42372      65   42381   42378      64
   42384   42378      64   42384   42381      65   42390   42387      64   42393
   42387      64   42393   42390      65   42399   42396      64   42402   42396
      64   42402   42399      65   42408   42405      64   42411   42405      64
   42411   42408      65   42417   42414      64   42420   42414      64   42420
   42417      65   42426   42423      64   42429   42423      64   42429   42426
      65   42435   42432      64   42438   42432      64   42438   42435      65
   42444   42441      64   42447   42441      64   42447   42444      65   42453
   42450      64   42456   42450      64   42456   42453      65   42462   42459
      64   42465   42459      64   42465   42462      65   42471   42468      64
   42474   42468      64   42474   42471      65   42480   42477      64   42483
   42477      64   42483   42480      65   42489   42486      64   42492   42486
      64   42492   42489      65   42498   42495      64   42501   42495      64
   42501   42498      65   42507   42504      64   42510   42504      64   42510
   42507      65   42516   42513      64   42519   42513      64   42519   42516
      65   42525   42522      64   42528   42522      64   42528   42525      65
   42534   42531      64   42537   42531      64   42537   42534      65   42543
   42540      64   42546   42540      64   42546   42543      65   42552   42549
      64   42555   42549      64   42555   42552      65   42561   42558      64
   42564   42558      64   42564   42561      65   42570   42567      64   42573
   42567      64   42573   42570      65   42579   42576      64   42582   42576
      64   42582   42579      65   42588   42585      64   42591   42585      64
   42591   42588      65   42597   42594      64   42600   42594      64   42600
   42597      65   42606   42603      64   42609   42603      64   42609   42606
      65   42615   42612      64   42618   42612      64   42618   42615      65
   42624   42621      64   42627   42621      64   42627   42624      65   42633
   42630      64   42636   42630      64   42636   42633      65   42642   42639
      64   42645   42639      64   42645   42642      65   42651   42648      64
   42654   42648      64   42654   42651      65   42660   42657      64   42663
   42657      64   42663   42660      65   42669   42666      64   42672   42666
      64   42672   42669      65   42678   42675      64   42681   42675      64
   42681   42678      65   42687   42684      64   42690   42684      64   42690
   42687      65   42696   42693      64   42699   42693      64   42699   42696
      65   42705   42702      64   42708   42702      64   42708   42705      65
   42714   42711      64   42717   42711      64   42717   42714      65   42723
   42720      64   42726   42720      64   42726   42723      65   42732   42729
      64   42735   42729      64   42735   42732      65   42741   42738      64
   42744   42738      64   42744   42741      65   42750   42747      64   42753
   42747      64   42753   42750      65   42759   42756      64   42762   42756
      64   42762   42759      65   42768   42765      64   42771   42765      64
   42771   42768      65   42777   42774      64   42780   42774      64   42780
   42777      65   42786   42783      64   42789   42783      64   42789   42786
      65   42795   42792      64   42798   42792      64   42798   42795      65
   42804   42801      64   42807   42801      64   42807   42804      65   42813
   42810      64   42816   42810      64   42816   42813      65   42822   42819
      64   42825   42819      64   42825   42822      65   42831   42828      64
   42834   42828      64   42834   42831      65   42840   42837      64   42843
   42837      64   42843   42840      65   42849   42846      64   42852   42846
      64   42852   42849      65   42858   42855      64   42861   42855      64
   42861   42858      65   42867   42864      64   42870   42864      64   42870
   42867      65   42876   42873      64   42879   42873      64   42879   42876
      65   42885   42882      64   42888   42882      64   42888   42885      65
   42894   42891      64   42897   42891      64   42897   42894      65   42903
   42900      64   42906   42900      64   42906   42903      65   42912   42909
      64   42915   42909      64   42915   42912      65   42921   42918      64
   42924   42918      64   42924   42921      65   42930   42927      64   42933
   42927      64   42933   42930      65   42939   42936      64   42942   42936
      64   42942   42939      65   42948   42945      64   42951   42945      64
   42951   42948      65   42957   42954      64   42960   42954      64   42960
   42957      65   42966   42963      64   42969   42963      64   42969   42966
      65   42975   42972      64   42978   42972      64   42978   42975      65
   42984   42981      64   42987   42981      64   42987   42984      65   42993
   42990      64   42996   42990      64   42996   42993      65   43002   42999
      64   43005   42999      64   43005   43002      65   43011   43008      64
   43014   43008      64   43014   43011      65   43020   43017      64   43023
   43017      64   43023   43020      65   43029   43026      64   43032   43026
      64   43032   43029      65   43038   43035      64   43041   43035      64
   43041   43038      65   43047   43044      64   43050   43044      64   43050
   43047      65   43056   43053      64   43059   43053      64   43059   43056
      65   43065   43062      64   43068   43062      64   43068   43065      65
   43074   43071      64   43077   43071      64   43077   43074      65   43083
   43080      64   43086   43080      64   43086   43083      65   43092   43089
      64   43095   43089      64   43095   43092      65   43101   43098      64
   43104   43098      64   43104   43101      65   43110   43107      64   43113
   43107      64   43113   43110      65   43119   43116      64   43122   43116
      64   43122   43119      65   43128   43125      64   43131   43125      64
   43131   43128      65   43137   43134      64   43140   43134      64   43140
   43137      65   43146   43143      64   43149   43143      64   43149   43146
      65   43155   43152      64   43158   43152      64   43158   43155      65
   43164   43161      64   43167   43161      64   43167   43164      65   43173
   43170      64   43176   43170      64   43176   43173      65   43182   43179
      64   43185   43179      64   43185   43182      65   43191   43188      64
   43194   43188      64   43194   43191      65   43200   43197      64   43203
   43197      64   43203   43200      65   43209   43206      64   43212   43206
      64   43212   43209      65   43218   43215      64   43221   43215      64
   43221   43218      65   43227   43224      64   43230   43224      64   43230
   43227      65   43236   43233      64   43239   43233      64   43239   43236
      65   43245   43242      64   43248   43242      64   43248   43245      65
   43254   43251      64   43257   43251      64   43257   43254      65   43263
   43260      64   43266   43260      64   43266   43263      65   43272   43269
      64   43275   43269      64   43275   43272      65   43281   43278      64
   43284   43278      64   43284   43281      65   43290   43287      64   43293
   43287      64   43293   43290      65   43299   43296      64   43302   43296
      64   43302   43299      65   43308   43305      64   43311   43305      64
   43311   43308      65   43317   43314      64   43320   43314      64   43320
   43317      65   43326   43323      64   43329   43323      64   43329   43326
      65   43335   43332      64   43338   43332      64   43338   43335      65
   43344   43341      64   43347   43341      64   43347   43344      65   43353
   43350      64   43356   43350      64   43356   43353      65   43362   43359
      64   43365   43359      64   43365   43362      65   43371   43368      64
   43374   43368      64   43374   43371      65   43380   43377      64   43383
   43377      64   43383   43380      65   43389   43386      64   43392   43386
      64   43392   43389      65   43398   43395      64   43401   43395      64
   43401   43398      65   43407   43404      64   43410   43404      64   43410
   43407      65   43416   43413      64   43419   43413      64   43419   43416
      65   43425   43422      64   43428   43422      64   43428   43425      65
   43434   43431      64   43437   43431      64   43437   43434      65   43443
   43440      64   43446   43440      64   43446   43443      65   43452   43449
      64   43455   43449      64   43455   43452      65   43461   43458      64
   43464   43458      64   43464   43461      65   43470   43467      64   43473
   43467      64   43473   43470      65   43479   43476      64   43482   43476
      64   43482   43479      65   43488   43485      64   43491   43485      64
   43491   43488      65   43497   43494      64   43500   43494      64   43500
   43497      65   43506   43503      64   43509   43503      64   43509   43506
      65   43515   43512      64   43518   43512      64   43518   43515      65
   43524   43521      64   43527   43521      64   43527   43524      65   43533
   43530      64   43536   43530      64   43536   43533      65   43542   43539
      64   43545   43539      64   43545   43542      65   43551   43548      64
   43554   43548      64   43554   43551      65   43560   43557      64   43563
   43557      64   43563   43560      65   43569   43566      64   43572   43566
      64   43572   43569      65   43578   43575      64   43581   43575      64
   43581   43578      65   43587   43584      64   43590   43584      64   43590
   43587      65   43596   43593      64   43599   43593      64   43599   43596
      65   43605   43602      64   43608   43602      64   43608   43605      65
   43614   43611      64   43617   43611      64   43617   43614      65   43623
   43620      64   43626   43620      64   43626   43623      65   43632   43629
      64   43635   43629      64   43635   43632      65   43641   43638      64
   43644   43638      64   43644   43641      65   43650   43647      64   43653
   43647      64   43653   43650      65   43659   43656      64   43662   43656
      64   43662   43659      65   43668   43665      64   43671   43665      64
   43671   43668      65   43677   43674      64   43680   43674      64   43680
   43677      65   43686   43683      64   43689   43683      64   43689   43686
      65   43695   43692      64   43698   43692      64   43698   43695      65
   43704   43701      64   43707   43701      64   43707   43704      65   43713
   43710      64   43716   43710      64   43716   43713      65   43722   43719
      64   43725   43719      64   43725   43722      65   43731   43728      64
   43734   43728      64   43734   43731      65   43740   43737      64   43743
   43737      64   43743   43740      65   43749   43746      64   43752   43746
      64   43752   43749      65   43758   43755      64   43761   43755      64
   43761   43758      65   43767   43764      64   43770   43764      64   43770
   43767      65   43776   43773      64   43779   43773      64   43779   43776
      65   43785   43782      64   43788   43782      64   43788   43785      65
   43794   43791      64   43797   43791      64   43797   43794      65   43803
   43800      64   43806   43800      64   43806   43803      65   43812   43809
      64   43815   43809      64   43815   43812      65   43821   43818      64
   43824   43818      64   43824   43821      65   43830   43827      64   43833
   43827      64   43833   43830      65   43839   43836      64   43842   43836
      64   43842   43839      65   43848   43845      64   43851   43845      64
   43851   43848      65   43857   43854      64   43860   43854      64   43860
   43857      65   43866   43863      64   43869   43863      64   43869   43866
      65   43875   43872      64   43878   43872      64   43878   43875      65
   43884   43881      64   43887   43881      64   43887   43884      65   43893
   43890      64   43896   43890      64   43896   43893      65   43902   43899
      64   43905   43899      64   43905   43902      65   43911   43908      64
   43914   43908      64   43914   43911      65   43920   43917      64   43923
   43917      64   43923   43920      65   43929   43926      64   43932   43926
      64   43932   43929      65   43938   43935      64   43941   43935      64
   43941   43938      65   43947   43944      64   43950   43944      64   43950
   43947      65   43956   43953      64   43959   43953      64   43959   43956
      65   43965   43962      64   43968   43962      64   43968   43965      65
   43974   43971      64   43977   43971      64   43977   43974      65   43983
   43980      64   43986   43980      64   43986   43983      65   43992   43989
      64   43995   43989      64   43995   43992      65   44001   43998      64
   44004   43998      64   44004   44001      65   44010   44007      64   44013
   44007      64   44013   44010      65   44019   44016      64   44022   44016
      64   44022   44019      65   44028   44025      64   44031   44025      64
   44031   44028      65   44037   44034      64   44040   44034      64   44040
   44037      65   44046   44043      64   44049   44043      64   44049   44046
      65   44055   44052      64   44058   44052      64   44058   44055      65
   44064   44061      64   44067   44061      64   44067   44064      65   44073
   44070      64   44076   44070      64   44076   44073      65   44082   44079
      64   44085   44079      64   44085   44082      65   44091   44088      64
   44094   44088      64   44094   44091      65   44100   44097      64   44103
   44097      64   44103   44100      65   44109   44106      64   44112   44106
      64   44112   44109      65   44118   44115      64   44121   44115      64
   44121   44118      65   44127   44124      64   44130   44124      64   44130
   44127      65   44136   44133      64   44139   44133      64   44139   44136
      65   44145   44142      64   44148   44142      64   44148   44145      65
   44154   44151      64   44157   44151      64   44157   44154      65   44163
   44160      64   44166   44160      64   44166   44163      65   44172   44169
      64   44175   44169      64   44175   44172      65   44181   44178      64
   44184   44178      64   44184   44181      65   44190   44187      64   44193
   44187      64   44193   44190      65   44199   44196      64   44202   44196
      64   44202   44199      65   44208   44205      64   44211   44205      64
   44211   44208      65   44217   44214      64   44220   44214      64   44220
   44217      65   44226   44223      64   44229   44223      64   44229   44226
      65   44235   44232      64   44238   44232      64   44238   44235      65
   44244   44241      64   44247   44241      64   44247   44244      65   44253
   44250      64   44256   44250      64   44256   44253      65   44262   44259
      64   44265   44259      64   44265   44262      65   44271   44268      64
   44274   44268      64   44274   44271      65   44280   44277      64   44283
   44277      64   44283   44280      65   44289   44286      64   44292   44286
      64   44292   44289      65   44298   44295      64   44301   44295      64
   44301   44298      65   44307   44304      64   44310   44304      64   44310
   44307      65   44316   44313      64   44319   44313      64   44319   44316
      65   44325   44322      64   44328   44322      64   44328   44325      65
   44334   44331      64   44337   44331      64   44337   44334      65   44343
   44340      64   44346   44340      64   44346   44343      65   44352   44349
      64   44355   44349      64   44355   44352      65   44361   44358      64
   44364   44358      64   44364   44361      65   44370   44367      64   44373
   44367      64   44373   44370      65   44379   44376      64   44382   44376
      64   44382   44379      65   44388   44385      64   44391   44385      64
   44391   44388      65   44397   44394      64   44400   44394      64   44400
   44397      65   44406   44403      64   44409   44403      64   44409   44406
      65   44415   44412      64   44418   44412      64   44418   44415      65
   44424   44421      64   44427   44421      64   44427   44424      65   44433
   44430      64   44436   44430      64   44436   44433      65   44442   44439
      64   44445   44439      64   44445   44442      65   44451   44448      64
   44454   44448      64   44454   44451      65   44460   44457      64   44463
   44457      64   44463   44460      65   44469   44466      64   44472   44466
      64   44472   44469      65   44478   44475      64   44481   44475      64
   44481   44478      65   44487   44484      64   44490   44484      64   44490
   44487      65   44496   44493      64   44499   44493      64   44499   44496
      65   44505   44502      64   44508   44502      64   44508   44505      65
   44514   44511      64   44517   44511      64   44517   44514      65   44523
   44520      64   44526   44520      64   44526   44523      65   44532   44529
      64   44535   44529      64   44535   44532      65   44541   44538      64
   44544   44538      64   44544   44541      65   44550   44547      64   44553
   44547      64   44553   44550      65   44559   44556      64   44562   44556
      64   44562   44559      65   44568   44565      64   44571   44565      64
   44571   44568      65   44577   44574      64   44580   44574      64   44580
   44577      65   44586   44583      64   44589   44583      64   44589   44586
      65   44595   44592      64   44598   44592      64   44598   44595      65
   44604   44601      64   44607   44601      64   44607   44604      65   44613
   44610      64   44616   44610      64   44616   44613      65   44622   44619
      64   44625   44619      64   44625   44622      65   44631   44628      64
   44634   44628      64   44634   44631      65   44640   44637      64   44643
   44637      64   44643   44640      65   44649   44646      64   44652   44646
      64   44652   44649      65   44658   44655      64   44661   44655      64
   44661   44658      65   44667   44664      64   44670   44664      64   44670
   44667      65   44676   44673      64   44679   44673      64   44679   44676
      65   44685   44682      64   44688   44682      64   44688   44685      65
   44694   44691      64   44697   44691      64   44697   44694      65   44703
   44700      64   44706   44700      64   44706   44703      65   44712   44709
      64   44715   44709      64   44715   44712      65   44721   44718      64
   44724   44718      64   44724   44721      65   44730   44727      64   44733
   44727      64   44733   44730      65   44739   44736      64   44742   44736
      64   44742   44739      65   44748   44745      64   44751   44745      64
   44751   44748      65   44757   44754      64   44760   44754      64   44760
   44757      65   44766   44763      64   44769   44763      64   44769   44766
      65   44775   44772      64   44778   44772      64   44778   44775      65
   44784   44781      64   44787   44781      64   44787   44784      65   44793
   44790      64   44796   44790      64   44796   44793      65   44802   44799
      64   44805   44799      64   44805   44802      65   44811   44808      64
   44814   44808      64   44814   44811      65   44820   44817      64   44823
   44817      64   44823   44820      65   44829   44826      64   44832   44826
      64   44832   44829      65   44838   44835      64   44841   44835      64
   44841   44838      65   44847   44844      64   44850   44844      64   44850
   44847      65   44856   44853      64   44859   44853      64   44859   44856
      65   44865   44862      64   44868   44862      64   44868   44865      65
   44874   44871      64   44877   44871      64   44877   44874      65   44883
   44880      64   44886   44880      64   44886   44883      65   44892   44889
      64   44895   44889      64   44895   44892      65   44901   44898      64
   44904   44898      64   44904   44901      65   44910   44907      64   44913
   44907      64   44913   44910      65   44919   44916      64   44922   44916
      64   44922   44919      65   44928   44925      64   44931   44925      64
   44931   44928      65   44937   44934      64   44940   44934      64   44940
   44937      65   44946   44943      64   44949   44943      64   44949   44946
      65   44955   44952      64   44958   44952      64   44958   44955      65
   44964   44961      64   44967   44961      64   44967   44964      65   44973
   44970      64   44976   44970      64   44976   44973      65   44982   44979
      64   44985   44979      64   44985   44982      65   44991   44988      64
   44994   44988      64   44994   44991      65   45000   44997      64   45003
   44997      64   45003   45000      65   45009   45006      64   45012   45006
      64   45012   45009      65   45018   45015      64   45021   45015      64
   45021   45018      65   45027   45024      64   45030   45024      64   45030
   45027      65   45036   45033      64   45039   45033      64   45039   45036
      65   45045   45042      64   45048   45042      64   45048   45045      65
   45054   45051      64   45057   45051      64   45057   45054      65   45063
   45060      64   45066   45060      64   45066   45063      65   45072   45069
      64   45075   45069      64   45075   45072      65   45081   45078      64
   45084   45078      64   45084   45081      65   45090   45087      64   45093
   45087      64   45093   45090      65   45099   45096      64   45102   45096
      64   45102   45099      65   45108   45105      64   45111   45105      64
   45111   45108      65   45117   45114      64   45120   45114      64   45120
   45117      65   45126   45123      64   45129   45123      64   45129   45126
      65   45135   45132      64   45138   45132      64   45138   45135      65
   45144   45141      64   45147   45141      64   45147   45144      65   45153
   45150      64   45156   45150      64   45156   45153      65   45162   45159
      64   45165   45159      64   45165   45162      65   45171   45168      64
   45174   45168      64   45174   45171      65   45180   45177      64   45183
   45177      64   45183   45180      65   45189   45186      64   45192   45186
      64   45192   45189      65   45198   45195      64   45201   45195      64
   45201   45198      65   45207   45204      64   45210   45204      64   45210
   45207      65   45216   45213      64   45219   45213      64   45219   45216
      65   45225   45222      64   45228   45222      64   45228   45225      65
   45234   45231      64   45237   45231      64   45237   45234      65   45243
   45240      64   45246   45240      64   45246   45243      65   45252   45249
      64   45255   45249      64   45255   45252      65   45261   45258      64
   45264   45258      64   45264   45261      65   45270   45267      64   45273
   45267      64   45273   45270      65   45279   45276      64   45282   45276
      64   45282   45279      65   45288   45285      64   45291   45285      64
   45291   45288      65   45297   45294      64   45300   45294      64   45300
   45297      65   45306   45303      64   45309   45303      64   45309   45306
      65   45315   45312      64   45318   45312      64   45318   45315      65
   45324   45321      64   45327   45321      64   45327   45324      65   45333
   45330      64   45336   45330      64   45336   45333      65   45342   45339
      64   45345   45339      64   45345   45342      65   45351   45348      64
   45354   45348      64   45354   45351      65   45360   45357      64   45363
   45357      64   45363   45360      65   45369   45366      64   45372   45366
      64   45372   45369      65   45378   45375      64   45381   45375      64
   45381   45378      65   45387   45384      64   45390   45384      64   45390
   45387      65   45396   45393      64   45399   45393      64   45399   45396
      65   45405   45402      64   45408   45402      64   45408   45405      65
   45414   45411      64   45417   45411      64   45417   45414      65   45423
   45420      64   45426   45420      64   45426   45423      65   45432   45429
      64   45435   45429      64   45435   45432      65   45441   45438      64
   45444   45438      64   45444   45441      65   45450   45447      64   45453
   45447      64   45453   45450      65   45459   45456      64   45462   45456
      64   45462   45459      65   45468   45465      64   45471   45465      64
   45471   45468      65   45477   45474      64   45480   45474      64   45480
   45477      65   45486   45483      64   45489   45483      64   45489   45486
      65   45495   45492      64   45498   45492      64   45498   45495      65
   45504   45501      64   45507   45501      64   45507   45504      65   45513
   45510      64   45516   45510      64   45516   45513      65   45522   45519
      64   45525   45519      64   45525   45522      65   45531   45528      64
   45534   45528      64   45534   45531      65   45540   45537      64   45543
   45537      64   45543   45540      65   45549   45546      64   45552   45546
      64   45552   45549      65   45558   45555      64   45561   45555      64
   45561   45558      65   45567   45564      64   45570   45564      64   45570
   45567      65   45576   45573      64   45579   45573      64   45579   45576
      65   45585   45582      64   45588   45582      64   45588   45585      65
   45594   45591      64   45597   45591      64   45597   45594      65   45603
   45600      64   45606   45600      64   45606   45603      65   45612   45609
      64   45615   45609      64   45615   45612      65   45621   45618      64
   45624   45618      64   45624   45621      65   45630   45627      64   45633
   45627      64   45633   45630      65   45639   45636      64   45642   45636
      64   45642   45639      65   45648   45645      64   45651   45645      64
   45651   45648      65   45657   45654      64   45660   45654      64   45660
   45657      65   45666   45663      64   45669   45663      64   45669   45666
      65   45675   45672      64   45678   45672      64   45678   45675      65
   45684   45681      64   45687   45681      64   45687   45684      65   45693
   45690      64   45696   45690      64   45696   45693      65   45702   45699
      64   45705   45699      64   45705   45702      65   45711   45708      64
   45714   45708      64   45714   45711      65   45720   45717      64   45723
   45717      64   45723   45720      65   45729   45726      64   45732   45726
      64   45732   45729      65   45738   45735      64   45741   45735      64
   45741   45738      65   45747   45744      64   45750   45744      64   45750
   45747      65   45756   45753      64   45759   45753      64   45759   45756
      65   45765   45762      64   45768   45762      64   45768   45765      65
   45774   45771      64   45777   45771      64   45777   45774      65   45783
   45780      64   45786   45780      64   45786   45783      65   45792   45789
      64   45795   45789      64   45795   45792      65   45801   45798      64
   45804   45798      64   45804   45801      65   45810   45807      64   45813
   45807      64   45813   45810      65   45819   45816      64   45822   45816
      64   45822   45819      65   45828   45825      64   45831   45825      64
   45831   45828      65   45837   45834      64   45840   45834      64   45840
   45837      65   45846   45843      64   45849   45843      64   45849   45846
      65   45855   45852      64   45858   45852      64   45858   45855      65
   45864   45861      64   45867   45861      64   45867   45864      65   45873
   45870      64   45876   45870      64   45876   45873      65   45882   45879
      64   45885   45879      64   45885   45882      65   45891   45888      64
   45894   45888      64   45894   45891      65   45900   45897      64   45903
   45897      64   45903   45900      65   45909   45906      64   45912   45906
      64   45912   45909      65   45918   45915      64   45921   45915      64
   45921   45918      65   45927   45924      64   45930   45924      64   45930
   45927      65   45936   45933      64   45939   45933      64   45939   45936
      65   45945   45942      64   45948   45942      64   45948   45945      65
   45954   45951      64   45957   45951      64   45957   45954      65   45963
   45960      64   45966   45960      64   45966   45963      65   45972   45969
      64   45975   45969      64   45975   45972      65   45981   45978      64
   45984   45978      64   45984   45981      65   45990   45987      64   45993
   45987      64   45993   45990      65   45999   45996      64   46002   45996
      64   46002   45999      65   46008   46005      64   46011   46005      64
   46011   46008      65   46017   46014      64   46020   46014      64   46020
   46017      65   46026   46023      64   46029   46023      64   46029   46026
      65   46035   46032      64   46038   46032      64   46038   46035      65
   46044   46041      64   46047   46041      64   46047   46044      65   46053
   46050      64   46056   46050      64   46056   46053      65   46062   46059
      64   46065   46059      64   46065   46062      65   46071   46068      64
   46074   46068      64   46074   46071      65   46080   46077      64   46083
   46077      64   46083   46080      65   46089   46086      64   46092   46086
      64   46092   46089      65   46098   46095      64   46101   46095      64
   46101   46098      65   46107   46104      64   46110   46104      64   46110
   46107      65   46116   46113      64   46119   46113      64   46119   46116
      65   46125   46122      64   46128   46122      64   46128   46125      65
   46134   46131      64   46137   46131      64   46137   46134      65   46143
   46140      64   46146   46140      64   46146   46143      65   46152   46149
      64   46155   46149      64   46155   46152      65   46161   46158      64
   46164   46158      64   46164   46161      65   46170   46167      64   46173
   46167      64   46173   46170      65   46179   46176      64   46182   46176
      64   46182   46179      65   46188   46185      64   46191   46185      64
   46191   46188      65   46197   46194      64   46200   46194      64   46200
   46197      65   46206   46203      64   46209   46203      64   46209   46206
      65   46215   46212      64   46218   46212      64   46218   46215      65
   46224   46221      64   46227   46221      64   46227   46224      65   46233
   46230      64   46236   46230      64   46236   46233      65   46242   46239
      64   46245   46239      64   46245   46242      65   46251   46248      64
   46254   46248      64   46254   46251      65   46260   46257      64   46263
   46257      64   46263   46260      65   46269   46266      64   46272   46266
      64   46272   46269      65   46278   46275      64   46281   46275      64
   46281   46278      65   46287   46284      64   46290   46284      64   46290
   46287      65   46296   46293      64   46299   46293      64   46299   46296
      65   46305   46302      64   46308   46302      64   46308   46305      65
   46314   46311      64   46317   46311      64   46317   46314      65   46323
   46320      64   46326   46320      64   46326   46323      65   46332   46329
      64   46335   46329      64   46335   46332      65   46341   46338      64
   46344   46338      64   46344   46341      65   46350   46347      64   46353
   46347      64   46353   46350      65   46359   46356      64   46362   46356
      64   46362   46359      65   46368   46365      64   46371   46365      64
   46371   46368      65   46377   46374      64   46380   46374      64   46380
   46377      65   46386   46383      64   46389   46383      64   46389   46386
      65   46395   46392      64   46398   46392      64   46398   46395      65
   46404   46401      64   46407   46401      64   46407   46404      65   46413
   46410      64   46416   46410      64   46416   46413      65   46422   46419
      64   46425   46419      64   46425   46422      65   46431   46428      64
   46434   46428      64   46434   46431      65   46440   46437      64   46443
   46437      64   46443   46440      65   46449   46446      64   46452   46446
      64   46452   46449      65   46458   46455      64   46461   46455      64
   46461   46458      65   46467   46464      64   46470   46464      64   46470
   46467      65   46476   46473      64   46479   46473      64   46479   46476
      65   46485   46482      64   46488   46482      64   46488   46485      65
   46494   46491      64   46497   46491      64   46497   46494      65   46503
   46500      64   46506   46500      64   46506   46503      65   46512   46509
      64   46515   46509      64   46515   46512      65   46521   46518      64
   46524   46518      64   46524   46521      65   46530   46527      64   46533
   46527      64   46533   46530      65   46539   46536      64   46542   46536
      64   46542   46539      65   46548   46545      64   46551   46545      64
   46551   46548      65   46557   46554      64   46560   46554      64   46560
   46557      65   46566   46563      64   46569   46563      64   46569   46566
      65   46575   46572      64   46578   46572      64   46578   46575      65
   46584   46581      64   46587   46581      64   46587   46584      65   46593
   46590      64   46596   46590      64   46596   46593      65   46602   46599
      64   46605   46599      64   46605   46602      65   46611   46608      64
   46614   46608      64   46614   46611      65   46620   46617      64   46623
   46617      64   46623   46620      65   46629   46626      64   46632   46626
      64   46632   46629      65   46638   46635      64   46641   46635      64
   46641   46638      65   46647   46644      64   46650   46644      64   46650
   46647      65   46656   46653      64   46659   46653      64   46659   46656
      65   46665   46662      64   46668   46662      64   46668   46665      65
   46674   46671      64   46677   46671      64   46677   46674      65   46683
   46680      64   46686   46680      64   46686   46683      65   46692   46689
      64   46695   46689      64   46695   46692      65   46701   46698      64
   46704   46698      64   46704   46701      65   46710   46707      64   46713
   46707      64   46713   46710      65   46719   46716      64   46722   46716
      64   46722   46719      65   46728   46725      64   46731   46725      64
   46731   46728      65   46737   46734      64   46740   46734      64   46740
   46737      65   46746   46743      64   46749   46743      64   46749   46746
      65   46755   46752      64   46758   46752      64   46758   46755      65
   46764   46761      64   46767   46761      64   46767   46764      65   46773
   46770      64   46776   46770      64   46776   46773      65   46782   46779
      64   46785   46779      64   46785   46782      65   46791   46788      64
   46794   46788      64   46794   46791      65   46800   46797      64   46803
   46797      64   46803   46800      65   46809   46806      64   46812   46806
      64   46812   46809      65   46818   46815      64   46821   46815      64
   46821   46818      65   46827   46824      64   46830   46824      64   46830
   46827      65   46836   46833      64   46839   46833      64   46839   46836
      65   46845   46842      64   46848   46842      64   46848   46845      65
   46854   46851      64   46857   46851      64   46857   46854      65   46863
   46860      64   46866   46860      64   46866   46863      65   46872   46869
      64   46875   46869      64   46875   46872      65   46881   46878      64
   46884   46878      64   46884   46881      65   46890   46887      64   46893
   46887      64   46893   46890      65   46899   46896      64   46902   46896
      64   46902   46899      65   46908   46905      64   46911   46905      64
   46911   46908      65   46917   46914      64   46920   46914      64   46920
   46917      65   46926   46923      64   46929   46923      64   46929   46926
      65   46935   46932      64   46938   46932      64   46938   46935      65
   46944   46941      64   46947   46941      64   46947   46944      65   46953
   46950      64   46956   46950      64   46956   46953      65   46962   46959
      64   46965   46959      64   46965   46962      65   46971   46968      64
   46974   46968      64   46974   46971      65   46980   46977      64   46983
   46977      64   46983   46980      65   46989   46986      64   46992   46986
      64   46992   46989      65   46998   46995      64   47001   46995      64
   47001   46998      65   47007   47004      64   47010   47004      64   47010
   47007      65   47016   47013      64   47019   47013      64   47019   47016
      65   47025   47022      64   47028   47022      64   47028   47025      65
   47034   47031      64   47037   47031      64   47037   47034      65   47043
   47040      64   47046   47040      64   47046   47043      65   47052   47049
      64   47055   47049      64   47055   47052      65   47061   47058      64
   47064   47058      64   47064   47061      65   47070   47067      64   47073
   47067      64   47073   47070      65   47079   47076      64   47082   47076
      64   47082   47079      65   47088   47085      64   47091   47085      64
   47091   47088      65   47097   47094      64   47100   47094      64   47100
   47097      65   47106   47103      64   47109   47103      64   47109   47106
      65   47115   47112      64   47118   47112      64   47118   47115      65
   47124   47121      64   47127   47121      64   47127   47124      65   47133
   47130      64   47136   47130      64   47136   47133      65   47142   47139
      64   47145   47139      64   47145   47142      65   47151   47148      64
   47154   47148      64   47154   47151      65   47160   47157      64   47163
   47157      64   47163   47160      65   47169   47166      64   47172   47166
      64   47172   47169      65   47178   47175      64   47181   47175      64
   47181   47178      65   47187   47184      64   47190   47184      64   47190
   47187      65   47196   47193      64   47199   47193      64   47199   47196
      65   47205   47202      64   47208   47202      64   47208   47205      65
   47214   47211      64   47217   47211      64   47217   47214      65   47223
   47220      64   47226   47220      64   47226   47223      65   47232   47229
      64   47235   47229      64   47235   47232      65   47241   47238      64
   47244   47238      64   47244   47241      65   47250   47247      64   47253
   47247      64   47253   47250      65   47259   47256      64   47262   47256
      64   47262   47259      65   47268   47265      64   47271   47265      64
   47271   47268      65   47277   47274      64   47280   47274      64   47280
   47277      65   47286   47283      64   47289   47283      64   47289   47286
      65   47295   47292      64   47298   47292      64   47298   47295      65
   47304   47301      64   47307   47301      64   47307   47304      65   47313
   47310      64   47316   47310      64   47316   47313      65   47322   47319
      64   47325   47319      64   47325   47322      65   47331   47328      64
   47334   47328      64   47334   47331      65   47340   47337      64   47343
   47337      64   47343   47340      65   47349   47346      64   47352   47346
      64   47352   47349      65   47358   47355      64   47361   47355      64
   47361   47358      65   47367   47364      64   47370   47364      64   47370
   47367      65   47376   47373      64   47379   47373      64   47379   47376
      65   47385   47382      64   47388   47382      64   47388   47385      65
   47394   47391      64   47397   47391      64   47397   47394      65   47403
   47400      64   47406   47400      64   47406   47403      65   47412   47409
      64   47415   47409      64   47415   47412      65   47421   47418      64
   47424   47418      64   47424   47421      65   47430   47427      64   47433
   47427      64   47433   47430      65   47439   47436      64   47442   47436
      64   47442   47439      65   47448   47445      64   47451   47445      64
   47451   47448      65   47457   47454      64   47460   47454      64   47460
   47457      65   47466   47463      64   47469   47463      64   47469   47466
      65   47475   47472      64   47478   47472      64   47478   47475      65
   47484   47481      64   47487   47481      64   47487   47484      65   47493
   47490      64   47496   47490      64   47496   47493      65   47502   47499
      64   47505   47499      64   47505   47502      65   47511   47508      64
   47514   47508      64   47514   47511      65   47520   47517      64   47523
   47517      64   47523   47520      65   47529   47526      64   47532   47526
      64   47532   47529      65   47538   47535      64   47541   47535      64
   47541   47538      65   47547   47544      64   47550   47544      64   47550
   47547      65   47556   47553      64   47559   47553      64   47559   47556
      65   47565   47562      64   47568   47562      64   47568   47565      65
   47574   47571      64   47577   47571      64   47577   47574      65   47583
   47580      64   47586   47580      64   47586   47583      65   47592   47589
      64   47595   47589      64   47595   47592      65   47601   47598      64
   47604   47598      64   47604   47601      65   47610   47607      64   47613
   47607      64   47613   47610      65   47619   47616      64   47622   47616
      64   47622   47619      65   47628   47625      64   47631   47625      64
   47631   47628      65   47637   47634      64   47640   47634      64   47640
   47637      65   47646   47643      64   47649   47643      64   47649   47646
      65   47655   47652      64   47658   47652      64   47658   47655      65
   47664   47661      64   47667   47661      64   47667   47664      65   47673
   47670      64   47676   47670      64   47676   47673      65   47682   47679
      64   47685   47679      64   47685   47682      65   47691   47688      64
   47694   47688      64   47694   47691      65   47700   47697      64   47703
   47697      64   47703   47700      65   47709   47706      64   47712   47706
      64   47712   47709      65   47718   47715      64   47721   47715      64
   47721   47718      65   47727   47724      64   47730   47724      64   47730
   47727      65   47736   47733      64   47739   47733      64   47739   47736
      65   47745   47742      64   47748   47742      64   47748   47745      65
   47754   47751      64   47757   47751      64   47757   47754      65   47763
   47760      64   47766   47760      64   47766   47763      65   47772   47769
      64   47775   47769      64   47775   47772      65   47781   47778      64
   47784   47778      64   47784   47781      65   47790   47787      64   47793
   47787      64   47793   47790      65   47799   47796      64   47802   47796
      64   47802   47799      65   47808   47805      64   47811   47805      64
   47811   47808      65   47817   47814      64   47820   47814      64   47820
   47817      65   47826   47823      64   47829   47823      64   47829   47826
      65   47835   47832      64   47838   47832      64   47838   47835      65
   47844   47841      64   47847   47841      64   47847   47844      65   47853
   47850      64   47856   47850      64   47856   47853      65   47862   47859
      64   47865   47859      64   47865   47862      65   47871   47868      64
   47874   47868      64   47874   47871      65   47880   47877      64   47883
   47877      64   47883   47880      65   47889   47886      64   47892   47886
      64   47892   47889      65   47898   47895      64   47901   47895      64
   47901   47898      65   47907   47904      64   47910   47904      64   47910
   47907      65   47916   47913      64   47919   47913      64   47919   47916
      65   47925   47922      64   47928   47922      64   47928   47925      65
   47934   47931      64   47937   47931      64   47937   47934      65   47943
   47940      64   47946   47940      64   47946   47943      65   47952   47949
      64   47955   47949      64   47955   47952      65   47961   47958      64
   47964   47958      64   47964   47961      65   47970   47967      64   47973
   47967      64   47973   47970      65   47979   47976      64   47982   47976
      64   47982   47979      65   47988   47985      64   47991   47985      64
   47991   47988      65   47997   47994      64   48000   47994      64   48000
   47997      65   48006   48003      64   48009   48003      64   48009   48006
      65   48015   48012      64   48018   48012      64   48018   48015      65
   48024   48021      64   48027   48021      64   48027   48024      65   48033
   48030      64   48036   48030      64   48036   48033      65   48042   48039
      64   48045   48039      64   48045   48042      65   48051   48048      64
   48054   48048      64   48054   48051      65   48060   48057      64   48063
   48057      64   48063   48060      65   48069   48066      64   48072   48066
      64   48072   48069      65   48078   48075      64   48081   48075      64
   48081   48078      65   48087   48084      64   48090   48084      64   48090
   48087      65   48096   48093      64   48099   48093      64   48099   48096
      65   48105   48102      64   48108   48102      64   48108   48105      65
   48114   48111      64   48117   48111      64   48117   48114      65   48123
   48120      64   48126   48120      64   48126   48123      65   48132   48129
      64   48135   48129      64   48135   48132      65   48141   48138      64
   48144   48138      64   48144   48141      65   48150   48147      64   48153
   48147      64   48153   48150      65   48159   48156      64   48162   48156
      64   48162   48159      65   48168   48165      64   48171   48165      64
   48171   48168      65   48177   48174      64   48180   48174      64   48180
   48177      65   48186   48183      64   48189   48183      64   48189   48186
      65   48195   48192      64   48198   48192      64   48198   48195      65
   48204   48201      64   48207   48201      64   48207   48204      65   48213
   48210      64   48216   48210      64   48216   48213      65   48222   48219
      64   48225   48219      64   48225   48222      65   48231   48228      64
   48234   48228      64   48234   48231      65   48240   48237      64   48243
   48237      64   48243   48240      65   48249   48246      64   48252   48246
      64   48252   48249      65   48258   48255      64   48261   48255      64
   48261   48258      65   48267   48264      64   48270   48264      64   48270
   48267      65   48276   48273      64   48279   48273      64   48279   48276
      65   48285   48282      64   48288   48282      64   48288   48285      65
   48294   48291      64   48297   48291      64   48297   48294      65   48303
   48300      64   48306   48300      64   48306   48303      65   48312   48309
      64   48315   48309      64   48315   48312      65   48321   48318      64
   48324   48318      64   48324   48321      65   48330   48327      64   48333
   48327      64   48333   48330      65   48339   48336      64   48342   48336
      64   48342   48339      65   48348   48345      64   48351   48345      64
   48351   48348      65   48357   48354      64   48360   48354      64   48360
   48357      65   48366   48363      64   48369   48363      64   48369   48366
      65   48375   48372      64   48378   48372      64   48378   48375      65
   48384   48381      64   48387   48381      64   48387   48384      65   48393
   48390      64   48396   48390      64   48396   48393      65   48402   48399
      64   48405   48399      64   48405   48402      65   48411   48408      64
   48414   48408      64   48414   48411      65   48420   48417      64   48423
   48417      64   48423   48420      65   48429   48426      64   48432   48426
      64   48432   48429      65   48438   48435      64   48441   48435      64
   48441   48438      65   48447   48444      64   48450   48444      64   48450
   48447      65   48456   48453      64   48459   48453      64   48459   48456
      65   48465   48462      64   48468   48462      64   48468   48465      65
   48474   48471      64   48477   48471      64   48477   48474      65   48483
   48480      64   48486   48480      64   48486   48483      65   48492   48489
      64   48495   48489      64   48495   48492      65   48501   48498      64
   48504   48498      64   48504   48501      65   48510   48507      64   48513
   48507      64   48513   48510      65   48519   48516      64   48522   48516
      64   48522   48519      65   48528   48525      64   48531   48525      64
   48531   48528      65   48537   48534      64   48540   48534      64   48540
   48537      65   48546   48543      64   48549   48543      64   48549   48546
      65   48555   48552      64   48558   48552      64   48558   48555      65
   48564   48561      64   48567   48561      64   48567   48564      65   48573
   48570      64   48576   48570      64   48576   48573      65   48582   48579
      64   48585   48579      64   48585   48582      65   48591   48588      64
   48594   48588      64   48594   48591      65   48600   48597      64   48603
   48597      64   48603   48600      65   48609   48606      64   48612   48606
      64   48612   48609      65   48618   48615      64   48621   48615      64
   48621   48618      65   48627   48624      64   48630   48624      64   48630
   48627      65   48636   48633      64   48639   48633      64   48639   48636
      65   48645   48642      64   48648   48642      64   48648   48645      65
   48654   48651      64   48657   48651      64   48657   48654      65   48663
   48660      64   48666   48660      64   48666   48663      65   48672   48669
      64   48675   48669      64   48675   48672      65   48681   48678      64
   48684   48678      64   48684   48681      65   48690   48687      64   48693
   48687      64   48693   48690      65   48699   48696      64   48702   48696
      64   48702   48699      65   48708   48705      64   48711   48705      64
   48711   48708      65   48717   48714      64   48720   48714      64   48720
   48717      65   48726   48723      64   48729   48723      64   48729   48726
      65   48735   48732      64   48738   48732      64   48738   48735      65
   48744   48741      64   48747   48741      64   48747   48744      65   48753
   48750      64   48756   48750      64   48756   48753      65   48762   48759
      64   48765   48759      64   48765   48762      65   48771   48768      64
   48774   48768      64   48774   48771      65   48780   48777      64   48783
   48777      64   48783   48780      65   48789   48786      64   48792   48786
      64   48792   48789      65   48798   48795      64   48801   48795      64
   48801   48798      65   48807   48804      64   48810   48804      64   48810
   48807      65   48816   48813      64   48819   48813      64   48819   48816
      65   48825   48822      64   48828   48822      64   48828   48825      65
   48834   48831      64   48837   48831      64   48837   48834      65   48843
   48840      64   48846   48840      64   48846   48843      65   48852   48849
      64   48855   48849      64   48855   48852      65   48861   48858      64
   48864   48858      64   48864   48861      65   48870   48867      64   48873
   48867      64   48873   48870      65   48879   48876      64   48882   48876
      64   48882   48879      65   48888   48885      64   48891   48885      64
   48891   48888      65   48897   48894      64   48900   48894      64   48900
   48897      65   48906   48903      64   48909   48903      64   48909   48906
      65   48915   48912      64   48918   48912      64   48918   48915      65
   48924   48921      64   48927   48921      64   48927   48924      65   48933
   48930      64   48936   48930      64   48936   48933      65   48942   48939
      64   48945   48939      64   48945   48942      65   48951   48948      64
   48954   48948      64   48954   48951      65   48960   48957      64   48963
   48957      64   48963   48960      65   48969   48966      64   48972   48966
      64   48972   48969      65   48978   48975      64   48981   48975      64
   48981   48978      65   48987   48984      64   48990   48984      64   48990
   48987      65   48996   48993      64   48999   48993      64   48999   48996
      65   49005   49002      64   49008   49002      64   49008   49005      65
   49014   49011      64   49017   49011      64   49017   49014      65   49023
   49020      64   49026   49020      64   49026   49023      65   49032   49029
      64   49035   49029      64   49035   49032      65   49041   49038      64
   49044   49038      64   49044   49041      65   49050   49047      64   49053
   49047      64   49053   49050      65   49059   49056      64   49062   49056
      64   49062   49059      65   49068   49065      64   49071   49065      64
   49071   49068      65   49077   49074      64   49080   49074      64   49080
   49077      65   49086   49083      64   49089   49083      64   49089   49086
      65   49095   49092      64   49098   49092      64   49098   49095      65
   49104   49101      64   49107   49101      64   49107   49104      65   49113
   49110      64   49116   49110      64   49116   49113      65   49122   49119
      64   49125   49119      64   49125   49122      65   49131   49128      64
   49134   49128      64   49134   49131      65   49140   49137      64   49143
   49137      64   49143   49140      65   49149   49146      64   49152   49146
      64   49152   49149      65   49158   49155      64   49161   49155      64
   49161   49158      65   49167   49164      64   49170   49164      64   49170
   49167      65   49176   49173      64   49179   49173      64   49179   49176
      65   49185   49182      64   49188   49182      64   49188   49185      65
   49194   49191      64   49197   49191      64   49197   49194      65   49203
   49200      64   49206   49200      64   49206   49203      65   49212   49209
      64   49215   49209      64   49215   49212      65   49221   49218      64
   49224   49218      64   49224   49221      65   49230   49227      64   49233
   49227      64   49233   49230      65   49239   49236      64   49242   49236
      64   49242   49239      65   49248   49245      64   49251   49245      64
   49251   49248      65   49257   49254      64   49260   49254      64   49260
   49257      65   49266   49263      64   49269   49263      64   49269   49266
      65   49275   49272      64   49278   49272      64   49278   49275      65
   49284   49281      64   49287   49281      64   49287   49284      65   49293
   49290      64   49296   49290      64   49296   49293      65   49302   49299
      64   49305   49299      64   49305   49302      65   49311   49308      64
   49314   49308      64   49314   49311      65   49320   49317      64   49323
   49317      64   49323   49320      65   49329   49326      64   49332   49326
      64   49332   49329      65   49338   49335      64   49341   49335      64
   49341   49338      65   49347   49344      64   49350   49344      64   49350
   49347      65   49356   49353      64   49359   49353      64   49359   49356
      65   49365   49362      64   49368   49362      64   49368   49365      65
   49374   49371      64   49377   49371      64   49377   49374      65   49383
   49380      64   49386   49380      64   49386   49383      65   49392   49389
      64   49395   49389      64   49395   49392      65   49401   49398      64
   49404   49398      64   49404   49401      65   49410   49407      64   49413
   49407      64   49413   49410      65   49419   49416      64   49422   49416
      64   49422   49419      65   49428   49425      64   49431   49425      64
   49431   49428      65   49437   49434      64   49440   49434      64   49440
   49437      65   49446   49443      64   49449   49443      64   49449   49446
      65   49455   49452      64   49458   49452      64   49458   49455      65
   49464   49461      64   49467   49461      64   49467   49464      65   49473
   49470      64   49476   49470      64   49476   49473      65   49482   49479
      64   49485   49479      64   49485   49482      65   49491   49488      64
   49494   49488      64   49494   49491      65   49500   49497      64   49503
   49497      64   49503   49500      65   49509   49506      64   49512   49506
      64   49512   49509      65   49518   49515      64   49521   49515      64
   49521   49518      65   49527   49524      64   49530   49524      64   49530
   49527      65   49536   49533      64   49539   49533      64   49539   49536
      65   49545   49542      64   49548   49542      64   49548   49545      65
   49554   49551      64   49557   49551      64   49557   49554      65   49563
   49560      64   49566   49560      64   49566   49563      65   49572   49569
      64   49575   49569      64   49575   49572      65   49581   49578      64
   49584   49578      64   49584   49581      65   49590   49587      64   49593
   49587      64   49593   49590      65   49599   49596      64   49602   49596
      64   49602   49599      65   49608   49605      64   49611   49605      64
   49611   49608      65   49617   49614      64   49620   49614      64   49620
   49617      65   49626   49623      64   49629   49623      64   49629   49626
      65   49635   49632      64   49638   49632      64   49638   49635      65
   49644   49641      64   49647   49641      64   49647   49644      65   49653
   49650      64   49656   49650      64   49656   49653      65   49662   49659
      64   49665   49659      64   49665   49662      65   49671   49668      64
   49674   49668      64   49674   49671      65   49680   49677      64   49683
   49677      64   49683   49680      65   49689   49686      64   49692   49686
      64   49692   49689      65   49698   49695      64   49701   49695      64
   49701   49698      65   49707   49704      64   49710   49704      64   49710
   49707      65   49716   49713      64   49719   49713      64   49719   49716
      65   49725   49722      64   49728   49722      64   49728   49725      65
   49734   49731      64   49737   49731      64   49737   49734      65   49743
   49740      64   49746   49740      64   49746   49743      65   49752   49749
      64   49755   49749      64   49755   49752      65   49761   49758      64
   49764   49758      64   49764   49761      65   49770   49767      64   49773
   49767      64   49773   49770      65   49779   49776      64   49782   49776
      64   49782   49779      65   49788   49785      64   49791   49785      64
   49791   49788      65   49797   49794      64   49800   49794      64   49800
   49797      65   49806   49803      64   49809   49803      64   49809   49806
      65   49815   49812      64   49818   49812      64   49818   49815      65
   49824   49821      64   49827   49821      64   49827   49824      65   49833
   49830      64   49836   49830      64   49836   49833      65   49842   49839
      64   49845   49839      64   49845   49842      65   49851   49848      64
   49854   49848      64   49854   49851      65   49860   49857      64   49863
   49857      64   49863   49860      65   49869   49866      64   49872   49866
      64   49872   49869      65   49878   49875      64   49881   49875      64
   49881   49878      65   49887   49884      64   49890   49884      64   49890
   49887      65   49896   49893      64   49899   49893      64   49899   49896
      65   49905   49902      64   49908   49902      64   49908   49905      65
   49914   49911      64   49917   49911      64   49917   49914      65   49923
   49920      64   49926   49920      64   49926   49923      65   49932   49929
      64   49935   49929      64   49935   49932      65   49941   49938      64
   49944   49938      64   49944   49941      65   49950   49947      64   49953
   49947      64   49953   49950      65   49959   49956      64   49962   49956
      64   49962   49959      65   49968   49965      64   49971   49965      64
   49971   49968      65   49977   49974      64   49980   49974      64   49980
   49977      65   49986   49983      64   49989   49983      64   49989   49986
      65   49995   49992      64   49998   49992      64   49998   49995      65
   50004   50001      64   50007   50001      64   50007   50004      65   50013
   50010      64   50016   50010      64   50016   50013      65   50022   50019
      64   50025   50019      64   50025   50022      65   50031   50028      64
   50034   50028      64   50034   50031      65   50040   50037      64   50043
   50037      64   50043   50040      65   50049   50046      64   50052   50046
      64   50052   50049      65   50058   50055      64   50061   50055      64
   50061   50058      65   50067   50064      64   50070   50064      64   50070
   50067      65   50076   50073      64   50079   50073      64   50079   50076
      65   50085   50082      64   50088   50082      64   50088   50085      65
   50094   50091      64   50097   50091      64   50097   50094      65   50103
   50100      64   50106   50100      64   50106   50103      65   50112   50109
      64   50115   50109      64   50115   50112      65   50121   50118      64
   50124   50118      64   50124   50121      65   50130   50127      64   50133
   50127      64   50133   50130      65   50139   50136      64   50142   50136
      64   50142   50139      65   50148   50145      64   50151   50145      64
   50151   50148      65   50157   50154      64   50160   50154      64   50160
   50157      65   50166   50163      64   50169   50163      64   50169   50166
      65   50175   50172      64   50178   50172      64   50178   50175      65
   50184   50181      64   50187   50181      64   50187   50184      65   50193
   50190      64   50196   50190      64   50196   50193      65   50202   50199
      64   50205   50199      64   50205   50202      65   50211   50208      64
   50214   50208      64   50214   50211      65   50220   50217      64   50223
   50217      64   50223   50220      65   50229   50226      64   50232   50226
      64   50232   50229      65   50238   50235      64   50241   50235      64
   50241   50238      65   50247   50244      64   50250   50244      64   50250
   50247      65   50256   50253      64   50259   50253      64   50259   50256
      65   50265   50262      64   50268   50262      64   50268   50265      65
   50274   50271      64   50277   50271      64   50277   50274      65   50283
   50280      64   50286   50280      64   50286   50283      65   50292   50289
      64   50295   50289      64   50295   50292      65   50301   50298      64
   50304   50298      64   50304   50301      65   50310   50307      64   50313
   50307      64   50313   50310      65   50319   50316      64   50322   50316
      64   50322   50319      65   50328   50325      64   50331   50325      64
   50331   50328      65   50337   50334      64   50340   50334      64   50340
   50337      65   50346   50343      64   50349   50343      64   50349   50346
      65   50355   50352      64   50358   50352      64   50358   50355      65
   50364   50361      64   50367   50361      64   50367   50364      65   50373
   50370      64   50376   50370      64   50376   50373      65   50382   50379
      64   50385   50379      64   50385   50382      65   50391   50388      64
   50394   50388      64   50394   50391      65   50400   50397      64   50403
   50397      64   50403   50400      65   50409   50406      64   50412   50406
      64   50412   50409      65   50418   50415      64   50421   50415      64
   50421   50418      65   50427   50424      64   50430   50424      64   50430
   50427      65   50436   50433      64   50439   50433      64   50439   50436
      65   50445   50442      64   50448   50442      64   50448   50445      65
   50454   50451      64   50457   50451      64   50457   50454      65   50463
   50460      64   50466   50460      64   50466   50463      65   50472   50469
      64   50475   50469      64   50475   50472      65   50481   50478      64
   50484   50478      64   50484   50481      65   50490   50487      64   50493
   50487      64   50493   50490      65   50499   50496      64   50502   50496
      64   50502   50499      65   50508   50505      64   50511   50505      64
   50511   50508      65   50517   50514      64   50520   50514      64   50520
   50517      65   50526   50523      64   50529   50523      64   50529   50526
      65   50535   50532      64   50538   50532      64   50538   50535      65
   50544   50541      64   50547   50541      64   50547   50544      65   50553
   50550      64   50556   50550      64   50556   50553      65   50562   50559
      64   50565   50559      64   50565   50562      65   50571   50568      64
   50574   50568      64   50574   50571      65   50580   50577      64   50583
   50577      64   50583   50580      65   50589   50586      64   50592   50586
      64   50592   50589      65   50598   50595      64   50601   50595      64
   50601   50598      65   50607   50604      64   50610   50604      64   50610
   50607      65   50616   50613      64   50619   50613      64   50619   50616
      65   50625   50622      64   50628   50622      64   50628   50625      65
   50634   50631      64   50637   50631      64   50637   50634      65   50643
   50640      64   50646   50640      64   50646   50643      65   50652   50649
      64   50655   50649      64   50655   50652      65   50661   50658      64
   50664   50658      64   50664   50661      65   50670   50667      64   50673
   50667      64   50673   50670      65   50679   50676      64   50682   50676
      64   50682   50679      65   50688   50685      64   50691   50685      64
   50691   50688      65   50697   50694      64   50700   50694      64   50700
   50697      65   50706   50703      64   50709   50703      64   50709   50706
      65   50715   50712      64   50718   50712      64   50718   50715      65
   50724   50721      64   50727   50721      64   50727   50724      65   50733
   50730      64   50736   50730      64   50736   50733      65   50742   50739
      64   50745   50739      64   50745   50742      65   50751   50748      64
   50754   50748      64   50754   50751      65   50760   50757      64   50763
   50757      64   50763   50760      65   50769   50766      64   50772   50766
      64   50772   50769      65   50778   50775      64   50781   50775      64
   50781   50778      65   50787   50784      64   50790   50784      64   50790
   50787      65   50796   50793      64   50799   50793      64   50799   50796
      65   50805   50802      64   50808   50802      64   50808   50805      65
   50814   50811      64   50817   50811      64   50817   50814      65   50823
   50820      64   50826   50820      64   50826   50823      65   50832   50829
      64   50835   50829      64   50835   50832      65   50841   50838      64
   50844   50838      64   50844   50841      65   50850   50847      64   50853
   50847      64   50853   50850      65   50859   50856      64   50862   50856
      64   50862   50859      65   50868   50865      64   50871   50865      64
   50871   50868      65   50877   50874      64   50880   50874      64   50880
   50877      65   50886   50883      64   50889   50883      64   50889   50886
      65   50895   50892      64   50898   50892      64   50898   50895      65
   50904   50901      64   50907   50901      64   50907   50904      65   50913
   50910      64   50916   50910      64   50916   50913      65   50922   50919
      64   50925   50919      64   50925   50922      65   50931   50928      64
   50934   50928      64   50934   50931      65   50940   50937      64   50943
   50937      64   50943   50940      65   50949   50946      64   50952   50946
      64   50952   50949      65   50958   50955      64   50961   50955      64
   50961   50958      65   50967   50964      64   50970   50964      64   50970
   50967      65   50976   50973      64   50979   50973      64   50979   50976
      65   50985   50982      64   50988   50982      64   50988   50985      65
   50994   50991      64   50997   50991      64   50997   50994      65   51003
   51000      64   51006   51000      64   51006   51003      65   51012   51009
      64   51015   51009      64   51015   51012      65   51021   51018      64
   51024   51018      64   51024   51021      65   51030   51027      64   51033
   51027      64   51033   51030      65   51039   51036      64   51042   51036
      64   51042   51039      65   51048   51045      64   51051   51045      64
   51051   51048      65   51057   51054      64   51060   51054      64   51060
   51057      65   51066   51063      64   51069   51063      64   51069   51066
      65   51075   51072      64   51078   51072      64   51078   51075      65
   51084   51081      64   51087   51081      64   51087   51084      65   51093
   51090      64   51096   51090      64   51096   51093      65   51102   51099
      64   51105   51099      64   51105   51102      65   51111   51108      64
   51114   51108      64   51114   51111      65   51120   51117      64   51123
   51117      64   51123   51120      65   51129   51126      64   51132   51126
      64   51132   51129      65   51138   51135      64   51141   51135      64
   51141   51138      65   51147   51144      64   51150   51144      64   51150
   51147      65   51156   51153      64   51159   51153      64   51159   51156
      65   51165   51162      64   51168   51162      64   51168   51165      65
   51174   51171      64   51177   51171      64   51177   51174      65   51183
   51180      64   51186   51180      64   51186   51183      65   51192   51189
      64   51195   51189      64   51195   51192      65   51201   51198      64
   51204   51198      64   51204   51201      65   51210   51207      64   51213
   51207      64   51213   51210      65   51219   51216      64   51222   51216
      64   51222   51219      65   51228   51225      64   51231   51225      64
   51231   51228      65   51237   51234      64   51240   51234      64   51240
   51237      65   51246   51243      64   51249   51243      64   51249   51246
      65   51255   51252      64   51258   51252      64   51258   51255      65
   51264   51261      64   51267   51261      64   51267   51264      65   51273
   51270      64   51276   51270      64   51276   51273      65   51282   51279
      64   51285   51279      64   51285   51282      65   51291   51288      64
   51294   51288      64   51294   51291      65   51300   51297      64   51303
   51297      64   51303   51300      65   51309   51306      64   51312   51306
      64   51312   51309      65   51318   51315      64   51321   51315      64
   51321   51318      65   51327   51324      64   51330   51324      64   51330
   51327      65   51336   51333      64   51339   51333      64   51339   51336
      65   51345   51342      64   51348   51342      64   51348   51345      65
   51354   51351      64   51357   51351      64   51357   51354      65   51363
   51360      64   51366   51360      64   51366   51363      65   51372   51369
      64   51375   51369      64   51375   51372      65   51381   51378      64
   51384   51378      64   51384   51381      65   51390   51387      64   51393
   51387      64   51393   51390      65   51399   51396      64   51402   51396
      64   51402   51399      65   51408   51405      64   51411   51405      64
   51411   51408      65   51417   51414      64   51420   51414      64   51420
   51417      65   51426   51423      64   51429   51423      64   51429   51426
      65   51435   51432      64   51438   51432      64   51438   51435      65
   51444   51441      64   51447   51441      64   51447   51444      65   51453
   51450      64   51456   51450      64   51456   51453      65   51462   51459
      64   51465   51459      64   51465   51462      65   51471   51468      64
   51474   51468      64   51474   51471      65   51480   51477      64   51483
   51477      64   51483   51480      65   51489   51486      64   51492   51486
      64   51492   51489      65   51498   51495      64   51501   51495      64
   51501   51498      65   51507   51504      64   51510   51504      64   51510
   51507      65   51516   51513      64   51519   51513      64   51519   51516
      65   51525   51522      64   51528   51522      64   51528   51525      65
   51534   51531      64   51537   51531      64   51537   51534      65   51543
   51540      64   51546   51540      64   51546   51543      65   51552   51549
      64   51555   51549      64   51555   51552      65   51561   51558      64
   51564   51558      64   51564   51561      65   51570   51567      64   51573
   51567      64   51573   51570      65   51579   51576      64   51582   51576
      64   51582   51579      65   51588   51585      64   51591   51585      64
   51591   51588      65   51597   51594      64   51600   51594      64   51600
   51597      65   51606   51603      64   51609   51603      64   51609   51606
      65   51615   51612      64   51618   51612      64   51618   51615      65
   51624   51621      64   51627   51621      64   51627   51624      65   51633
   51630      64   51636   51630      64   51636   51633      65   51642   51639
      64   51645   51639      64   51645   51642      65   51651   51648      64
   51654   51648      64   51654   51651      65   51660   51657      64   51663
   51657      64   51663   51660      65   51669   51666      64   51672   51666
      64   51672   51669      65   51678   51675      64   51681   51675      64
   51681   51678      65   51687   51684      64   51690   51684      64   51690
   51687      65   51696   51693      64   51699   51693      64   51699   51696
      65   51705   51702      64   51708   51702      64   51708   51705      65
   51714   51711      64   51717   51711      64   51717   51714      65   51723
   51720      64   51726   51720      64   51726   51723      65   51732   51729
      64   51735   51729      64   51735   51732      65   51741   51738      64
   51744   51738      64   51744   51741      65   51750   51747      64   51753
   51747      64   51753   51750      65   51759   51756      64   51762   51756
      64   51762   51759      65   51768   51765      64   51771   51765      64
   51771   51768      65   51777   51774      64   51780   51774      64   51780
   51777      65   51786   51783      64   51789   51783      64   51789   51786
      65   51795   51792      64   51798   51792      64   51798   51795      65
   51804   51801      64   51807   51801      64   51807   51804      65   51813
   51810      64   51816   51810      64   51816   51813      65   51822   51819
      64   51825   51819      64   51825   51822      65   51831   51828      64
   51834   51828      64   51834   51831      65   51840   51837      64   51843
   51837      64   51843   51840      65   51849   51846      64   51852   51846
      64   51852   51849      65   51858   51855      64   51861   51855      64
   51861   51858      65   51867   51864      64   51870   51864      64   51870
   51867      65   51876   51873      64   51879   51873      64   51879   51876
      65   51885   51882      64   51888   51882      64   51888   51885      65
   51894   51891      64   51897   51891      64   51897   51894      65   51903
   51900      64   51906   51900      64   51906   51903      65   51912   51909
      64   51915   51909      64   51915   51912      65   51921   51918      64
   51924   51918      64   51924   51921      65   51930   51927      64   51933
   51927      64   51933   51930      65   51939   51936      64   51942   51936
      64   51942   51939      65   51948   51945      64   51951   51945      64
   51951   51948      65   51957   51954      64   51960   51954      64   51960
   51957      65   51966   51963      64   51969   51963      64   51969   51966
      65   51975   51972      64   51978   51972      64   51978   51975      65
   51984   51981      64   51987   51981      64   51987   51984      65   51993
   51990      64   51996   51990      64   51996   51993      65   52002   51999
      64   52005   51999      64   52005   52002      65   52011   52008      64
   52014   52008      64   52014   52011      65   52020   52017      64   52023
   52017      64   52023   52020      65   52029   52026      64   52032   52026
      64   52032   52029      65   52038   52035      64   52041   52035      64
   52041   52038      65   52047   52044      64   52050   52044      64   52050
   52047      65   52056   52053      64   52059   52053      64   52059   52056
      65   52065   52062      64   52068   52062      64   52068   52065      65
   52074   52071      64   52077   52071      64   52077   52074      65   52083
   52080      64   52086   52080      64   52086   52083      65   52092   52089
      64   52095   52089      64   52095   52092      65   52101   52098      64
   52104   52098      64   52104   52101      65   52110   52107      64   52113
   52107      64   52113   52110      65   52119   52116      64   52122   52116
      64   52122   52119      65   52128   52125      64   52131   52125      64
   52131   52128      65   52137   52134      64   52140   52134      64   52140
   52137      65   52146   52143      64   52149   52143      64   52149   52146
      65   52155   52152      64   52158   52152      64   52158   52155      65
   52164   52161      64   52167   52161      64   52167   52164      65   52173
   52170      64   52176   52170      64   52176   52173      65   52182   52179
      64   52185   52179      64   52185   52182      65   52191   52188      64
   52194   52188      64   52194   52191      65   52200   52197      64   52203
   52197      64   52203   52200      65   52209   52206      64   52212   52206
      64   52212   52209      65   52218   52215      64   52221   52215      64
   52221   52218      65   52227   52224      64   52230   52224      64   52230
   52227      65   52236   52233      64   52239   52233      64   52239   52236
      65   52245   52242      64   52248   52242      64   52248   52245      65
   52254   52251      64   52257   52251      64   52257   52254      65   52263
   52260      64   52266   52260      64   52266   52263      65   52272   52269
      64   52275   52269      64   52275   52272      65   52281   52278      64
   52284   52278      64   52284   52281      65   52290   52287      64   52293
   52287      64   52293   52290      65   52299   52296      64   52302   52296
      64   52302   52299      65   52308   52305      64   52311   52305      64
   52311   52308      65   52317   52314      64   52320   52314      64   52320
   52317      65   52326   52323      64   52329   52323      64   52329   52326
      65   52335   52332      64   52338   52332      64   52338   52335      65
   52344   52341      64   52347   52341      64   52347   52344      65   52353
   52350      64   52356   52350      64   52356   52353      65   52362   52359
      64   52365   52359      64   52365   52362      65   52371   52368      64
   52374   52368      64   52374   52371      65   52380   52377      64   52383
   52377      64   52383   52380      65   52389   52386      64   52392   52386
      64   52392   52389      65   52398   52395      64   52401   52395      64
   52401   52398      65   52407   52404      64   52410   52404      64   52410
   52407      65   52416   52413      64   52419   52413      64   52419   52416
      65   52425   52422      64   52428   52422      64   52428   52425      65
   52434   52431      64   52437   52431      64   52437   52434      65   52443
   52440      64   52446   52440      64   52446   52443      65   52452   52449
      64   52455   52449      64   52455   52452      65   52461   52458      64
   52464   52458      64   52464   52461      65   52470   52467      64   52473
   52467      64   52473   52470      65   52479   52476      64   52482   52476
      64   52482   52479      65   52488   52485      64   52491   52485      64
   52491   52488      65   52497   52494      64   52500   52494      64   52500
   52497      65   52506   52503      64   52509   52503      64   52509   52506
      65   52515   52512      64   52518   52512      64   52518   52515      65
   52524   52521      64   52527   52521      64   52527   52524      65   52533
   52530      64   52536   52530      64   52536   52533      65   52542   52539
      64   52545   52539      64   52545   52542      65   52551   52548      64
   52554   52548      64   52554   52551      65   52560   52557      64   52563
   52557      64   52563   52560      65   52569   52566      64   52572   52566
      64   52572   52569      65   52578   52575      64   52581   52575      64
   52581   52578      65   52587   52584      64   52590   52584      64   52590
   52587      65   52596   52593      64   52599   52593      64   52599   52596
      65   52605   52602      64   52608   52602      64   52608   52605      65
   52614   52611      64   52617   52611      64   52617   52614      65   52623
   52620      64   52626   52620      64   52626   52623      65   52632   52629
      64   52635   52629      64   52635   52632      65   52641   52638      64
   52644   52638      64   52644   52641      65   52650   52647      64   52653
   52647      64   52653   52650      65   52659   52656      64   52662   52656
      64   52662   52659      65   52668   52665      64   52671   52665      64
   52671   52668      65   52677   52674      64   52680   52674      64   52680
   52677      65   52686   52683      64   52689   52683      64   52689   52686
      65   52695   52692      64   52698   52692      64   52698   52695      65
   52704   52701      64   52707   52701      64   52707   52704      65   52713
   52710      64   52716   52710      64   52716   52713      65   52722   52719
      64   52725   52719      64   52725   52722      65   52731   52728      64
   52734   52728      64   52734   52731      65   52740   52737      64   52743
   52737      64   52743   52740      65   52749   52746      64   52752   52746
      64   52752   52749      65   52758   52755      64   52761   52755      64
   52761   52758      65   52767   52764      64   52770   52764      64   52770
   52767      65   52776   52773      64   52779   52773      64   52779   52776
      65   52785   52782      64   52788   52782      64   52788   52785      65
   52794   52791      64   52797   52791      64   52797   52794      65   52803
   52800      64   52806   52800      64   52806   52803      65   52812   52809
      64   52815   52809      64   52815   52812      65   52821   52818      64
   52824   52818      64   52824   52821      65   52830   52827      64   52833
   52827      64   52833   52830      65   52839   52836      64   52842   52836
      64   52842   52839      65   52848   52845      64   52851   52845      64
   52851   52848      65   52857   52854      64   52860   52854      64   52860
   52857      65   52866   52863      64   52869   52863      64   52869   52866
      65   52875   52872      64   52878   52872      64   52878   52875      65
   52884   52881      64   52887   52881      64   52887   52884      65   52893
   52890      64   52896   52890      64   52896   52893      65   52902   52899
      64   52905   52899      64   52905   52902      65   52911   52908      64
   52914   52908      64   52914   52911      65   52920   52917      64   52923
   52917      64   52923   52920      65   52929   52926      64   52932   52926
      64   52932   52929      65   52938   52935      64   52941   52935      64
   52941   52938      65   52947   52944      64   52950   52944      64   52950
   52947      65   52956   52953      64   52959   52953      64   52959   52956
      65   52965   52962      64   52968   52962      64   52968   52965      65
   52974   52971      64   52977   52971      64   52977   52974      65   52983
   52980      64   52986   52980      64   52986   52983      65   52992   52989
      64   52995   52989      64   52995   52992      65   53001   52998      64
   53004   52998      64   53004   53001      65   53010   53007      64   53013
   53007      64   53013   53010      65   53019   53016      64   53022   53016
      64   53022   53019      65   53028   53025      64   53031   53025      64
   53031   53028      65   53037   53034      64   53040   53034      64   53040
   53037      65   53046   53043      64   53049   53043      64   53049   53046
      65   53055   53052      64   53058   53052      64   53058   53055      65
   53064   53061      64   53067   53061      64   53067   53064      65   53073
   53070      64   53076   53070      64   53076   53073      65   53082   53079
      64   53085   53079      64   53085   53082      65   53091   53088      64
   53094   53088      64   53094   53091      65   53100   53097      64   53103
   53097      64   53103   53100      65   53109   53106      64   53112   53106
      64   53112   53109      65   53118   53115      64   53121   53115      64
   53121   53118      65   53127   53124      64   53130   53124      64   53130
   53127      65   53136   53133      64   53139   53133      64   53139   53136
      65   53145   53142      64   53148   53142      64   53148   53145      65
   53154   53151      64   53157   53151      64   53157   53154      65   53163
   53160      64   53166   53160      64   53166   53163      65   53172   53169
      64   53175   53169      64   53175   53172      65   53181   53178      64
   53184   53178      64   53184   53181      65   53190   53187      64   53193
   53187      64   53193   53190      65   53199   53196      64   53202   53196
      64   53202   53199      65   53208   53205      64   53211   53205      64
   53211   53208      65   53217   53214      64   53220   53214      64   53220
   53217      65   53226   53223      64   53229   53223      64   53229   53226
      65   53235   53232      64   53238   53232      64   53238   53235      65
   53244   53241      64   53247   53241      64   53247   53244      65   53253
   53250      64   53256   53250      64   53256   53253      65   53262   53259
      64   53265   53259      64   53265   53262      65   53271   53268      64
   53274   53268      64   53274   53271      65   53280   53277      64   53283
   53277      64   53283   53280      65   53289   53286      64   53292   53286
      64   53292   53289      65   53298   53295      64   53301   53295      64
   53301   53298      65   53307   53304      64   53310   53304      64   53310
   53307      65   53316   53313      64   53319   53313      64   53319   53316
      65   53325   53322      64   53328   53322      64   53328   53325      65
   53334   53331      64   53337   53331      64   53337   53334      65   53343
   53340      64   53346   53340      64   53346   53343      65   53352   53349
      64   53355   53349      64   53355   53352      65   53361   53358      64
   53364   53358      64   53364   53361      65   53370   53367      64   53373
   53367      64   53373   53370      65   53379   53376      64   53382   53376
      64   53382   53379      65   53388   53385      64   53391   53385      64
   53391   53388      65   53397   53394      64   53400   53394      64   53400
   53397      65   53406   53403      64   53409   53403      64   53409   53406
      65   53415   53412      64   53418   53412      64   53418   53415      65
   53424   53421      64   53427   53421      64   53427   53424      65   53433
   53430      64   53436   53430      64   53436   53433      65   53442   53439
      64   53445   53439      64   53445   53442      65   53451   53448      64
   53454   53448      64   53454   53451      65   53460   53457      64   53463
   53457      64   53463   53460      65   53469   53466      64   53472   53466
      64   53472   53469      65   53478   53475      64   53481   53475      64
   53481   53478      65   53487   53484      64   53490   53484      64   53490
   53487      65   53496   53493      64   53499   53493      64   53499   53496
      65   53505   53502      64   53508   53502      64   53508   53505      65
   53514   53511      64   53517   53511      64   53517   53514      65   53523
   53520      64   53526   53520      64   53526   53523      65   53532   53529
      64   53535   53529      64   53535   53532      65   53541   53538      64
   53544   53538      64   53544   53541      65   53550   53547      64   53553
   53547      64   53553   53550      65   53559   53556      64   53562   53556
      64   53562   53559      65   53568   53565      64   53571   53565      64
   53571   53568      65   53577   53574      64   53580   53574      64   53580
   53577      65   53586   53583      64   53589   53583      64   53589   53586
      65   53595   53592      64   53598   53592      64   53598   53595      65
   53604   53601      64   53607   53601      64   53607   53604      65   53613
   53610      64   53616   53610      64   53616   53613      65   53622   53619
      64   53625   53619      64   53625   53622      65   53631   53628      64
   53634   53628      64   53634   53631      65   53640   53637      64   53643
   53637      64   53643   53640      65   53649   53646      64   53652   53646
      64   53652   53649      65   53658   53655      64   53661   53655      64
   53661   53658      65   53667   53664      64   53670   53664      64   53670
   53667      65   53676   53673      64   53679   53673      64   53679   53676
      65   53685   53682      64   53688   53682      64   53688   53685      65
   53694   53691      64   53697   53691      64   53697   53694      65   53703
   53700      64   53706   53700      64   53706   53703      65   53712   53709
      64   53715   53709      64   53715   53712      65   53721   53718      64
   53724   53718      64   53724   53721      65   53730   53727      64   53733
   53727      64   53733   53730      65   53739   53736      64   53742   53736
      64   53742   53739      65   53748   53745      64   53751   53745      64
   53751   53748      65   53757   53754      64   53760   53754      64   53760
   53757      65   53766   53763      64   53769   53763      64   53769   53766
      65   53775   53772      64   53778   53772      64   53778   53775      65
   53784   53781      64   53787   53781      64   53787   53784      65   53793
   53790      64   53796   53790      64   53796   53793      65   53802   53799
      64   53805   53799      64   53805   53802      65   53811   53808      64
   53814   53808      64   53814   53811      65   53820   53817      64   53823
   53817      64   53823   53820      65   53829   53826      64   53832   53826
      64   53832   53829      65   53838   53835      64   53841   53835      64
   53841   53838      65   53847   53844      64   53850   53844      64   53850
   53847      65   53856   53853      64   53859   53853      64   53859   53856
      65   53865   53862      64   53868   53862      64   53868   53865      65
   53874   53871      64   53877   53871      64   53877   53874      65   53883
   53880      64   53886   53880      64   53886   53883      65   53892   53889
      64   53895   53889      64   53895   53892      65   53901   53898      64
   53904   53898      64   53904   53901      65   53910   53907      64   53913
   53907      64   53913   53910      65   53919   53916      64   53922   53916
      64   53922   53919      65   53928   53925      64   53931   53925      64
   53931   53928      65   53937   53934      64   53940   53934      64   53940
   53937      65   53946   53943      64   53949   53943      64   53949   53946
      65   53955   53952      64   53958   53952      64   53958   53955      65
   53964   53961      64   53967   53961      64   53967   53964      65   53973
   53970      64   53976   53970      64   53976   53973      65   53982   53979
      64   53985   53979      64   53985   53982      65   53991   53988      64
   53994   53988      64   53994   53991      65   54000   53997      64   54003
   53997      64   54003   54000      65   54009   54006      64   54012   54006
      64   54012   54009      65   54018   54015      64   54021   54015      64
   54021   54018      65   54027   54024      64   54030   54024      64   54030
   54027      65   54036   54033      64   54039   54033      64   54039   54036
      65   54045   54042      64   54048   54042      64   54048   54045      65
   54054   54051      64   54057   54051      64   54057   54054      65   54063
   54060      64   54066   54060      64   54066   54063      65   54072   54069
      64   54075   54069      64   54075   54072      65   54081   54078      64
   54084   54078      64   54084   54081      65   54090   54087      64   54093
   54087      64   54093   54090      65   54099   54096      64   54102   54096
      64   54102   54099      65   54108   54105      64   54111   54105      64
   54111   54108      65   54117   54114      64   54120   54114      64   54120
   54117      65   54126   54123      64   54129   54123      64   54129   54126
      65   54135   54132      64   54138   54132      64   54138   54135      65
   54144   54141      64   54147   54141      64   54147   54144      65   54153
   54150      64   54156   54150      64   54156   54153      65   54162   54159
      64   54165   54159      64   54165   54162      65   54171   54168      64
   54174   54168      64   54174   54171      65   54180   54177      64   54183
   54177      64   54183   54180      65   54189   54186      64   54192   54186
      64   54192   54189      65   54198   54195      64   54201   54195      64
   54201   54198      65   54207   54204      64   54210   54204      64   54210
   54207      65   54216   54213      64   54219   54213      64   54219   54216
      65   54225   54222      64   54228   54222      64   54228   54225      65
   54234   54231      64   54237   54231      64   54237   54234      65   54243
   54240      64   54246   54240      64   54246   54243      65   54252   54249
      64   54255   54249      64   54255   54252      65   54261   54258      64
   54264   54258      64   54264   54261      65   54270   54267      64   54273
   54267      64   54273   54270      65   54279   54276      64   54282   54276
      64   54282   54279      65   54288   54285      64   54291   54285      64
   54291   54288      65   54297   54294      64   54300   54294      64   54300
   54297      65   54306   54303      64   54309   54303      64   54309   54306
      65   54315   54312      64   54318   54312      64   54318   54315      65
   54324   54321      64   54327   54321      64   54327   54324      65   54333
   54330      64   54336   54330      64   54336   54333      65   54342   54339
      64   54345   54339      64   54345   54342      65   54351   54348      64
   54354   54348      64   54354   54351      65   54360   54357      64   54363
   54357      64   54363   54360      65   54369   54366      64   54372   54366
      64   54372   54369      65   54378   54375      64   54381   54375      64
   54381   54378      65   54387   54384      64   54390   54384      64   54390
   54387      65   54396   54393      64   54399   54393      64   54399   54396
      65   54405   54402      64   54408   54402      64   54408   54405      65
   54414   54411      64   54417   54411      64   54417   54414      65   54423
   54420      64   54426   54420      64   54426   54423      65   54432   54429
      64   54435   54429      64   54435   54432      65   54441   54438      64
   54444   54438      64   54444   54441      65   54450   54447      64   54453
   54447      64   54453   54450      65   54459   54456      64   54462   54456
      64   54462   54459      65   54468   54465      64   54471   54465      64
   54471   54468      65   54477   54474      64   54480   54474      64   54480
   54477      65   54486   54483      64   54489   54483      64   54489   54486
      65   54495   54492      64   54498   54492      64   54498   54495      65
   54504   54501      64   54507   54501      64   54507   54504      65   54513
   54510      64   54516   54510      64   54516   54513      65   54522   54519
      64   54525   54519      64   54525   54522      65   54531   54528      64
   54534   54528      64   54534   54531      65   54540   54537      64   54543
   54537      64   54543   54540      65   54549   54546      64   54552   54546
      64   54552   54549      65   54558   54555      64   54561   54555      64
   54561   54558      65   54567   54564      64   54570   54564      64   54570
   54567      65   54576   54573      64   54579   54573      64   54579   54576
      65   54585   54582      64   54588   54582      64   54588   54585      65
   54594   54591      64   54597   54591      64   54597   54594      65   54603
   54600      64   54606   54600      64   54606   54603      65   54612   54609
      64   54615   54609      64   54615   54612      65   54621   54618      64
   54624   54618      64   54624   54621      65   54630   54627      64   54633
   54627      64   54633   54630      65   54639   54636      64   54642   54636
      64   54642   54639      65   54648   54645      64   54651   54645      64
   54651   54648      65   54657   54654      64   54660   54654      64   54660
   54657      65   54666   54663      64   54669   54663      64   54669   54666
      65   54675   54672      64   54678   54672      64   54678   54675      65
   54684   54681      64   54687   54681      64   54687   54684      65   54693
   54690      64   54696   54690      64   54696   54693      65   54702   54699
      64   54705   54699      64   54705   54702      65   54711   54708      64
   54714   54708      64   54714   54711      65   54720   54717      64   54723
   54717      64   54723   54720      65   54729   54726      64   54732   54726
      64   54732   54729      65   54738   54735      64   54741   54735      64
   54741   54738      65   54747   54744      64   54750   54744      64   54750
   54747      65   54756   54753      64   54759   54753      64   54759   54756
      65   54765   54762      64   54768   54762      64   54768   54765      65
   54774   54771      64   54777   54771      64   54777   54774      65   54783
   54780      64   54786   54780      64   54786   54783      65   54792   54789
      64   54795   54789      64   54795   54792      65   54801   54798      64
   54804   54798      64   54804   54801      65   54810   54807      64   54813
   54807      64   54813   54810      65   54819   54816      64   54822   54816
      64   54822   54819      65   54828   54825      64   54831   54825      64
   54831   54828      65   54837   54834      64   54840   54834      64   54840
   54837      65   54846   54843      64   54849   54843      64   54849   54846
      65   54855   54852      64   54858   54852      64   54858   54855      65
   54864   54861      64   54867   54861      64   54867   54864      65   54873
   54870      64   54876   54870      64   54876   54873      65   54882   54879
      64   54885   54879      64   54885   54882      65   54891   54888      64
   54894   54888      64   54894   54891      65   54900   54897      64   54903
   54897      64   54903   54900      65   54909   54906      64   54912   54906
      64   54912   54909      65   54918   54915      64   54921   54915      64
   54921   54918      65   54927   54924      64   54930   54924      64   54930
   54927      65   54936   54933      64   54939   54933      64   54939   54936
      65   54945   54942      64   54948   54942      64   54948   54945      65
   54954   54951      64   54957   54951      64   54957   54954      65   54963
   54960      64   54966   54960      64   54966   54963      65   54972   54969
      64   54975   54969      64   54975   54972      65   54981   54978      64
   54984   54978      64   54984   54981      65   54990   54987      64   54993
   54987      64   54993   54990      65   54999   54996      64   55002   54996
      64   55002   54999      65   55008   55005      64   55011   55005      64
   55011   55008      65   55017   55014      64   55020   55014      64   55020
   55017      65   55026   55023      64   55029   55023      64   55029   55026
      65   55035   55032      64   55038   55032      64   55038   55035      65
   55044   55041      64   55047   55041      64   55047   55044      65   55053
   55050      64   55056   55050      64   55056   55053      65   55062   55059
      64   55065   55059      64   55065   55062      65   55071   55068      64
   55074   55068      64   55074   55071      65   55080   55077      64   55083
   55077      64   55083   55080      65   55089   55086      64   55092   55086
      64   55092   55089      65   55098   55095      64   55101   55095      64
   55101   55098      65   55107   55104      64   55110   55104      64   55110
   55107      65   55116   55113      64   55119   55113      64   55119   55116
      65   55125   55122      64   55128   55122      64   55128   55125      65
   55134   55131      64   55137   55131      64   55137   55134      65   55143
   55140      64   55146   55140      64   55146   55143      65   55152   55149
      64   55155   55149      64   55155   55152      65   55161   55158      64
   55164   55158      64   55164   55161      65   55170   55167      64   55173
   55167      64   55173   55170      65   55179   55176      64   55182   55176
      64   55182   55179      65   55188   55185      64   55191   55185      64
   55191   55188      65   55197   55194      64   55200   55194      64   55200
   55197      65   55206   55203      64   55209   55203      64   55209   55206
      65   55215   55212      64   55218   55212      64   55218   55215      65
   55224   55221      64   55227   55221      64   55227   55224      65   55233
   55230      64   55236   55230      64   55236   55233      65   55242   55239
      64   55245   55239      64   55245   55242      65   55251   55248      64
   55254   55248      64   55254   55251      65   55260   55257      64   55263
   55257      64   55263   55260      65   55269   55266      64   55272   55266
      64   55272   55269      65   55278   55275      64   55281   55275      64
   55281   55278      65   55287   55284      64   55290   55284      64   55290
   55287      65   55296   55293      64   55299   55293      64   55299   55296
      65   55305   55302      64   55308   55302      64   55308   55305      65
   55314   55311      64   55317   55311      64   55317   55314      65   55323
   55320      64   55326   55320      64   55326   55323      65   55332   55329
      64   55335   55329      64   55335   55332      65   55341   55338      64
   55344   55338      64   55344   55341      65   55350   55347      64   55353
   55347      64   55353   55350      65   55359   55356      64   55362   55356
      64   55362   55359      65   55368   55365      64   55371   55365      64
   55371   55368      65   55377   55374      64   55380   55374      64   55380
   55377      65   55386   55383      64   55389   55383      64   55389   55386
      65   55395   55392      64   55398   55392      64   55398   55395      65
   55404   55401      64   55407   55401      64   55407   55404      65   55413
   55410      64   55416   55410      64   55416   55413      65   55422   55419
      64   55425   55419      64   55425   55422      65   55431   55428      64
   55434   55428      64   55434   55431      65   55440   55437      64   55443
   55437      64   55443   55440      65   55449   55446      64   55452   55446
      64   55452   55449      65   55458   55455      64   55461   55455      64
   55461   55458      65   55467   55464      64   55470   55464      64   55470
   55467      65   55476   55473      64   55479   55473      64   55479   55476
      65   55485   55482      64   55488   55482      64   55488   55485      65
   55494   55491      64   55497   55491      64   55497   55494      65   55503
   55500      64   55506   55500      64   55506   55503      65   55512   55509
      64   55515   55509      64   55515   55512      65   55521   55518      64
   55524   55518      64   55524   55521      65   55530   55527      64   55533
   55527      64   55533   55530      65   55539   55536      64   55542   55536
      64   55542   55539      65   55548   55545      64   55551   55545      64
   55551   55548      65   55557   55554      64   55560   55554      64   55560
   55557      65   55566   55563      64   55569   55563      64   55569   55566
      65   55575   55572      64   55578   55572      64   55578   55575      65
   55584   55581      64   55587   55581      64   55587   55584      65   55593
   55590      64   55596   55590      64   55596   55593      65   55602   55599
      64   55605   55599      64   55605   55602      65   55611   55608      64
   55614   55608      64   55614   55611      65   55620   55617      64   55623
   55617      64   55623   55620      65   55629   55626      64   55632   55626
      64   55632   55629      65   55638   55635      64   55641   55635      64
   55641   55638      65   55647   55644      64   55650   55644      64   55650
   55647      65   55656   55653      64   55659   55653      64   55659   55656
      65   55665   55662      64   55668   55662      64   55668   55665      65
   55674   55671      64   55677   55671      64   55677   55674      65   55683
   55680      64   55686   55680      64   55686   55683      65   55692   55689
      64   55695   55689      64   55695   55692      65   55701   55698      64
   55704   55698      64   55704   55701      65   55710   55707      64   55713
   55707      64   55713   55710      65   55719   55716      64   55722   55716
      64   55722   55719      65   55728   55725      64   55731   55725      64
   55731   55728      65   55737   55734      64   55740   55734      64   55740
   55737      65   55746   55743      64   55749   55743      64   55749   55746
      65   55755   55752      64   55758   55752      64   55758   55755      65
   55764   55761      64   55767   55761      64   55767   55764      65   55773
   55770      64   55776   55770      64   55776   55773      65   55782   55779
      64   55785   55779      64   55785   55782      65   55791   55788      64
   55794   55788      64   55794   55791      65   55800   55797      64   55803
   55797      64   55803   55800      65   55809   55806      64   55812   55806
      64   55812   55809      65   55818   55815      64   55821   55815      64
   55821   55818      65   55827   55824      64   55830   55824      64   55830
   55827      65   55836   55833      64   55839   55833      64   55839   55836
      65   55845   55842      64   55848   55842      64   55848   55845      65
   55854   55851      64   55857   55851      64   55857   55854      65   55863
   55860      64   55866   55860      64   55866   55863      65   55872   55869
      64   55875   55869      64   55875   55872      65   55881   55878      64
   55884   55878      64   55884   55881      65   55890   55887      64   55893
   55887      64   55893   55890      65   55899   55896      64   55902   55896
      64   55902   55899      65   55908   55905      64   55911   55905      64
   55911   55908      65   55917   55914      64   55920   55914      64   55920
   55917      65   55926   55923      64   55929   55923      64   55929   55926
      65   55935   55932      64   55938   55932      64   55938   55935      65
   55944   55941      64   55947   55941      64   55947   55944      65   55953
   55950      64   55956   55950      64   55956   55953      65   55962   55959
      64   55965   55959      64   55965   55962      65   55971   55968      64
   55974   55968      64   55974   55971      65   55980   55977      64   55983
   55977      64   55983   55980      65   55989   55986      64   55992   55986
      64   55992   55989      65   55998   55995      64   56001   55995      64
   56001   55998      65   56007   56004      64   56010   56004      64   56010
   56007      65   56016   56013      64   56019   56013      64   56019   56016
      65   56025   56022      64   56028   56022      64   56028   56025      65
   56034   56031      64   56037   56031      64   56037   56034      65   56043
   56040      64   56046   56040      64   56046   56043      65   56052   56049
      64   56055   56049      64   56055   56052      65   56061   56058      64
   56064   56058      64   56064   56061      65   56070   56067      64   56073
   56067      64   56073   56070      65   56079   56076      64   56082   56076
      64   56082   56079      65   56088   56085      64   56091   56085      64
   56091   56088      65   56097   56094      64   56100   56094      64   56100
   56097      65   56106   56103      64   56109   56103      64   56109   56106
      65   56115   56112      64   56118   56112      64   56118   56115      65
   56124   56121      64   56127   56121      64   56127   56124      65   56133
   56130      64   56136   56130      64   56136   56133      65   56142   56139
      64   56145   56139      64   56145   56142      65   56151   56148      64
   56154   56148      64   56154   56151      65   56160   56157      64   56163
   56157      64   56163   56160      65   56169   56166      64   56172   56166
      64   56172   56169      65   56178   56175      64   56181   56175      64
   56181   56178      65   56187   56184      64   56190   56184      64   56190
   56187      65   56196   56193      64   56199   56193      64   56199   56196
      65   56205   56202      64   56208   56202      64   56208   56205      65
   56214   56211      64   56217   56211      64   56217   56214      65   56223
   56220      64   56226   56220      64   56226   56223      65   56232   56229
      64   56235   56229      64   56235   56232      65   56241   56238      64
   56244   56238      64   56244   56241      65   56250   56247      64   56253
   56247      64   56253   56250      65   56259   56256      64   56262   56256
      64   56262   56259      65   56268   56265      64   56271   56265      64
   56271   56268      65   56277   56274      64   56280   56274      64   56280
   56277      65   56286   56283      64   56289   56283      64   56289   56286
      65   56295   56292      64   56298   56292      64   56298   56295      65
   56304   56301      64   56307   56301      64   56307   56304      65   56313
   56310      64   56316   56310      64   56316   56313      65   56322   56319
      64   56325   56319      64   56325   56322      65   56331   56328      64
   56334   56328      64   56334   56331      65   56340   56337      64   56343
   56337      64   56343   56340      65   56349   56346      64   56352   56346
      64   56352   56349      65   56358   56355      64   56361   56355      64
   56361   56358      65   56367   56364      64   56370   56364      64   56370
   56367      65   56376   56373      64   56379   56373      64   56379   56376
      65   56385   56382      64   56388   56382      64   56388   56385      65
   56394   56391      64   56397   56391      64   56397   56394      65   56403
   56400      64   56406   56400      64   56406   56403      65   56412   56409
      64   56415   56409      64   56415   56412      65   56421   56418      64
   56424   56418      64   56424   56421      65   56430   56427      64   56433
   56427      64   56433   56430      65   56439   56436      64   56442   56436
      64   56442   56439      65   56448   56445      64   56451   56445      64
   56451   56448      65   56457   56454      64   56460   56454      64   56460
   56457      65   56466   56463      64   56469   56463      64   56469   56466
      65   56475   56472      64   56478   56472      64   56478   56475      65
   56484   56481      64   56487   56481      64   56487   56484      65   56493
   56490      64   56496   56490      64   56496   56493      65   56502   56499
      64   56505   56499      64   56505   56502      65   56511   56508      64
   56514   56508      64   56514   56511      65   56520   56517      64   56523
   56517      64   56523   56520      65   56529   56526      64   56532   56526
      64   56532   56529      65   56538   56535      64   56541   56535      64
   56541   56538      65   56547   56544      64   56550   56544      64   56550
   56547      65   56556   56553      64   56559   56553      64   56559   56556
      65   56565   56562      64   56568   56562      64   56568   56565      65
   56574   56571      64   56577   56571      64   56577   56574      65   56583
   56580      64   56586   56580      64   56586   56583      65   56592   56589
      64   56595   56589      64   56595   56592      65   56601   56598      64
   56604   56598      64   56604   56601      65   56610   56607      64   56613
   56607      64   56613   56610      65   56619   56616      64   56622   56616
      64   56622   56619      65   56628   56625      64   56631   56625      64
   56631   56628      65   56637   56634      64   56640   56634      64   56640
   56637      65   56646   56643      64   56649   56643      64   56649   56646
      65   56655   56652      64   56658   56652      64   56658   56655      65
   56664   56661      64   56667   56661      64   56667   56664      65   56673
   56670      64   56676   56670      64   56676   56673      65   56682   56679
      64   56685   56679      64   56685   56682      65   56691   56688      64
   56694   56688      64   56694   56691      65   56700   56697      64   56703
   56697      64   56703   56700      65   56709   56706      64   56712   56706
      64   56712   56709      65   56718   56715      64   56721   56715      64
   56721   56718      65   56727   56724      64   56730   56724      64   56730
   56727      65   56736   56733      64   56739   56733      64   56739   56736
      65   56745   56742      64   56748   56742      64   56748   56745      65
   56754   56751      64   56757   56751      64   56757   56754      65   56763
   56760      64   56766   56760      64   56766   56763      65   56772   56769
      64   56775   56769      64   56775   56772      65   56781   56778      64
   56784   56778      64   56784   56781      65   56790   56787      64   56793
   56787      64   56793   56790      65   56799   56796      64   56802   56796
      64   56802   56799      65   56808   56805      64   56811   56805      64
   56811   56808      65   56817   56814      64   56820   56814      64   56820
   56817      65   56826   56823      64   56829   56823      64   56829   56826
      65   56835   56832      64   56838   56832      64   56838   56835      65
   56844   56841      64   56847   56841      64   56847   56844      65   56853
   56850      64   56856   56850      64   56856   56853      65   56862   56859
      64   56865   56859      64   56865   56862      65   56871   56868      64
   56874   56868      64   56874   56871      65   56880   56877      64   56883
   56877      64   56883   56880      65   56889   56886      64   56892   56886
      64   56892   56889      65   56898   56895      64   56901   56895      64
   56901   56898      65   56907   56904      64   56910   56904      64   56910
   56907      65   56916   56913      64   56919   56913      64   56919   56916
      65   56925   56922      64   56928   56922      64   56928   56925      65
   56934   56931      64   56937   56931      64   56937   56934      65   56943
   56940      64   56946   56940      64   56946   56943      65   56952   56949
      64   56955   56949      64   56955   56952      65   56961   56958      64
   56964   56958      64   56964   56961      65   56970   56967      64   56973
   56967      64   56973   56970      65   56979   56976      64   56982   56976
      64   56982   56979      65   56988   56985      64   56991   56985      64
   56991   56988      65   56997   56994      64   57000   56994      64   57000
   56997      65   57006   57003      64   57009   57003      64   57009   57006
      65   57015   57012      64   57018   57012      64   57018   57015      65
   57024   57021      64   57027   57021      64   57027   57024      65   57033
   57030      64   57036   57030      64   57036   57033      65   57042   57039
      64   57045   57039      64   57045   57042      65   57051   57048      64
   57054   57048      64   57054   57051      65   57060   57057      64   57063
   57057      64   57063   57060      65   57069   57066      64   57072   57066
      64   57072   57069      65   57078   57075      64   57081   57075      64
   57081   57078      65   57087   57084      64   57090   57084      64   57090
   57087      65   57096   57093      64   57099   57093      64   57099   57096
      65   57105   57102      64   57108   57102      64   57108   57105      65
   57114   57111      64   57117   57111      64   57117   57114      65   57123
   57120      64   57126   57120      64   57126   57123      65   57132   57129
      64   57135   57129      64   57135   57132      65   57141   57138      64
   57144   57138      64   57144   57141      65   57150   57147      64   57153
   57147      64   57153   57150      65   57159   57156      64   57162   57156
      64   57162   57159      65   57168   57165      64   57171   57165      64
   57171   57168      65   57177   57174      64   57180   57174      64   57180
   57177      65   57186   57183      64   57189   57183      64   57189   57186
      65   57195   57192      64   57198   57192      64   57198   57195      65
   57204   57201      64   57207   57201      64   57207   57204      65   57213
   57210      64   57216   57210      64   57216   57213      65   57222   57219
      64   57225   57219      64   57225   57222      65   57231   57228      64
   57234   57228      64   57234   57231      65   57240   57237      64   57243
   57237      64   57243   57240      65   57249   57246      64   57252   57246
      64   57252   57249      65   57258   57255      64   57261   57255      64
   57261   57258      65   57267   57264      64   57270   57264      64   57270
   57267      65   57276   57273      64   57279   57273      64   57279   57276
      65   57285   57282      64   57288   57282      64   57288   57285      65
   57294   57291      64   57297   57291      64   57297   57294      65   57303
   57300      64   57306   57300      64   57306   57303      65   57312   57309
      64   57315   57309      64   57315   57312      65   57321   57318      64
   57324   57318      64   57324   57321      65   57330   57327      64   57333
   57327      64   57333   57330      65   57339   57336      64   57342   57336
      64   57342   57339      65   57348   57345      64   57351   57345      64
   57351   57348      65   57357   57354      64   57360   57354      64   57360
   57357      65   57366   57363      64   57369   57363      64   57369   57366
      65   57375   57372      64   57378   57372      64   57378   57375      65
   57384   57381      64   57387   57381      64   57387   57384      65   57393
   57390      64   57396   57390      64   57396   57393      65   57402   57399
      64   57405   57399      64   57405   57402      65   57411   57408      64
   57414   57408      64   57414   57411      65   57420   57417      64   57423
   57417      64   57423   57420      65   57429   57426      64   57432   57426
      64   57432   57429      65   57438   57435      64   57441   57435      64
   57441   57438      65   57447   57444      64   57450   57444      64   57450
   57447      65   57456   57453      64   57459   57453      64   57459   57456
      65   57465   57462      64   57468   57462      64   57468   57465      65
   57474   57471      64   57477   57471      64   57477   57474      65   57483
   57480      64   57486   57480      64   57486   57483      65   57492   57489
      64   57495   57489      64   57495   57492      65   57501   57498      64
   57504   57498      64   57504   57501      65   57510   57507      64   57513
   57507      64   57513   57510      65   57519   57516      64   57522   57516
      64   57522   57519      65   57528   57525      64   57531   57525      64
   57531   57528      65   57537   57534      64   57540   57534      64   57540
   57537      65   57546   57543      64   57549   57543      64   57549   57546
      65   57555   57552      64   57558   57552      64   57558   57555      65
   57564   57561      64   57567   57561      64   57567   57564      65   57573
   57570      64   57576   57570      64   57576   57573      65   57582   57579
      64   57585   57579      64   57585   57582      65   57591   57588      64
   57594   57588      64   57594   57591      65   57600   57597      64   57603
   57597      64   57603   57600      65   57609   57606      64   57612   57606
      64   57612   57609      65   57618   57615      64   57621   57615      64
   57621   57618      65   57627   57624      64   57630   57624      64   57630
   57627      65   57636   57633      64   57639   57633      64   57639   57636
      65   57645   57642      64   57648   57642      64   57648   57645      65
   57654   57651      64   57657   57651      64   57657   57654      65   57663
   57660      64   57666   57660      64   57666   57663      65   57672   57669
      64   57675   57669      64   57675   57672      65   57681   57678      64
   57684   57678      64   57684   57681      65   57690   57687      64   57693
   57687      64   57693   57690      65   57699   57696      64   57702   57696
      64   57702   57699      65   57708   57705      64   57711   57705      64
   57711   57708      65   57717   57714      64   57720   57714      64   57720
   57717      65   57726   57723      64   57729   57723      64   57729   57726
      65   57735   57732      64   57738   57732      64   57738   57735      65
   57744   57741      64   57747   57741      64   57747   57744      65   57753
   57750      64   57756   57750      64   57756   57753      65   57762   57759
      64   57765   57759      64   57765   57762      65   57771   57768      64
   57774   57768      64   57774   57771      65   57780   57777      64   57783
   57777      64   57783   57780      65   57789   57786      64   57792   57786
      64   57792   57789      65   57798   57795      64   57801   57795      64
   57801   57798      65   57807   57804      64   57810   57804      64   57810
   57807      65   57816   57813      64   57819   57813      64   57819   57816
      65   57825   57822      64   57828   57822      64   57828   57825      65
   57834   57831      64   57837   57831      64   57837   57834      65   57843
   57840      64   57846   57840      64   57846   57843      65   57852   57849
      64   57855   57849      64   57855   57852      65   57861   57858      64
   57864   57858      64   57864   57861      65   57870   57867      64   57873
   57867      64   57873   57870      65   57879   57876      64   57882   57876
      64   57882   57879      65   57888   57885      64   57891   57885      64
   57891   57888      65   57897   57894      64   57900   57894      64   57900
   57897      65   57906   57903      64   57909   57903      64   57909   57906
      65   57915   57912      64   57918   57912      64   57918   57915      65
   57924   57921      64   57927   57921      64   57927   57924      65   57933
   57930      64   57936   57930      64   57936   57933      65   57942   57939
      64   57945   57939      64   57945   57942      65   57951   57948      64
   57954   57948      64   57954   57951      65   57960   57957      64   57963
   57957      64   57963   57960      65   57969   57966      64   57972   57966
      64   57972   57969      65   57978   57975      64   57981   57975      64
   57981   57978      65   57987   57984      64   57990   57984      64   57990
   57987      65   57996   57993      64   57999   57993      64   57999   57996
      65   58005   58002      64   58008   58002      64   58008   58005      65
   58014   58011      64   58017   58011      64   58017   58014      65   58023
   58020      64   58026   58020      64   58026   58023      65   58032   58029
      64   58035   58029      64   58035   58032      65   58041   58038      64
   58044   58038      64   58044   58041      65   58050   58047      64   58053
   58047      64   58053   58050      65   58059   58056      64   58062   58056
      64   58062   58059      65   58068   58065      64   58071   58065      64
   58071   58068      65   58077   58074      64   58080   58074      64   58080
   58077      65   58086   58083      64   58089   58083      64   58089   58086
      65   58095   58092      64   58098   58092      64   58098   58095      65
   58104   58101      64   58107   58101      64   58107   58104      65   58113
   58110      64   58116   58110      64   58116   58113      65   58122   58119
      64   58125   58119      64   58125   58122      65   58131   58128      64
   58134   58128      64   58134   58131      65   58140   58137      64   58143
   58137      64   58143   58140      65   58149   58146      64   58152   58146
      64   58152   58149      65   58158   58155      64   58161   58155      64
   58161   58158      65   58167   58164      64   58170   58164      64   58170
   58167      65   58176   58173      64   58179   58173      64   58179   58176
      65   58185   58182      64   58188   58182      64   58188   58185      65
   58194   58191      64   58197   58191      64   58197   58194      65   58203
   58200      64   58206   58200      64   58206   58203      65   58212   58209
      64   58215   58209      64   58215   58212      65   58221   58218      64
   58224   58218      64   58224   58221      65   58230   58227      64   58233
   58227      64   58233   58230      65   58239   58236      64   58242   58236
      64   58242   58239      65   58248   58245      64   58251   58245      64
   58251   58248      65   58257   58254      64   58260   58254      64   58260
   58257      65   58266   58263      64   58269   58263      64   58269   58266
      65   58275   58272      64   58278   58272      64   58278   58275      65
   58284   58281      64   58287   58281      64   58287   58284      65   58293
   58290      64   58296   58290      64   58296   58293      65   58302   58299
      64   58305   58299      64   58305   58302      65   58311   58308      64
   58314   58308      64   58314   58311      65   58320   58317      64   58323
   58317      64   58323   58320      65   58329   58326      64   58332   58326
      64   58332   58329      65   58338   58335      64   58341   58335      64
   58341   58338      65   58347   58344      64   58350   58344      64   58350
   58347      65   58356   58353      64   58359   58353      64   58359   58356
      65   58365   58362      64   58368   58362      64   58368   58365      65
   58374   58371      64   58377   58371      64   58377   58374      65   58383
   58380      64   58386   58380      64   58386   58383      65   58392   58389
      64   58395   58389      64   58395   58392      65   58401   58398      64
   58404   58398      64   58404   58401      65   58410   58407      64   58413
   58407      64   58413   58410      65   58419   58416      64   58422   58416
      64   58422   58419      65   58428   58425      64   58431   58425      64
   58431   58428      65   58437   58434      64   58440   58434      64   58440
   58437      65   58446   58443      64   58449   58443      64   58449   58446
      65   58455   58452      64   58458   58452      64   58458   58455      65
   58464   58461      64   58467   58461      64   58467   58464      65   58473
   58470      64   58476   58470      64   58476   58473      65   58482   58479
      64   58485   58479      64   58485   58482      65   58491   58488      64
   58494   58488      64   58494   58491      65   58500   58497      64   58503
   58497      64   58503   58500      65   58509   58506      64   58512   58506
      64   58512   58509      65   58518   58515      64   58521   58515      64
   58521   58518      65   58527   58524      64   58530   58524      64   58530
   58527      65   58536   58533      64   58539   58533      64   58539   58536
      65   58545   58542      64   58548   58542      64   58548   58545      65
   58554   58551      64   58557   58551      64   58557   58554      65   58563
   58560      64   58566   58560      64   58566   58563      65   58572   58569
      64   58575   58569      64   58575   58572      65   58581   58578      64
   58584   58578      64   58584   58581      65   58590   58587      64   58593
   58587      64   58593   58590      65   58599   58596      64   58602   58596
      64   58602   58599      65   58608   58605      64   58611   58605      64
   58611   58608      65   58617   58614      64   58620   58614      64   58620
   58617      65   58626   58623      64   58629   58623      64   58629   58626
      65   58635   58632      64   58638   58632      64   58638   58635      65
   58644   58641      64   58647   58641      64   58647   58644      65   58653
   58650      64   58656   58650      64   58656   58653      65   58662   58659
      64   58665   58659      64   58665   58662      65   58671   58668      64
   58674   58668      64   58674   58671      65   58680   58677      64   58683
   58677      64   58683   58680      65   58689   58686      64   58692   58686
      64   58692   58689      65   58698   58695      64   58701   58695      64
   58701   58698      65   58707   58704      64   58710   58704      64   58710
   58707      65   58716   58713      64   58719   58713      64   58719   58716
      65   58725   58722      64   58728   58722      64   58728   58725      65
   58734   58731      64   58737   58731      64   58737   58734      65   58743
   58740      64   58746   58740      64   58746   58743      65   58752   58749
      64   58755   58749      64   58755   58752      65   58761   58758      64
   58764   58758      64   58764   58761      65   58770   58767      64   58773
   58767      64   58773   58770      65   58779   58776      64   58782   58776
      64   58782   58779      65   58788   58785      64   58791   58785      64
   58791   58788      65   58797   58794      64   58800   58794      64   58800
   58797      65   58806   58803      64   58809   58803      64   58809   58806
      65   58815   58812      64   58818   58812      64   58818   58815      65
   58824   58821      64   58827   58821      64   58827   58824      65   58833
   58830      64   58836   58830      64   58836   58833      65   58842   58839
      64   58845   58839      64   58845   58842      65   58851   58848      64
   58854   58848      64   58854   58851      65   58860   58857      64   58863
   58857      64   58863   58860      65   58869   58866      64   58872   58866
      64   58872   58869      65   58878   58875      64   58881   58875      64
   58881   58878      65   58887   58884      64   58890   58884      64   58890
   58887      65   58896   58893      64   58899   58893      64   58899   58896
      65   58905   58902      64   58908   58902      64   58908   58905      65
   58914   58911      64   58917   58911      64   58917   58914      65   58923
   58920      64   58926   58920      64   58926   58923      65   58932   58929
      64   58935   58929      64   58935   58932      65   58941   58938      64
   58944   58938      64   58944   58941      65   58950   58947      64   58953
   58947      64   58953   58950      65   58959   58956      64   58962   58956
      64   58962   58959      65   58968   58965      64   58971   58965      64
   58971   58968      65   58977   58974      64   58980   58974      64   58980
   58977      65   58986   58983      64   58989   58983      64   58989   58986
      65   58995   58992      64   58998   58992      64   58998   58995      65
   59004   59001      64   59007   59001      64   59007   59004      65   59013
   59010      64   59016   59010      64   59016   59013      65   59022   59019
      64   59025   59019      64   59025   59022      65   59031   59028      64
   59034   59028      64   59034   59031      65   59040   59037      64   59043
   59037      64   59043   59040      65   59049   59046      64   59052   59046
      64   59052   59049      65   59058   59055      64   59061   59055      64
   59061   59058      65   59067   59064      64   59070   59064      64   59070
   59067      65   59076   59073      64   59079   59073      64   59079   59076
      65   59085   59082      64   59088   59082      64   59088   59085      65
   59094   59091      64   59097   59091      64   59097   59094      65   59103
   59100      64   59106   59100      64   59106   59103      65   59112   59109
      64   59115   59109      64   59115   59112      65   59121   59118      64
   59124   59118      64   59124   59121      65   59130   59127      64   59133
   59127      64   59133   59130      65   59139   59136      64   59142   59136
      64   59142   59139      65   59148   59145      64   59151   59145      64
   59151   59148      65   59157   59154      64   59160   59154      64   59160
   59157      65   59166   59163      64   59169   59163      64   59169   59166
      65   59175   59172      64   59178   59172      64   59178   59175      65
   59184   59181      64   59187   59181      64   59187   59184      65   59193
   59190      64   59196   59190      64   59196   59193      65   59202   59199
      64   59205   59199      64   59205   59202      65   59211   59208      64
   59214   59208      64   59214   59211      65   59220   59217      64   59223
   59217      64   59223   59220      65   59229   59226      64   59232   59226
      64   59232   59229      65   59238   59235      64   59241   59235      64
   59241   59238      65   59247   59244      64   59250   59244      64   59250
   59247      65   59256   59253      64   59259   59253      64   59259   59256
      65   59265   59262      64   59268   59262      64   59268   59265      65
   59274   59271      64   59277   59271      64   59277   59274      65   59283
   59280      64   59286   59280      64   59286   59283      65   59292   59289
      64   59295   59289      64   59295   59292      65   59301   59298      64
   59304   59298      64   59304   59301      65   59310   59307      64   59313
   59307      64   59313   59310      65   59319   59316      64   59322   59316
      64   59322   59319      65   59328   59325      64   59331   59325      64
   59331   59328      65   59337   59334      64   59340   59334      64   59340
   59337      65   59346   59343      64   59349   59343      64   59349   59346
      65   59355   59352      64   59358   59352      64   59358   59355      65
   59364   59361      64   59367   59361      64   59367   59364      65   59373
   59370      64   59376   59370      64   59376   59373      65   59382   59379
      64   59385   59379      64   59385   59382      65   59391   59388      64
   59394   59388      64   59394   59391      65   59400   59397      64   59403
   59397      64   59403   59400      65   59409   59406      64   59412   59406
      64   59412   59409      65   59418   59415      64   59421   59415      64
   59421   59418      65   59427   59424      64   59430   59424      64   59430
   59427      65   59436   59433      64   59439   59433      64   59439   59436
      65   59445   59442      64   59448   59442      64   59448   59445      65
   59454   59451      64   59457   59451      64   59457   59454      65   59463
   59460      64   59466   59460      64   59466   59463      65   59472   59469
      64   59475   59469      64   59475   59472      65   59481   59478      64
   59484   59478      64   59484   59481      65   59490   59487      64   59493
   59487      64   59493   59490      65   59499   59496      64   59502   59496
      64   59502   59499      65   59508   59505      64   59511   59505      64
   59511   59508      65   59517   59514      64   59520   59514      64   59520
   59517      65   59526   59523      64   59529   59523      64   59529   59526
      65   59535   59532      64   59538   59532      64   59538   59535      65
   59544   59541      64   59547   59541      64   59547   59544      65   59553
   59550      64   59556   59550      64   59556   59553      65   59562   59559
      64   59565   59559      64   59565   59562      65   59571   59568      64
   59574   59568      64   59574   59571      65   59580   59577      64   59583
   59577      64   59583   59580      65   59589   59586      64   59592   59586
      64   59592   59589      65   59598   59595      64   59601   59595      64
   59601   59598      65   59607   59604      64   59610   59604      64   59610
   59607      65   59616   59613      64   59619   59613      64   59619   59616
      65   59625   59622      64   59628   59622      64   59628   59625      65
   59634   59631      64   59637   59631      64   59637   59634      65   59643
   59640      64   59646   59640      64   59646   59643      65   59652   59649
      64   59655   59649      64   59655   59652      65   59661   59658      64
   59664   59658      64   59664   59661      65   59670   59667      64   59673
   59667      64   59673   59670      65   59679   59676      64   59682   59676
      64   59682   59679      65   59688   59685      64   59691   59685      64
   59691   59688      65   59697   59694      64   59700   59694      64   59700
   59697      65   59706   59703      64   59709   59703      64   59709   59706
      65   59715   59712      64   59718   59712      64   59718   59715      65
   59724   59721      64   59727   59721      64   59727   59724      65   59733
   59730      64   59736   59730      64   59736   59733      65   59742   59739
      64   59745   59739      64   59745   59742      65   59751   59748      64
   59754   59748      64   59754   59751      65   59760   59757      64   59763
   59757      64   59763   59760      65   59769   59766      64   59772   59766
      64   59772   59769      65   59778   59775      64   59781   59775      64
   59781   59778      65   59787   59784      64   59790   59784      64   59790
   59787      65   59796   59793      64   59799   59793      64   59799   59796
      65   59805   59802      64   59808   59802      64   59808   59805      65
   59814   59811      64   59817   59811      64   59817   59814      65   59823
   59820      64   59826   59820      64   59826   59823      65   59832   59829
      64   59835   59829      64   59835   59832      65   59841   59838      64
   59844   59838      64   59844   59841      65   59850   59847      64   59853
   59847      64   59853   59850      65   59859   59856      64   59862   59856
      64   59862   59859      65   59868   59865      64   59871   59865      64
   59871   59868      65   59877   59874      64   59880   59874      64   59880
   59877      65   59886   59883      64   59889   59883      64   59889   59886
      65   59895   59892      64   59898   59892      64   59898   59895      65
   59904   59901      64   59907   59901      64   59907   59904      65   59913
   59910      64   59916   59910      64   59916   59913      65   59922   59919
      64   59925   59919      64   59925   59922      65   59931   59928      64
   59934   59928      64   59934   59931      65   59940   59937      64   59943
   59937      64   59943   59940      65   59949   59946      64   59952   59946
      64   59952   59949      65   59958   59955      64   59961   59955      64
   59961   59958      65   59967   59964      64   59970   59964      64   59970
   59967      65   59976   59973      64   59979   59973      64   59979   59976
      65   59985   59982      64   59988   59982      64   59988   59985      65
   59994   59991      64   59997   59991      64   59997   59994      65   60003
   60000      64   60006   60000      64   60006   60003      65   60012   60009
      64   60015   60009      64   60015   60012      65   60021   60018      64
   60024   60018      64   60024   60021      65   60030   60027      64   60033
   60027      64   60033   60030      65   60039   60036      64   60042   60036
      64   60042   60039      65   60048   60045      64   60051   60045      64
   60051   60048      65   60057   60054      64   60060   60054      64   60060
   60057      65   60066   60063      64   60069   60063      64   60069   60066
      65   60075   60072      64   60078   60072      64   60078   60075      65
   60084   60081      64   60087   60081      64   60087   60084      65   60093
   60090      64   60096   60090      64   60096   60093      65   60102   60099
      64   60105   60099      64   60105   60102      65   60111   60108      64
   60114   60108      64   60114   60111      65   60120   60117      64   60123
   60117      64   60123   60120      65   60129   60126      64   60132   60126
      64   60132   60129      65   60138   60135      64   60141   60135      64
   60141   60138      65   60147   60144      64   60150   60144      64   60150
   60147      65   60156   60153      64   60159   60153      64   60159   60156
      65   60165   60162      64   60168   60162      64   60168   60165      65
   60174   60171      64   60177   60171      64   60177   60174      65   60183
   60180      64   60186   60180      64   60186   60183      65   60192   60189
      64   60195   60189      64   60195   60192      65   60201   60198      64
   60204   60198      64   60204   60201      65   60210   60207      64   60213
   60207      64   60213   60210      65   60219   60216      64   60222   60216
      64   60222   60219      65   60228   60225      64   60231   60225      64
   60231   60228      65   60237   60234      64   60240   60234      64   60240
   60237      65   60246   60243      64   60249   60243      64   60249   60246
      65   60255   60252      64   60258   60252      64   60258   60255      65
   60264   60261      64   60267   60261      64   60267   60264      65   60273
   60270      64   60276   60270      64   60276   60273      65   60282   60279
      64   60285   60279      64   60285   60282      65   60291   60288      64
   60294   60288      64   60294   60291      65   60300   60297      64   60303
   60297      64   60303   60300      65   60309   60306      64   60312   60306
      64   60312   60309      65   60318   60315      64   60321   60315      64
   60321   60318      65   60327   60324      64   60330   60324      64   60330
   60327      65   60336   60333      64   60339   60333      64   60339   60336
      65   60345   60342      64   60348   60342      64   60348   60345      65
   60354   60351      64   60357   60351      64   60357   60354      65   60363
   60360      64   60366   60360      64   60366   60363      65   60372   60369
      64   60375   60369      64   60375   60372      65   60381   60378      64
   60384   60378      64   60384   60381      65   60390   60387      64   60393
   60387      64   60393   60390      65   60399   60396      64   60402   60396
      64   60402   60399      65   60408   60405      64   60411   60405      64
   60411   60408      65   60417   60414      64   60420   60414      64   60420
   60417      65   60426   60423      64   60429   60423      64   60429   60426
      65   60435   60432      64   60438   60432      64   60438   60435      65
   60444   60441      64   60447   60441      64   60447   60444      65   60453
   60450      64   60456   60450      64   60456   60453      65   60462   60459
      64   60465   60459      64   60465   60462      65   60471   60468      64
   60474   60468      64   60474   60471      65   60480   60477      64   60483
   60477      64   60483   60480      65   60489   60486      64   60492   60486
      64   60492   60489      65   60498   60495      64   60501   60495      64
   60501   60498      65   60507   60504      64   60510   60504      64   60510
   60507      65   60516   60513      64   60519   60513      64   60519   60516
      65   60525   60522      64   60528   60522      64   60528   60525      65
   60534   60531      64   60537   60531      64   60537   60534      65   60543
   60540      64   60546   60540      64   60546   60543      65   60552   60549
      64   60555   60549      64   60555   60552      65   60561   60558      64
   60564   60558      64   60564   60561      65   60570   60567      64   60573
   60567      64   60573   60570      65   60579   60576      64   60582   60576
      64   60582   60579      65   60588   60585      64   60591   60585      64
   60591   60588      65   60597   60594      64   60600   60594      64   60600
   60597      65   60606   60603      64   60609   60603      64   60609   60606
      65   60615   60612      64   60618   60612      64   60618   60615      65
   60624   60621      64   60627   60621      64   60627   60624      65   60633
   60630      64   60636   60630      64   60636   60633      65   60642   60639
      64   60645   60639      64   60645   60642      65   60651   60648      64
   60654   60648      64   60654   60651      65   60660   60657      64   60663
   60657      64   60663   60660      65   60669   60666      64   60672   60666
      64   60672   60669      65   60678   60675      64   60681   60675      64
   60681   60678      65   60687   60684      64   60690   60684      64   60690
   60687      65   60696   60693      64   60699   60693      64   60699   60696
      65   60705   60702      64   60708   60702      64   60708   60705      65
   60714   60711      64   60717   60711      64   60717   60714      65   60723
   60720      64   60726   60720      64   60726   60723      65   60732   60729
      64   60735   60729      64   60735   60732      65   60741   60738      64
   60744   60738      64   60744   60741      65   60750   60747      64   60753
   60747      64   60753   60750      65   60759   60756      64   60762   60756
      64   60762   60759      65   60768   60765      64   60771   60765      64
   60771   60768      65   60777   60774      64   60780   60774      64   60780
   60777      65   60786   60783      64   60789   60783      64   60789   60786
      65   60795   60792      64   60798   60792      64   60798   60795      65
   60804   60801      64   60807   60801      64   60807   60804      65   60813
   60810      64   60816   60810      64   60816   60813      65   60822   60819
      64   60825   60819      64   60825   60822      65   60831   60828      64
   60834   60828      64   60834   60831      65   60840   60837      64   60843
   60837      64   60843   60840      65   60849   60846      64   60852   60846
      64   60852   60849      65   60858   60855      64   60861   60855      64
   60861   60858      65   60867   60864      64   60870   60864      64   60870
   60867      65   60876   60873      64   60879   60873      64   60879   60876
      65   60885   60882      64   60888   60882      64   60888   60885      65
   60894   60891      64   60897   60891      64   60897   60894      65   60903
   60900      64   60906   60900      64   60906   60903      65   60912   60909
      64   60915   60909      64   60915   60912      65   60921   60918      64
   60924   60918      64   60924   60921      65   60930   60927      64   60933
   60927      64   60933   60930      65   60939   60936      64   60942   60936
      64   60942   60939      65   60948   60945      64   60951   60945      64
   60951   60948      65   60957   60954      64   60960   60954      64   60960
   60957      65   60966   60963      64   60969   60963      64   60969   60966
      65   60975   60972      64   60978   60972      64   60978   60975      65
   60984   60981      64   60987   60981      64   60987   60984      65   60993
   60990      64   60996   60990      64   60996   60993      65   61002   60999
      64   61005   60999      64   61005   61002      65   61011   61008      64
   61014   61008      64   61014   61011      65   61020   61017      64   61023
   61017      64   61023   61020      65   61029   61026      64   61032   61026
      64   61032   61029      65   61038   61035      64   61041   61035      64
   61041   61038      65   61047   61044      64   61050   61044      64   61050
   61047      65   61056   61053      64   61059   61053      64   61059   61056
      65   61065   61062      64   61068   61062      64   61068   61065      65
   61074   61071      64   61077   61071      64   61077   61074      65   61083
   61080      64   61086   61080      64   61086   61083      65   61092   61089
      64   61095   61089      64   61095   61092      65   61101   61098      64
   61104   61098      64   61104   61101      65   61110   61107      64   61113
   61107      64   61113   61110      65   61119   61116      64   61122   61116
      64   61122   61119      65   61128   61125      64   61131   61125      64
   61131   61128      65   61137   61134      64   61140   61134      64   61140
   61137      65   61146   61143      64   61149   61143      64   61149   61146
      65   61155   61152      64   61158   61152      64   61158   61155      65
   61164   61161      64   61167   61161      64   61167   61164      65   61173
   61170      64   61176   61170      64   61176   61173      65   61182   61179
      64   61185   61179      64   61185   61182      65   61191   61188      64
   61194   61188      64   61194   61191      65   61200   61197      64   61203
   61197      64   61203   61200      65   61209   61206      64   61212   61206
      64   61212   61209      65   61218   61215      64   61221   61215      64
   61221   61218      65   61227   61224      64   61230   61224      64   61230
   61227      65   61236   61233      64   61239   61233      64   61239   61236
      65   61245   61242      64   61248   61242      64   61248   61245      65
   61254   61251      64   61257   61251      64   61257   61254      65   61263
   61260      64   61266   61260      64   61266   61263      65   61272   61269
      64   61275   61269      64   61275   61272      65   61281   61278      64
   61284   61278      64   61284   61281      65   61290   61287      64   61293
   61287      64   61293   61290      65   61299   61296      64   61302   61296
      64   61302   61299      65   61308   61305      64   61311   61305      64
   61311   61308      65   61317   61314      64   61320   61314      64   61320
   61317      65   61326   61323      64   61329   61323      64   61329   61326
      65   61335   61332      64   61338   61332      64   61338   61335      65
   61344   61341      64   61347   61341      64   61347   61344      65   61353
   61350      64   61356   61350      64   61356   61353      65   61362   61359
      64   61365   61359      64   61365   61362      65   61371   61368      64
   61374   61368      64   61374   61371      65   61380   61377      64   61383
   61377      64   61383   61380      65   61389   61386      64   61392   61386
      64   61392   61389      65   61398   61395      64   61401   61395      64
   61401   61398      65   61407   61404      64   61410   61404      64   61410
   61407      65   61416   61413      64   61419   61413      64   61419   61416
      65   61425   61422      64   61428   61422      64   61428   61425      65
   61434   61431      64   61437   61431      64   61437   61434      65   61443
   61440      64   61446   61440      64   61446   61443      65   61452   61449
      64   61455   61449      64   61455   61452      65   61461   61458      64
   61464   61458      64   61464   61461      65   61470   61467      64   61473
   61467      64   61473   61470      65   61479   61476      64   61482   61476
      64   61482   61479      65   61488   61485      64   61491   61485      64
   61491   61488      65   61497   61494      64   61500   61494      64   61500
   61497      65   61506   61503      64   61509   61503      64   61509   61506
      65   61515   61512      64   61518   61512      64   61518   61515      65
   61524   61521      64   61527   61521      64   61527   61524      65   61533
   61530      64   61536   61530      64   61536   61533      65   61542   61539
      64   61545   61539      64   61545   61542      65   61551   61548      64
   61554   61548      64   61554   61551      65   61560   61557      64   61563
   61557      64   61563   61560      65   61569   61566      64   61572   61566
      64   61572   61569      65   61578   61575      64   61581   61575      64
   61581   61578      65   61587   61584      64   61590   61584      64   61590
   61587      65   61596   61593      64   61599   61593      64   61599   61596
      65   61605   61602      64   61608   61602      64   61608   61605      65
   61614   61611      64   61617   61611      64   61617   61614      65   61623
   61620      64   61626   61620      64   61626   61623      65   61632   61629
      64   61635   61629      64   61635   61632      65   61641   61638      64
   61644   61638      64   61644   61641      65   61650   61647      64   61653
   61647      64   61653   61650      65   61659   61656      64   61662   61656
      64   61662   61659      65   61668   61665      64   61671   61665      64
   61671   61668      65   61677   61674      64   61680   61674      64   61680
   61677      65   61686   61683      64   61689   61683      64   61689   61686
      65   61695   61692      64   61698   61692      64   61698   61695      65
   61704   61701      64   61707   61701      64   61707   61704      65   61713
   61710      64   61716   61710      64   61716   61713      65   61722   61719
      64   61725   61719      64   61725   61722      65   61731   61728      64
   61734   61728      64   61734   61731      65   61740   61737      64   61743
   61737      64   61743   61740      65   61749   61746      64   61752   61746
      64   61752   61749      65   61758   61755      64   61761   61755      64
   61761   61758      65   61767   61764      64   61770   61764      64   61770
   61767      65   61776   61773      64   61779   61773      64   61779   61776
      65   61785   61782      64   61788   61782      64   61788   61785      65
   61794   61791      64   61797   61791      64   61797   61794      65   61803
   61800      64   61806   61800      64   61806   61803      65   61812   61809
      64   61815   61809      64   61815   61812      65   61821   61818      64
   61824   61818      64   61824   61821      65   61830   61827      64   61833
   61827      64   61833   61830      65   61839   61836      64   61842   61836
      64   61842   61839      65   61848   61845      64   61851   61845      64
   61851   61848      65   61857   61854      64   61860   61854      64   61860
   61857      65   61866   61863      64   61869   61863      64   61869   61866
      65   61875   61872      64   61878   61872      64   61878   61875      65
   61884   61881      64   61887   61881      64   61887   61884      65   61893
   61890      64   61896   61890      64   61896   61893      65   61902   61899
      64   61905   61899      64   61905   61902      65   61911   61908      64
   61914   61908      64   61914   61911      65   61920   61917      64   61923
   61917      64   61923   61920      65   61929   61926      64   61932   61926
      64   61932   61929      65   61938   61935      64   61941   61935      64
   61941   61938      65   61947   61944      64   61950   61944      64   61950
   61947      65   61956   61953      64   61959   61953      64   61959   61956
      65   61965   61962      64   61968   61962      64   61968   61965      65
   61974   61971      64   61977   61971      64   61977   61974      65   61983
   61980      64   61986   61980      64   61986   61983      65   61992   61989
      64   61995   61989      64   61995   61992      65   62001   61998      64
   62004   61998      64   62004   62001      65   62010   62007      64   62013
   62007      64   62013   62010      65   62019   62016      64   62022   62016
      64   62022   62019      65   62028   62025      64   62031   62025      64
   62031   62028      65   62037   62034      64   62040   62034      64   62040
   62037      65   62046   62043      64   62049   62043      64   62049   62046
      65   62055   62052      64   62058   62052      64   62058   62055      65
   62064   62061      64   62067   62061      64   62067   62064      65   62073
   62070      64   62076   62070      64   62076   62073      65   62082   62079
      64   62085   62079      64   62085   62082      65   62091   62088      64
   62094   62088      64   62094   62091      65   62100   62097      64   62103
   62097      64   62103   62100      65   62109   62106      64   62112   62106
      64   62112   62109      65   62118   62115      64   62121   62115      64
   62121   62118      65   62127   62124      64   62130   62124      64   62130
   62127      65   62136   62133      64   62139   62133      64   62139   62136
      65   62145   62142      64   62148   62142      64   62148   62145      65
   62154   62151      64   62157   62151      64   62157   62154      65   62163
   62160      64   62166   62160      64   62166   62163      65   62172   62169
      64   62175   62169      64   62175   62172      65   62181   62178      64
   62184   62178      64   62184   62181      65   62190   62187      64   62193
   62187      64   62193   62190      65   62199   62196      64   62202   62196
      64   62202   62199      65   62208   62205      64   62211   62205      64
   62211   62208      65   62217   62214      64   62220   62214      64   62220
   62217      65   62226   62223      64   62229   62223      64   62229   62226
      65   62235   62232      64   62238   62232      64   62238   62235      65
   62244   62241      64   62247   62241      64   62247   62244      65   62253
   62250      64   62256   62250      64   62256   62253      65   62262   62259
      64   62265   62259      64   62265   62262      65   62271   62268      64
   62274   62268      64   62274   62271      65   62280   62277      64   62283
   62277      64   62283   62280      65   62289   62286      64   62292   62286
      64   62292   62289      65   62298   62295      64   62301   62295      64
   62301   62298      65   62307   62304      64   62310   62304      64   62310
   62307      65   62316   62313      64   62319   62313      64   62319   62316
      65   62325   62322      64   62328   62322      64   62328   62325      65
   62334   62331      64   62337   62331      64   62337   62334      65   62343
   62340      64   62346   62340      64   62346   62343      65   62352   62349
      64   62355   62349      64   62355   62352      65   62361   62358      64
   62364   62358      64   62364   62361      65   62370   62367      64   62373
   62367      64   62373   62370      65   62379   62376      64   62382   62376
      64   62382   62379      65   62388   62385      64   62391   62385      64
   62391   62388      65   62397   62394      64   62400   62394      64   62400
   62397      65   62406   62403      64   62409   62403      64   62409   62406
      65   62415   62412      64   62418   62412      64   62418   62415      65
   62424   62421      64   62427   62421      64   62427   62424      65   62433
   62430      64   62436   62430      64   62436   62433      65   62442   62439
      64   62445   62439      64   62445   62442      65   62451   62448      64
   62454   62448      64   62454   62451      65   62460   62457      64   62463
   62457      64   62463   62460      65   62469   62466      64   62472   62466
      64   62472   62469      65   62478   62475      64   62481   62475      64
   62481   62478      65   62487   62484      64   62490   62484      64   62490
   62487      65   62496   62493      64   62499   62493      64   62499   62496
      65   62505   62502      64   62508   62502      64   62508   62505      65
   62514   62511      64   62517   62511      64   62517   62514      65   62523
   62520      64   62526   62520      64   62526   62523      65   62532   62529
      64   62535   62529      64   62535   62532      65   62541   62538      64
   62544   62538      64   62544   62541      65   62550   62547      64   62553
   62547      64   62553   62550      65   62559   62556      64   62562   62556
      64   62562   62559      65   62568   62565      64   62571   62565      64
   62571   62568      65   62577   62574      64   62580   62574      64   62580
   62577      65   62586   62583      64   62589   62583      64   62589   62586
      65   62595   62592      64   62598   62592      64   62598   62595      65
   62604   62601      64   62607   62601      64   62607   62604      65   62613
   62610      64   62616   62610      64   62616   62613      65   62622   62619
      64   62625   62619      64   62625   62622      65   62631   62628      64
   62634   62628      64   62634   62631      65   62640   62637      64   62643
   62637      64   62643   62640      65   62649   62646      64   62652   62646
      64   62652   62649      65   62658   62655      64   62661   62655      64
   62661   62658      65   62667   62664      64   62670   62664      64   62670
   62667      65   62676   62673      64   62679   62673      64   62679   62676
      65   62685   62682      64   62688   62682      64   62688   62685      65
   62694   62691      64   62697   62691      64   62697   62694      65   62703
   62700      64   62706   62700      64   62706   62703      65   62712   62709
      64   62715   62709      64   62715   62712      65   62721   62718      64
   62724   62718      64   62724   62721      65   62730   62727      64   62733
   62727      64   62733   62730      65   62739   62736      64   62742   62736
      64   62742   62739      65   62748   62745      64   62751   62745      64
   62751   62748      65   62757   62754      64   62760   62754      64   62760
   62757      65   62766   62763      64   62769   62763      64   62769   62766
      65   62775   62772      64   62778   62772      64   62778   62775      65
   62784   62781      64   62787   62781      64   62787   62784      65   62793
   62790      64   62796   62790      64   62796   62793      65   62802   62799
      64   62805   62799      64   62805   62802      65   62811   62808      64
   62814   62808      64   62814   62811      65   62820   62817      64   62823
   62817      64   62823   62820      65   62829   62826      64   62832   62826
      64   62832   62829      65   62838   62835      64   62841   62835      64
   62841   62838      65   62847   62844      64   62850   62844      64   62850
   62847      65   62856   62853      64   62859   62853      64   62859   62856
      65   62865   62862      64   62868   62862      64   62868   62865      65
   62874   62871      64   62877   62871      64   62877   62874      65   62883
   62880      64   62886   62880      64   62886   62883      65   62892   62889
      64   62895   62889      64   62895   62892      65   62901   62898      64
   62904   62898      64   62904   62901      65   62910   62907      64   62913
   62907      64   62913   62910      65   62919   62916      64   62922   62916
      64   62922   62919      65   62928   62925      64   62931   62925      64
   62931   62928      65   62937   62934      64   62940   62934      64   62940
   62937      65   62946   62943      64   62949   62943      64   62949   62946
      65   62955   62952      64   62958   62952      64   62958   62955      65
   62964   62961      64   62967   62961      64   62967   62964      65   62973
   62970      64   62976   62970      64   62976   62973      65   62982   62979
      64   62985   62979      64   62985   62982      65   62991   62988      64
   62994   62988      64   62994   62991      65   63000   62997      64   63003
   62997      64   63003   63000      65   63009   63006      64   63012   63006
      64   63012   63009      65   63018   63015      64   63021   63015      64
   63021   63018      65   63027   63024      64   63030   63024      64   63030
   63027      65   63036   63033      64   63039   63033      64   63039   63036
      65   63045   63042      64   63048   63042      64   63048   63045      65
   63054   63051      64   63057   63051      64   63057   63054      65   63063
   63060      64   63066   63060      64   63066   63063      65   63072   63069
      64   63075   63069      64   63075   63072      65   63081   63078      64
   63084   63078      64   63084   63081      65   63090   63087      64   63093
   63087      64   63093   63090      65   63099   63096      64   63102   63096
      64   63102   63099      65   63108   63105      64   63111   63105      64
   63111   63108      65   63117   63114      64   63120   63114      64   63120
   63117      65   63126   63123      64   63129   63123      64   63129   63126
      65   63135   63132      64   63138   63132      64   63138   63135      65
   63144   63141      64   63147   63141      64   63147   63144      65   63153
   63150      64   63156   63150      64   63156   63153      65   63162   63159
      64   63165   63159      64   63165   63162      65   63171   63168      64
   63174   63168      64   63174   63171      65   63180   63177      64   63183
   63177      64   63183   63180      65   63189   63186      64   63192   63186
      64   63192   63189      65   63198   63195      64   63201   63195      64
   63201   63198      65   63207   63204      64   63210   63204      64   63210
   63207      65   63216   63213      64   63219   63213      64   63219   63216
      65   63225   63222      64   63228   63222      64   63228   63225      65
   63234   63231      64   63237   63231      64   63237   63234      65   63243
   63240      64   63246   63240      64   63246   63243      65   63252   63249
      64   63255   63249      64   63255   63252      65   63261   63258      64
   63264   63258      64   63264   63261      65   63270   63267      64   63273
   63267      64   63273   63270      65   63279   63276      64   63282   63276
      64   63282   63279      65   63288   63285      64   63291   63285      64
   63291   63288      65   63297   63294      64   63300   63294      64   63300
   63297      65   63306   63303      64   63309   63303      64   63309   63306
      65   63315   63312      64   63318   63312      64   63318   63315      65
   63324   63321      64   63327   63321      64   63327   63324      65   63333
   63330      64   63336   63330      64   63336   63333      65   63342   63339
      64   63345   63339      64   63345   63342      65   63351   63348      64
   63354   63348      64   63354   63351      65   63360   63357      64   63363
   63357      64   63363   63360      65   63369   63366      64   63372   63366
      64   63372   63369      65   63378   63375      64   63381   63375      64
   63381   63378      65   63387   63384      64   63390   63384      64   63390
   63387      65   63396   63393      64   63399   63393      64   63399   63396
      65   63405   63402      64   63408   63402      64   63408   63405      65
   63414   63411      64   63417   63411      64   63417   63414      65   63423
   63420      64   63426   63420      64   63426   63423      65   63432   63429
      64   63435   63429      64   63435   63432      65   63441   63438      64
   63444   63438      64   63444   63441      65   63450   63447      64   63453
   63447      64   63453   63450      65   63459   63456      64   63462   63456
      64   63462   63459      65   63468   63465      64   63471   63465      64
   63471   63468      65   63477   63474      64   63480   63474      64   63480
   63477      65   63486   63483      64   63489   63483      64   63489   63486
      65   63495   63492      64   63498   63492      64   63498   63495      65
   63504   63501      64   63507   63501      64   63507   63504      65   63513
   63510      64   63516   63510      64   63516   63513      65   63522   63519
      64   63525   63519      64   63525   63522      65   63531   63528      64
   63534   63528      64   63534   63531      65   63540   63537      64   63543
   63537      64   63543   63540      65   63549   63546      64   63552   63546
      64   63552   63549      65   63558   63555      64   63561   63555      64
   63561   63558      65   63567   63564      64   63570   63564      64   63570
   63567      65   63576   63573      64   63579   63573      64   63579   63576
      65   63585   63582      64   63588   63582      64   63588   63585      65
   63594   63591      64   63597   63591      64   63597   63594      65   63603
   63600      64   63606   63600      64   63606   63603      65   63612   63609
      64   63615   63609      64   63615   63612      65   63621   63618      64
   63624   63618      64   63624   63621      65   63630   63627      64   63633
   63627      64   63633   63630      65   63639   63636      64   63642   63636
      64   63642   63639      65   63648   63645      64   63651   63645      64
   63651   63648      65   63657   63654      64   63660   63654      64   63660
   63657      65   63666   63663      64   63669   63663      64   63669   63666
      65   63675   63672      64   63678   63672      64   63678   63675      65
   63684   63681      64   63687   63681      64   63687   63684      65   63693
   63690      64   63696   63690      64   63696   63693      65   63702   63699
      64   63705   63699      64   63705   63702      65   63711   63708      64
   63714   63708      64   63714   63711      65   63720   63717      64   63723
   63717      64   63723   63720      65   63729   63726      64   63732   63726
      64   63732   63729      65   63738   63735      64   63741   63735      64
   63741   63738      65   63747   63744      64   63750   63744      64   63750
   63747      65   63756   63753      64   63759   63753      64   63759   63756
      65   63765   63762      64   63768   63762      64   63768   63765      65
   63774   63771      64   63777   63771      64   63777   63774      65   63783
   63780      64   63786   63780      64   63786   63783      65   63792   63789
      64   63795   63789      64   63795   63792      65   63801   63798      64
   63804   63798      64   63804   63801      65   63810   63807      64   63813
   63807      64   63813   63810      65   63819   63816      64   63822   63816
      64   63822   63819      65   63828   63825      64   63831   63825      64
   63831   63828      65   63837   63834      64   63840   63834      64   63840
   63837      65   63846   63843      64   63849   63843      64   63849   63846
      65   63855   63852      64   63858   63852      64   63858   63855      65
   63864   63861      64   63867   63861      64   63867   63864      65   63873
   63870      64   63876   63870      64   63876   63873      65   63882   63879
      64   63885   63879      64   63885   63882      65   63891   63888      64
   63894   63888      64   63894   63891      65   63900   63897      64   63903
   63897      64   63903   63900      65   63909   63906      64   63912   63906
      64   63912   63909      65   63918   63915      64   63921   63915      64
   63921   63918      65   63927   63924      64   63930   63924      64   63930
   63927      65   63936   63933      64   63939   63933      64   63939   63936
      65   63945   63942      64   63948   63942      64   63948   63945      65
   63954   63951      64   63957   63951      64   63957   63954      65   63963
   63960      64   63966   63960      64   63966   63963      65   63972   63969
      64   63975   63969      64   63975   63972      65   63981   63978      64
   63984   63978      64   63984   63981      65   63990   63987      64   63993
   63987      64   63993   63990      65   63999   63996      64   64002   63996
      64   64002   63999      65   64008   64005      64   64011   64005      64
   64011   64008      65   64017   64014      64   64020   64014      64   64020
   64017      65   64026   64023      64   64029   64023      64   64029   64026
      65   64035   64032      64   64038   64032      64   64038   64035      65
   64044   64041      64   64047   64041      64   64047   64044      65   64053
   64050      64   64056   64050      64   64056   64053      65   64062   64059
      64   64065   64059      64   64065   64062      65   64071   64068      64
   64074   64068      64   64074   64071      65   64080   64077      64   64083
   64077      64   64083   64080      65   64089   64086      64   64092   64086
      64   64092   64089      65   64098   64095      64   64101   64095      64
   64101   64098      65   64107   64104      64   64110   64104      64   64110
   64107      65   64116   64113      64   64119   64113      64   64119   64116
      65   64125   64122      64   64128   64122      64   64128   64125      65
   64134   64131      64   64137   64131      64   64137   64134      65   64143
   64140      64   64146   64140      64   64146   64143      65   64152   64149
      64   64155   64149      64   64155   64152      65   64161   64158      64
   64164   64158      64   64164   64161      65   64170   64167      64   64173
   64167      64   64173   64170      65   64179   64176      64   64182   64176
      64   64182   64179      65   64188   64185      64   64191   64185      64
   64191   64188      65   64197   64194      64   64200   64194      64   64200
   64197      65   64206   64203      64   64209   64203      64   64209   64206
      65   64215   64212      64   64218   64212      64   64218   64215      65
   64224   64221      64   64227   64221      64   64227   64224      65   64233
   64230      64   64236   64230      64   64236   64233      65   64242   64239
      64   64245   64239      64   64245   64242      65   64251   64248      64
   64254   64248      64   64254   64251      65   64260   64257      64   64263
   64257      64   64263   64260      65   64269   64266      64   64272   64266
      64   64272   64269      65   64278   64275      64   64281   64275      64
   64281   64278      65   64287   64284      64   64290   64284      64   64290
   64287      65   64296   64293      64   64299   64293      64   64299   64296
      65   64305   64302      64   64308   64302      64   64308   64305      65
   64314   64311      64   64317   64311      64   64317   64314      65   64323
   64320      64   64326   64320      64   64326   64323      65   64332   64329
      64   64335   64329      64   64335   64332      65   64341   64338      64
   64344   64338      64   64344   64341      65   64350   64347      64   64353
   64347      64   64353   64350      65   64359   64356      64   64362   64356
      64   64362   64359      65   64368   64365      64   64371   64365      64
   64371   64368      65   64377   64374      64   64380   64374      64   64380
   64377      65   64386   64383      64   64389   64383      64   64389   64386
      65   64395   64392      64   64398   64392      64   64398   64395      65
   64404   64401      64   64407   64401      64   64407   64404      65   64413
   64410      64   64416   64410      64   64416   64413      65   64422   64419
      64   64425   64419      64   64425   64422      65   64431   64428      64
   64434   64428      64   64434   64431      65   64440   64437      64   64443
   64437      64   64443   64440      65   64449   64446      64   64452   64446
      64   64452   64449      65   64458   64455      64   64461   64455      64
   64461   64458      65   64467   64464      64   64470   64464      64   64470
   64467      65   64476   64473      64   64479   64473      64   64479   64476
      65   64485   64482      64   64488   64482      64   64488   64485      65
   64494   64491      64   64497   64491      64   64497   64494      65   64503
   64500      64   64506   64500      64   64506   64503      65   64512   64509
      64   64515   64509      64   64515   64512      65   64521   64518      64
   64524   64518      64   64524   64521      65   64530   64527      64   64533
   64527      64   64533   64530      65   64539   64536      64   64542   64536
      64   64542   64539      65   64548   64545      64   64551   64545      64
   64551   64548      65   64557   64554      64   64560   64554      64   64560
   64557      65   64566   64563      64   64569   64563      64   64569   64566
      65   64575   64572      64   64578   64572      64   64578   64575      65
   64584   64581      64   64587   64581      64   64587   64584      65   64593
   64590      64   64596   64590      64   64596   64593      65   64602   64599
      64   64605   64599      64   64605   64602      65   64611   64608      64
   64614   64608      64   64614   64611      65   64620   64617      64   64623
   64617      64   64623   64620      65   64629   64626      64   64632   64626
      64   64632   64629      65   64638   64635      64   64641   64635      64
   64641   64638      65   64647   64644      64   64650   64644      64   64650
   64647      65   64656   64653      64   64659   64653      64   64659   64656
      65   64665   64662      64   64668   64662      64   64668   64665      65
   64674   64671      64   64677   64671      64   64677   64674      65   64683
   64680      64   64686   64680      64   64686   64683      65   64692   64689
      64   64695   64689      64   64695   64692      65   64701   64698      64
   64704   64698      64   64704   64701      65   64710   64707      64   64713
   64707      64   64713   64710      65   64719   64716      64   64722   64716
      64   64722   64719      65   64728   64725      64   64731   64725      64
   64731   64728      65   64737   64734      64   64740   64734      64   64740
   64737      65   64746   64743      64   64749   64743      64   64749   64746
      65   64755   64752      64   64758   64752      64   64758   64755      65
   64764   64761      64   64767   64761      64   64767   64764      65   64773
   64770      64   64776   64770      64   64776   64773      65   64782   64779
      64   64785   64779      64   64785   64782      65   64791   64788      64
   64794   64788      64   64794   64791      65   64800   64797      64   64803
   64797      64   64803   64800      65   64809   64806      64   64812   64806
      64   64812   64809      65   64818   64815      64   64821   64815      64
   64821   64818      65   64827   64824      64   64830   64824      64   64830
   64827      65   64836   64833      64   64839   64833      64   64839   64836
      65   64845   64842      64   64848   64842      64   64848   64845      65
   64854   64851      64   64857   64851      64   64857   64854      65   64863
   64860      64   64866   64860      64   64866   64863      65   64872   64869
      64   64875   64869      64   64875   64872      65   64881   64878      64
   64884   64878      64   64884   64881      65   64890   64887      64   64893
   64887      64   64893   64890      65   64899   64896      64   64902   64896
      64   64902   64899      65   64908   64905      64   64911   64905      64
   64911   64908      65   64917   64914      64   64920   64914      64   64920
   64917      65   64926   64923      64   64929   64923      64   64929   64926
      65   64935   64932      64   64938   64932      64   64938   64935      65
   64944   64941      64   64947   64941      64   64947   64944      65   64953
   64950      64   64956   64950      64   64956   64953      65   64962   64959
      64   64965   64959      64   64965   64962      65   64971   64968      64
   64974   64968      64   64974   64971      65   64980   64977      64   64983
   64977      64   64983   64980      65   64989   64986      64   64992   64986
      64   64992   64989      65   64998   64995      64   65001   64995      64
   65001   64998      65   65007   65004      64   65010   65004      64   65010
   65007      65   65016   65013      64   65019   65013      64   65019   65016
      65   65025   65022      64   65028   65022      64   65028   65025      65
   65034   65031      64   65037   65031      64   65037   65034      65   65043
   65040      64   65046   65040      64   65046   65043      65   65052   65049
      64   65055   65049      64   65055   65052      65   65061   65058      64
   65064   65058      64   65064   65061      65   65070   65067      64   65073
   65067      64   65073   65070      65   65079   65076      64   65082   65076
      64   65082   65079      65   65088   65085      64   65091   65085      64
   65091   65088      65   65097   65094      64   65100   65094      64   65100
   65097      65   65106   65103      64   65109   65103      64   65109   65106
      65   65115   65112      64   65118   65112      64   65118   65115      65
   65124   65121      64   65127   65121      64   65127   65124      65   65133
   65130      64   65136   65130      64   65136   65133      65   65142   65139
      64   65145   65139      64   65145   65142      65   65151   65148      64
   65154   65148      64   65154   65151      65   65160   65157      64   65163
   65157      64   65163   65160      65   65169   65166      64   65172   65166
      64   65172   65169      65   65178   65175      64   65181   65175      64
   65181   65178      65   65187   65184      64   65190   65184      64   65190
   65187      65   65196   65193      64   65199   65193      64   65199   65196
      65   65205   65202      64   65208   65202      64   65208   65205      65
   65214   65211      64   65217   65211      64   65217   65214      65   65223
   65220      64   65226   65220      64   65226   65223      65   65232   65229
      64   65235   65229      64   65235   65232      65   65241   65238      64
   65244   65238      64   65244   65241      65   65250   65247      64   65253
   65247      64   65253   65250      65   65259   65256      64   65262   65256
      64   65262   65259      65   65268   65265      64   65271   65265      64
   65271   65268      65   65277   65274      64   65280   65274      64   65280
   65277      65   65286   65283      64   65289   65283      64   65289   65286
      65   65295   65292      64   65298   65292      64   65298   65295      65
   65304   65301      64   65307   65301      64   65307   65304      65   65313
   65310      64   65316   65310      64   65316   65313      65   65322   65319
      64   65325   65319      64   65325   65322      65   65331   65328      64
   65334   65328      64   65334   65331      65   65340   65337      64   65343
   65337      64   65343   65340      65   65349   65346      64   65352   65346
      64   65352   65349      65   65358   65355      64   65361   65355      64
   65361   65358      65   65367   65364      64   65370   65364      64   65370
   65367      65   65376   65373      64   65379   65373      64   65379   65376
      65   65385   65382      64   65388   65382      64   65388   65385      65
   65394   65391      64   65397   65391      64   65397   65394      65   65403
   65400      64   65406   65400      64   65406   65403      65   65412   65409
      64   65415   65409      64   65415   65412      65   65421   65418      64
   65424   65418      64   65424   65421      65   65430   65427      64   65433
   65427      64   65433   65430      65   65439   65436      64   65442   65436
      64   65442   65439      65   65448   65445      64   65451   65445      64
   65451   65448      65   65457   65454      64   65460   65454      64   65460
   65457      65   65466   65463      64   65469   65463      64   65469   65466
      65   65475   65472      64   65478   65472      64   65478   65475      65
   65484   65481      64   65487   65481      64   65487   65484      65   65493
   65490      64   65496   65490      64   65496   65493      65   65502   65499
      64   65505   65499      64   65505   65502      65   65511   65508      64
   65514   65508      64   65514   65511      65   65520   65517      64   65523
   65517      64   65523   65520      65   65529   65526      64   65532   65526
      64   65532   65529      65   65538   65535      64   65541   65535      64
   65541   65538      65   65547   65544      64   65550   65544      64   65550
   65547      65   65556   65553      64   65559   65553      64   65559   65556
      65   65565   65562      64   65568   65562      64   65568   65565      65
   65574   65571      64   65577   65571      64   65577   65574      65   65583
   65580      64   65586   65580      64   65586   65583      65   65592   65589
      64   65595   65589      64   65595   65592      65   65601   65598      64
   65604   65598      64   65604   65601      65   65610   65607      64   65613
   65607      64   65613   65610      65   65619   65616      64   65622   65616
      64   65622   65619      65   65628   65625      64   65631   65625      64
   65631   65628      65   65637   65634      64   65640   65634      64   65640
   65637      65   65646   65643      64   65649   65643      64   65649   65646
      65   65655   65652      64   65658   65652      64   65658   65655      65
   65664   65661      64   65667   65661      64   65667   65664      65   65673
   65670      64   65676   65670      64   65676   65673      65   65682   65679
      64   65685   65679      64   65685   65682      65   65691   65688      64
   65694   65688      64   65694   65691      65   65700   65697      64   65703
   65697      64   65703   65700      65   65709   65706      64   65712   65706
      64   65712   65709      65   65718   65715      64   65721   65715      64
   65721   65718      65   65727   65724      64   65730   65724      64   65730
   65727      65   65736   65733      64   65739   65733      64   65739   65736
      65   65745   65742      64   65748   65742      64   65748   65745      65
   65754   65751      64   65757   65751      64   65757   65754      65   65763
   65760      64   65766   65760      64   65766   65763      65   65772   65769
      64   65775   65769      64   65775   65772      65   65781   65778      64
   65784   65778      64   65784   65781      65   65790   65787      64   65793
   65787      64   65793   65790      65   65799   65796      64   65802   65796
      64   65802   65799      65   65808   65805      64   65811   65805      64
   65811   65808      65   65817   65814      64   65820   65814      64   65820
   65817      65   65826   65823      64   65829   65823      64   65829   65826
      65   65835   65832      64   65838   65832      64   65838   65835      65
   65844   65841      64   65847   65841      64   65847   65844      65   65853
   65850      64   65856   65850      64   65856   65853      65   65862   65859
      64   65865   65859      64   65865   65862      65   65871   65868      64
   65874   65868      64   65874   65871      65   65880   65877      64   65883
   65877      64   65883   65880      65   65889   65886      64   65892   65886
      64   65892   65889      65   65898   65895      64   65901   65895      64
   65901   65898      65   65907   65904      64   65910   65904      64   65910
   65907      65   65916   65913      64   65919   65913      64   65919   65916
      65   65925   65922      64   65928   65922      64   65928   65925      65
   65934   65931      64   65937   65931      64   65937   65934      65   65943
   65940      64   65946   65940      64   65946   65943      65   65952   65949
      64   65955   65949      64   65955   65952      65   65961   65958      64
   65964   65958      64   65964   65961      65   65970   65967      64   65973
   65967      64   65973   65970      65   65979   65976      64   65982   65976
      64   65982   65979      65   65988   65985      64   65991   65985      64
   65991   65988      65   65997   65994      64   66000   65994      64   66000
   65997      65   66006   66003      64   66009   66003      64   66009   66006
      65   66015   66012      64   66018   66012      64   66018   66015      65
   66024   66021      64   66027   66021      64   66027   66024      65   66033
   66030      64   66036   66030      64   66036   66033      65   66042   66039
      64   66045   66039      64   66045   66042      65   66051   66048      64
   66054   66048      64   66054   66051      65   66060   66057      64   66063
   66057      64   66063   66060      65   66069   66066      64   66072   66066
      64   66072   66069      65   66078   66075      64   66081   66075      64
   66081   66078      65   66087   66084      64   66090   66084      64   66090
   66087      65   66096   66093      64   66099   66093      64   66099   66096
      65   66105   66102      64   66108   66102      64   66108   66105      65
   66114   66111      64   66117   66111      64   66117   66114      65   66123
   66120      64   66126   66120      64   66126   66123      65   66132   66129
      64   66135   66129      64   66135   66132      65   66141   66138      64
   66144   66138      64   66144   66141      65   66150   66147      64   66153
   66147      64   66153   66150      65   66159   66156      64   66162   66156
      64   66162   66159      65   66168   66165      64   66171   66165      64
   66171   66168      65   66177   66174      64   66180   66174      64   66180
   66177      65   66186   66183      64   66189   66183      64   66189   66186
      65   66195   66192      64   66198   66192      64   66198   66195      65
   66204   66201      64   66207   66201      64   66207   66204      65   66213
   66210      64   66216   66210      64   66216   66213      65   66222   66219
      64   66225   66219      64   66225   66222      65   66231   66228      64
   66234   66228      64   66234   66231      65   66240   66237      64   66243
   66237      64   66243   66240      65   66249   66246      64   66252   66246
      64   66252   66249      65   66258   66255      64   66261   66255      64
   66261   66258      65   66267   66264      64   66270   66264      64   66270
   66267      65   66276   66273      64   66279   66273      64   66279   66276
      65   66285   66282      64   66288   66282      64   66288   66285      65
   66294   66291      64   66297   66291      64   66297   66294      65   66303
   66300      64   66306   66300      64   66306   66303      65   66312   66309
      64   66315   66309      64   66315   66312      65   66321   66318      64
   66324   66318      64   66324   66321      65   66330   66327      64   66333
   66327      64   66333   66330      65   66339   66336      64   66342   66336
      64   66342   66339      65   66348   66345      64   66351   66345      64
   66351   66348      65   66357   66354      64   66360   66354      64   66360
   66357      65   66366   66363      64   66369   66363      64   66369   66366
      65   66375   66372      64   66378   66372      64   66378   66375      65
   66384   66381      64   66387   66381      64   66387   66384      65   66393
   66390      64   66396   66390      64   66396   66393      65   66402   66399
      64   66405   66399      64   66405   66402      65   66411   66408      64
   66414   66408      64   66414   66411      65   66420   66417      64   66423
   66417      64   66423   66420      65   66429   66426      64   66432   66426
      64   66432   66429      65   66438   66435      64   66441   66435      64
   66441   66438      65   66447   66444      64   66450   66444      64   66450
   66447      65   66456   66453      64   66459   66453      64   66459   66456
      65   66465   66462      64   66468   66462      64   66468   66465      65
   66474   66471      64   66477   66471      64   66477   66474      65   66483
   66480      64   66486   66480      64   66486   66483      65   66492   66489
      64   66495   66489      64   66495   66492      65   66501   66498      64
   66504   66498      64   66504   66501      65   66510   66507      64   66513
   66507      64   66513   66510      65   66519   66516      64   66522   66516
      64   66522   66519      65   66528   66525      64   66531   66525      64
   66531   66528      65   66537   66534      64   66540   66534      64   66540
   66537      65   66546   66543      64   66549   66543      64   66549   66546
      65   66555   66552      64   66558   66552      64   66558   66555      65
   66564   66561      64   66567   66561      64   66567   66564      65   66573
   66570      64   66576   66570      64   66576   66573      65   66582   66579
      64   66585   66579      64   66585   66582      65   66591   66588      64
   66594   66588      64   66594   66591      65   66600   66597      64   66603
   66597      64   66603   66600      65   66609   66606      64   66612   66606
      64   66612   66609      65   66618   66615      64   66621   66615      64
   66621   66618      65   66627   66624      64   66630   66624      64   66630
   66627      65   66636   66633      64   66639   66633      64   66639   66636
      65   66645   66642      64   66648   66642      64   66648   66645      65
   66654   66651      64   66657   66651      64   66657   66654      65   66663
   66660      64   66666   66660      64   66666   66663      65   66672   66669
      64   66675   66669      64   66675   66672      65   66681   66678      64
   66684   66678      64   66684   66681      65   66690   66687      64   66693
   66687      64   66693   66690      65   66699   66696      64   66702   66696
      64   66702   66699      65   66708   66705      64   66711   66705      64
   66711   66708      65   66717   66714      64   66720   66714      64   66720
   66717      65   66726   66723      64   66729   66723      64   66729   66726
      65   66735   66732      64   66738   66732      64   66738   66735      65
   66744   66741      64   66747   66741      64   66747   66744      65   66753
   66750      64   66756   66750      64   66756   66753      65   66762   66759
      64   66765   66759      64   66765   66762      65   66771   66768      64
   66774   66768      64   66774   66771      65   66780   66777      64   66783
   66777      64   66783   66780      65   66789   66786      64   66792   66786
      64   66792   66789      65   66798   66795      64   66801   66795      64
   66801   66798      65   66807   66804      64   66810   66804      64   66810
   66807      65   66816   66813      64   66819   66813      64   66819   66816
      65   66825   66822      64   66828   66822      64   66828   66825      65
   66834   66831      64   66837   66831      64   66837   66834      65   66843
   66840      64   66846   66840      64   66846   66843      65   66852   66849
      64   66855   66849      64   66855   66852      65   66861   66858      64
   66864   66858      64   66864   66861      65   66870   66867      64   66873
   66867      64   66873   66870      65   66879   66876      64   66882   66876
      64   66882   66879      65   66888   66885      64   66891   66885      64
   66891   66888      65   66897   66894      64   66900   66894      64   66900
   66897      65   66906   66903      64   66909   66903      64   66909   66906
      65   66915   66912      64   66918   66912      64   66918   66915      65
   66924   66921      64   66927   66921      64   66927   66924      65   66933
   66930      64   66936   66930      64   66936   66933      65   66942   66939
      64   66945   66939      64   66945   66942      65   66951   66948      64
   66954   66948      64   66954   66951      65   66960   66957      64   66963
   66957      64   66963   66960      65   66969   66966      64   66972   66966
      64   66972   66969      65   66978   66975      64   66981   66975      64
   66981   66978      65   66987   66984      64   66990   66984      64   66990
   66987      65   66996   66993      64   66999   66993      64   66999   66996
      65   67005   67002      64   67008   67002      64   67008   67005      65
   67014   67011      64   67017   67011      64   67017   67014      65   67023
   67020      64   67026   67020      64   67026   67023      65   67032   67029
      64   67035   67029      64   67035   67032      65   67041   67038      64
   67044   67038      64   67044   67041      65   67050   67047      64   67053
   67047      64   67053   67050      65   67059   67056      64   67062   67056
      64   67062   67059      65   67068   67065      64   67071   67065      64
   67071   67068      65   67077   67074      64   67080   67074      64   67080
   67077      65   67086   67083      64   67089   67083      64   67089   67086
      65   67095   67092      64   67098   67092      64   67098   67095      65
   67104   67101      64   67107   67101      64   67107   67104      65   67113
   67110      64   67116   67110      64   67116   67113      65   67122   67119
      64   67125   67119      64   67125   67122      65   67131   67128      64
   67134   67128      64   67134   67131      65   67140   67137      64   67143
   67137      64   67143   67140      65   67149   67146      64   67152   67146
      64   67152   67149      65   67158   67155      64   67161   67155      64
   67161   67158      65   67167   67164      64   67170   67164      64   67170
   67167      65   67176   67173      64   67179   67173      64   67179   67176
      65   67185   67182      64   67188   67182      64   67188   67185      65
   67194   67191      64   67197   67191      64   67197   67194      65   67203
   67200      64   67206   67200      64   67206   67203      65   67212   67209
      64   67215   67209      64   67215   67212      65   67221   67218      64
   67224   67218      64   67224   67221      65   67230   67227      64   67233
   67227      64   67233   67230      65   67239   67236      64   67242   67236
      64   67242   67239      65   67248   67245      64   67251   67245      64
   67251   67248      65   67257   67254      64   67260   67254      64   67260
   67257      65   67266   67263      64   67269   67263      64   67269   67266
      65   67275   67272      64   67278   67272      64   67278   67275      65
   67284   67281      64   67287   67281      64   67287   67284      65   67293
   67290      64   67296   67290      64   67296   67293      65   67302   67299
      64   67305   67299      64   67305   67302      65   67311   67308      64
   67314   67308      64   67314   67311      65   67320   67317      64   67323
   67317      64   67323   67320      65   67329   67326      64   67332   67326
      64   67332   67329      65   67338   67335      64   67341   67335      64
   67341   67338      65   67347   67344      64   67350   67344      64   67350
   67347      65   67356   67353      64   67359   67353      64   67359   67356
      65   67365   67362      64   67368   67362      64   67368   67365      65
   67374   67371      64   67377   67371      64   67377   67374      65   67383
   67380      64   67386   67380      64   67386   67383      65   67392   67389
      64   67395   67389      64   67395   67392      65   67401   67398      64
   67404   67398      64   67404   67401      65   67410   67407      64   67413
   67407      64   67413   67410      65   67419   67416      64   67422   67416
      64   67422   67419      65   67428   67425      64   67431   67425      64
   67431   67428      65   67437   67434      64   67440   67434      64   67440
   67437      65   67446   67443      64   67449   67443      64   67449   67446
      65   67455   67452      64   67458   67452      64   67458   67455      65
   67464   67461      64   67467   67461      64   67467   67464      65   67473
   67470      64   67476   67470      64   67476   67473      65   67482   67479
      64   67485   67479      64   67485   67482      65   67491   67488      64
   67494   67488      64   67494   67491      65   67500   67497      64   67503
   67497      64   67503   67500      65   67509   67506      64   67512   67506
      64   67512   67509      65   67518   67515      64   67521   67515      64
   67521   67518      65   67527   67524      64   67530   67524      64   67530
   67527      65   67536   67533      64   67539   67533      64   67539   67536
      65   67545   67542      64   67548   67542      64   67548   67545      65
   67554   67551      64   67557   67551      64   67557   67554      65   67563
   67560      64   67566   67560      64   67566   67563      65   67572   67569
      64   67575   67569      64   67575   67572      65   67581   67578      64
   67584   67578      64   67584   67581      65   67590   67587      64   67593
   67587      64   67593   67590      65   67599   67596      64   67602   67596
      64   67602   67599      65   67608   67605      64   67611   67605      64
   67611   67608      65   67617   67614      64   67620   67614      64   67620
   67617      65   67626   67623      64   67629   67623      64   67629   67626
      65   67635   67632      64   67638   67632      64   67638   67635      65
   67644   67641      64   67647   67641      64   67647   67644      65   67653
   67650      64   67656   67650      64   67656   67653      65   67662   67659
      64   67665   67659      64   67665   67662      65   67671   67668      64
   67674   67668      64   67674   67671      65   67680   67677      64   67683
   67677      64   67683   67680      65   67689   67686      64   67692   67686
      64   67692   67689      65   67698   67695      64   67701   67695      64
   67701   67698      65   67707   67704      64   67710   67704      64   67710
   67707      65   67716   67713      64   67719   67713      64   67719   67716
      65   67725   67722      64   67728   67722      64   67728   67725      65
   67734   67731      64   67737   67731      64   67737   67734      65   67743
   67740      64   67746   67740      64   67746   67743      65   67752   67749
      64   67755   67749      64   67755   67752      65   67761   67758      64
   67764   67758      64   67764   67761      65   67770   67767      64   67773
   67767      64   67773   67770      65   67779   67776      64   67782   67776
      64   67782   67779      65   67788   67785      64   67791   67785      64
   67791   67788      65   67797   67794      64   67800   67794      64   67800
   67797      65   67806   67803      64   67809   67803      64   67809   67806
      65   67815   67812      64   67818   67812      64   67818   67815      65
   67824   67821      64   67827   67821      64   67827   67824      65   67833
   67830      64   67836   67830      64   67836   67833      65   67842   67839
      64   67845   67839      64   67845   67842      65   67851   67848      64
   67854   67848      64   67854   67851      65   67860   67857      64   67863
   67857      64   67863   67860      65   67869   67866      64   67872   67866
      64   67872   67869      65   67878   67875      64   67881   67875      64
   67881   67878      65   67887   67884      64   67890   67884      64   67890
   67887      65   67896   67893      64   67899   67893      64   67899   67896
      65   67905   67902      64   67908   67902      64   67908   67905      65
   67914   67911      64   67917   67911      64   67917   67914      65   67923
   67920      64   67926   67920      64   67926   67923      65   67932   67929
      64   67935   67929      64   67935   67932      65   67941   67938      64
   67944   67938      64   67944   67941      65   67950   67947      64   67953
   67947      64   67953   67950      65   67959   67956      64   67962   67956
      64   67962   67959      65   67968   67965      64   67971   67965      64
   67971   67968      65   67977   67974      64   67980   67974      64   67980
   67977      65   67986   67983      64   67989   67983      64   67989   67986
      65   67995   67992      64   67998   67992      64   67998   67995      65
   68004   68001      64   68007   68001      64   68007   68004      65   68013
   68010      64   68016   68010      64   68016   68013      65   68022   68019
      64   68025   68019      64   68025   68022      65   68031   68028      64
   68034   68028      64   68034   68031      65   68040   68037      64   68043
   68037      64   68043   68040      65   68049   68046      64   68052   68046
      64   68052   68049      65   68058   68055      64   68061   68055      64
   68061   68058      65   68067   68064      64   68070   68064      64   68070
   68067      65   68076   68073      64   68079   68073      64   68079   68076
      65   68085   68082      64   68088   68082      64   68088   68085      65
   68094   68091      64   68097   68091      64   68097   68094      65   68103
   68100      64   68106   68100      64   68106   68103      65   68112   68109
      64   68115   68109      64   68115   68112      65   68121   68118      64
   68124   68118      64   68124   68121      65   68130   68127      64   68133
   68127      64   68133   68130      65   68139   68136      64   68142   68136
      64   68142   68139      65   68148   68145      64   68151   68145      64
   68151   68148      65   68157   68154      64   68160   68154      64   68160
   68157      65   68166   68163      64   68169   68163      64   68169   68166
      65   68175   68172      64   68178   68172      64   68178   68175      65
   68184   68181      64   68187   68181      64   68187   68184      65   68193
   68190      64   68196   68190      64   68196   68193      65   68202   68199
      64   68205   68199      64   68205   68202      65   68211   68208      64
   68214   68208      64   68214   68211      65   68220   68217      64   68223
   68217      64   68223   68220      65   68229   68226      64   68232   68226
      64   68232   68229      65   68238   68235      64   68241   68235      64
   68241   68238      65   68247   68244      64   68250   68244      64   68250
   68247      65   68256   68253      64   68259   68253      64   68259   68256
      65   68265   68262      64   68268   68262      64   68268   68265      65
   68274   68271      64   68277   68271      64   68277   68274      65   68283
   68280      64   68286   68280      64   68286   68283      65   68292   68289
      64   68295   68289      64   68295   68292      65   68301   68298      64
   68304   68298      64   68304   68301      65   68310   68307      64   68313
   68307      64   68313   68310      65   68319   68316      64   68322   68316
      64   68322   68319      65   68328   68325      64   68331   68325      64
   68331   68328      65   68337   68334      64   68340   68334      64   68340
   68337      65   68346   68343      64   68349   68343      64   68349   68346
      65   68355   68352      64   68358   68352      64   68358   68355      65
   68364   68361      64   68367   68361      64   68367   68364      65   68373
   68370      64   68376   68370      64   68376   68373      65   68382   68379
      64   68385   68379      64   68385   68382      65   68391   68388      64
   68394   68388      64   68394   68391      65   68400   68397      64   68403
   68397      64   68403   68400      65   68409   68406      64   68412   68406
      64   68412   68409      65   68418   68415      64   68421   68415      64
   68421   68418      65   68427   68424      64   68430   68424      64   68430
   68427      65   68436   68433      64   68439   68433      64   68439   68436
      65   68445   68442      64   68448   68442      64   68448   68445      65
   68454   68451      64   68457   68451      64   68457   68454      65   68463
   68460      64   68466   68460      64   68466   68463      65   68472   68469
      64   68475   68469      64   68475   68472      65   68481   68478      64
   68484   68478      64   68484   68481      65   68490   68487      64   68493
   68487      64   68493   68490      65   68499   68496      64   68502   68496
      64   68502   68499      65   68508   68505      64   68511   68505      64
   68511   68508      65   68517   68514      64   68520   68514      64   68520
   68517      65   68526   68523      64   68529   68523      64   68529   68526
      65   68535   68532      64   68538   68532      64   68538   68535      65
   68544   68541      64   68547   68541      64   68547   68544      65   68553
   68550      64   68556   68550      64   68556   68553      65   68562   68559
      64   68565   68559      64   68565   68562      65   68571   68568      64
   68574   68568      64   68574   68571      65   68580   68577      64   68583
   68577      64   68583   68580      65   68589   68586      64   68592   68586
      64   68592   68589      65   68598   68595      64   68601   68595      64
   68601   68598      65   68607   68604      64   68610   68604      64   68610
   68607      65   68616   68613      64   68619   68613      64   68619   68616
      65   68625   68622      64   68628   68622      64   68628   68625      65
   68634   68631      64   68637   68631      64   68637   68634      65   68643
   68640      64   68646   68640      64   68646   68643      65   68652   68649
      64   68655   68649      64   68655   68652      65   68661   68658      64
   68664   68658      64   68664   68661      65   68670   68667      64   68673
   68667      64   68673   68670      65   68679   68676      64   68682   68676
      64   68682   68679      65   68688   68685      64   68691   68685      64
   68691   68688      65   68697   68694      64   68700   68694      64   68700
   68697      65   68706   68703      64   68709   68703      64   68709   68706
      65   68715   68712      64   68718   68712      64   68718   68715      65
   68724   68721      64   68727   68721      64   68727   68724      65   68733
   68730      64   68736   68730      64   68736   68733      65   68742   68739
      64   68745   68739      64   68745   68742      65   68751   68748      64
   68754   68748      64   68754   68751      65   68760   68757      64   68763
   68757      64   68763   68760      65   68769   68766      64   68772   68766
      64   68772   68769      65   68778   68775      64   68781   68775      64
   68781   68778      65   68787   68784      64   68790   68784      64   68790
   68787      65   68796   68793      64   68799   68793      64   68799   68796
      65   68805   68802      64   68808   68802      64   68808   68805      65
   68814   68811      64   68817   68811      64   68817   68814      65   68823
   68820      64   68826   68820      64   68826   68823      65   68832   68829
      64   68835   68829      64   68835   68832      65   68841   68838      64
   68844   68838      64   68844   68841      65   68850   68847      64   68853
   68847      64   68853   68850      65   68859   68856      64   68862   68856
      64   68862   68859      65   68868   68865      64   68871   68865      64
   68871   68868      65   68877   68874      64   68880   68874      64   68880
   68877      65   68886   68883      64   68889   68883      64   68889   68886
      65   68895   68892      64   68898   68892      64   68898   68895      65
   68904   68901      64   68907   68901      64   68907   68904      65   68913
   68910      64   68916   68910      64   68916   68913      65   68922   68919
      64   68925   68919      64   68925   68922      65   68931   68928      64
   68934   68928      64   68934   68931      65   68940   68937      64   68943
   68937      64   68943   68940      65   68949   68946      64   68952   68946
      64   68952   68949      65   68958   68955      64   68961   68955      64
   68961   68958      65   68967   68964      64   68970   68964      64   68970
   68967      65   68976   68973      64   68979   68973      64   68979   68976
      65   68985   68982      64   68988   68982      64   68988   68985      65
   68994   68991      64   68997   68991      64   68997   68994      65   69003
   69000      64   69006   69000      64   69006   69003      65   69012   69009
      64   69015   69009      64   69015   69012      65   69021   69018      64
   69024   69018      64   69024   69021      65   69030   69027      64   69033
   69027      64   69033   69030      65   69039   69036      64   69042   69036
      64   69042   69039      65   69048   69045      64   69051   69045      64
   69051   69048      65   69057   69054      64   69060   69054      64   69060
   69057      65   69066   69063      64   69069   69063      64   69069   69066
      65   69075   69072      64   69078   69072      64   69078   69075      65
   69084   69081      64   69087   69081      64   69087   69084      65   69093
   69090      64   69096   69090      64   69096   69093      65   69102   69099
      64   69105   69099      64   69105   69102      65   69111   69108      64
   69114   69108      64   69114   69111      65   69120   69117      64   69123
   69117      64   69123   69120      65   69129   69126      64   69132   69126
      64   69132   69129      65   69138   69135      64   69141   69135      64
   69141   69138      65   69147   69144      64   69150   69144      64   69150
   69147      65   69156   69153      64   69159   69153      64   69159   69156
      65   69165   69162      64   69168   69162      64   69168   69165      65
   69174   69171      64   69177   69171      64   69177   69174      65   69183
   69180      64   69186   69180      64   69186   69183      65   69192   69189
      64   69195   69189      64   69195   69192      65   69201   69198      64
   69204   69198      64   69204   69201      65   69210   69207      64   69213
   69207      64   69213   69210      65   69219   69216      64   69222   69216
      64   69222   69219      65   69228   69225      64   69231   69225      64
   69231   69228      65   69237   69234      64   69240   69234      64   69240
   69237      65   69246   69243      64   69249   69243      64   69249   69246
      65   69255   69252      64   69258   69252      64   69258   69255      65
   69264   69261      64   69267   69261      64   69267   69264      65   69273
   69270      64   69276   69270      64   69276   69273      65   69282   69279
      64   69285   69279      64   69285   69282      65   69291   69288      64
   69294   69288      64   69294   69291      65   69300   69297      64   69303
   69297      64   69303   69300      65   69309   69306      64   69312   69306
      64   69312   69309      65   69318   69315      64   69321   69315      64
   69321   69318      65   69327   69324      64   69330   69324      64   69330
   69327      65   69336   69333      64   69339   69333      64   69339   69336
      65   69345   69342      64   69348   69342      64   69348   69345      65
   69354   69351      64   69357   69351      64   69357   69354      65   69363
   69360      64   69366   69360      64   69366   69363      65   69372   69369
      64   69375   69369      64   69375   69372      65   69381   69378      64
   69384   69378      64   69384   69381      65   69390   69387      64   69393
   69387      64   69393   69390      65   69399   69396      64   69402   69396
      64   69402   69399      65   69408   69405      64   69411   69405      64
   69411   69408      65   69417   69414      64   69420   69414      64   69420
   69417      65   69426   69423      64   69429   69423      64   69429   69426
      65   69435   69432      64   69438   69432      64   69438   69435      65
   69444   69441      64   69447   69441      64   69447   69444      65   69453
   69450      64   69456   69450      64   69456   69453      65   69462   69459
      64   69465   69459      64   69465   69462      65   69471   69468      64
   69474   69468      64   69474   69471      65   69480   69477      64   69483
   69477      64   69483   69480      65   69489   69486      64   69492   69486
      64   69492   69489      65   69498   69495      64   69501   69495      64
   69501   69498      65   69507   69504      64   69510   69504      64   69510
   69507      65   69516   69513      64   69519   69513      64   69519   69516
      65   69525   69522      64   69528   69522      64   69528   69525      65
   69534   69531      64   69537   69531      64   69537   69534      65   69543
   69540      64   69546   69540      64   69546   69543      65   69552   69549
      64   69555   69549      64   69555   69552      65   69561   69558      64
   69564   69558      64   69564   69561      65   69570   69567      64   69573
   69567      64   69573   69570      65   69579   69576      64   69582   69576
      64   69582   69579      65   69588   69585      64   69591   69585      64
   69591   69588      65   69597   69594      64   69600   69594      64   69600
   69597      65   69606   69603      64   69609   69603      64   69609   69606
      65   69615   69612      64   69618   69612      64   69618   69615      65
   69624   69621      64   69627   69621      64   69627   69624      65   69633
   69630      64   69636   69630      64   69636   69633      65   69642   69639
      64   69645   69639      64   69645   69642      65   69651   69648      64
   69654   69648      64   69654   69651      65   69660   69657      64   69663
   69657      64   69663   69660      65   69669   69666      64   69672   69666
      64   69672   69669      65   69678   69675      64   69681   69675      64
   69681   69678      65   69687   69684      64   69690   69684      64   69690
   69687      65   69696   69693      64   69699   69693      64   69699   69696
      65   69705   69702      64   69708   69702      64   69708   69705      65
   69714   69711      64   69717   69711      64   69717   69714      65   69723
   69720      64   69726   69720      64   69726   69723      65   69732   69729
      64   69735   69729      64   69735   69732      65   69741   69738      64
   69744   69738      64   69744   69741      65   69750   69747      64   69753
   69747      64   69753   69750      65   69759   69756      64   69762   69756
      64   69762   69759      65   69768   69765      64   69771   69765      64
   69771   69768      65   69777   69774      64   69780   69774      64   69780
   69777      65   69786   69783      64   69789   69783      64   69789   69786
      65   69795   69792      64   69798   69792      64   69798   69795      65
   69804   69801      64   69807   69801      64   69807   69804      65   69813
   69810      64   69816   69810      64   69816   69813      65   69822   69819
      64   69825   69819      64   69825   69822      65   69831   69828      64
   69834   69828      64   69834   69831      65   69840   69837      64   69843
   69837      64   69843   69840      65   69849   69846      64   69852   69846
      64   69852   69849      65   69858   69855      64   69861   69855      64
   69861   69858      65   69867   69864      64   69870   69864      64   69870
   69867      65   69876   69873      64   69879   69873      64   69879   69876
      65   69885   69882      64   69888   69882      64   69888   69885      65
   69894   69891      64   69897   69891      64   69897   69894      65   69903
   69900      64   69906   69900      64   69906   69903      65   69912   69909
      64   69915   69909      64   69915   69912      65   69921   69918      64
   69924   69918      64   69924   69921      65   69930   69927      64   69933
   69927      64   69933   69930      65   69939   69936      64   69942   69936
      64   69942   69939      65   69948   69945      64   69951   69945      64
   69951   69948      65   69957   69954      64   69960   69954      64   69960
   69957      65   69966   69963      64   69969   69963      64   69969   69966
      65   69975   69972      64   69978   69972      64   69978   69975      65
   69984   69981      64   69987   69981      64   69987   69984      65   69993
   69990      64   69996   69990      64   69996   69993      65   70002   69999
      64   70005   69999      64   70005   70002      65   70011   70008      64
   70014   70008      64   70014   70011      65   70020   70017      64   70023
   70017      64   70023   70020      65   70029   70026      64   70032   70026
      64   70032   70029      65   70038   70035      64   70041   70035      64
   70041   70038      65   70047   70044      64   70050   70044      64   70050
   70047      65   70056   70053      64   70059   70053      64   70059   70056
      65   70065   70062      64   70068   70062      64   70068   70065      65
   70074   70071      64   70077   70071      64   70077   70074      65   70083
   70080      64   70086   70080      64   70086   70083      65   70092   70089
      64   70095   70089      64   70095   70092      65   70101   70098      64
   70104   70098      64   70104   70101      65   70110   70107      64   70113
   70107      64   70113   70110      65   70119   70116      64   70122   70116
      64   70122   70119      65   70128   70125      64   70131   70125      64
   70131   70128      65   70137   70134      64   70140   70134      64   70140
   70137      65   70146   70143      64   70149   70143      64   70149   70146
      65   70155   70152      64   70158   70152      64   70158   70155      65
   70164   70161      64   70167   70161      64   70167   70164      65   70173
   70170      64   70176   70170      64   70176   70173      65   70182   70179
      64   70185   70179      64   70185   70182      65   70191   70188      64
   70194   70188      64   70194   70191      65   70200   70197      64   70203
   70197      64   70203   70200      65   70209   70206      64   70212   70206
      64   70212   70209      65   70218   70215      64   70221   70215      64
   70221   70218      65   70227   70224      64   70230   70224      64   70230
   70227      65   70236   70233      64   70239   70233      64   70239   70236
      65   70245   70242      64   70248   70242      64   70248   70245      65
   70254   70251      64   70257   70251      64   70257   70254      65   70263
   70260      64   70266   70260      64   70266   70263      65   70272   70269
      64   70275   70269      64   70275   70272      65   70281   70278      64
   70284   70278      64   70284   70281      65   70290   70287      64   70293
   70287      64   70293   70290      65   70299   70296      64   70302   70296
      64   70302   70299      65   70308   70305      64   70311   70305      64
   70311   70308      65   70317   70314      64   70320   70314      64   70320
   70317      65   70326   70323      64   70329   70323      64   70329   70326
      65   70335   70332      64   70338   70332      64   70338   70335      65
   70344   70341      64   70347   70341      64   70347   70344      65   70353
   70350      64   70356   70350      64   70356   70353      65   70362   70359
      64   70365   70359      64   70365   70362      65   70371   70368      64
   70374   70368      64   70374   70371      65   70380   70377      64   70383
   70377      64   70383   70380      65   70389   70386      64   70392   70386
      64   70392   70389      65   70398   70395      64   70401   70395      64
   70401   70398      65   70407   70404      64   70410   70404      64   70410
   70407      65   70416   70413      64   70419   70413      64   70419   70416
      65   70425   70422      64   70428   70422      64   70428   70425      65
   70434   70431      64   70437   70431      64   70437   70434      65   70443
   70440      64   70446   70440      64   70446   70443      65   70452   70449
      64   70455   70449      64   70455   70452      65   70461   70458      64
   70464   70458      64   70464   70461      65   70470   70467      64   70473
   70467      64   70473   70470      65   70479   70476      64   70482   70476
      64   70482   70479      65   70488   70485      64   70491   70485      64
   70491   70488      65   70497   70494      64   70500   70494      64   70500
   70497      65   70506   70503      64   70509   70503      64   70509   70506
      65   70515   70512      64   70518   70512      64   70518   70515      65
   70524   70521      64   70527   70521      64   70527   70524      65   70533
   70530      64   70536   70530      64   70536   70533      65   70542   70539
      64   70545   70539      64   70545   70542      65   70551   70548      64
   70554   70548      64   70554   70551      65   70560   70557      64   70563
   70557      64   70563   70560      65   70569   70566      64   70572   70566
      64   70572   70569      65   70578   70575      64   70581   70575      64
   70581   70578      65   70587   70584      64   70590   70584      64   70590
   70587      65   70596   70593      64   70599   70593      64   70599   70596
      65   70605   70602      64   70608   70602      64   70608   70605      65
   70614   70611      64   70617   70611      64   70617   70614      65   70623
   70620      64   70626   70620      64   70626   70623      65   70632   70629
      64   70635   70629      64   70635   70632      65   70641   70638      64
   70644   70638      64   70644   70641      65   70650   70647      64   70653
   70647      64   70653   70650      65   70659   70656      64   70662   70656
      64   70662   70659      65   70668   70665      64   70671   70665      64
   70671   70668      65   70677   70674      64   70680   70674      64   70680
   70677      65   70686   70683      64   70689   70683      64   70689   70686
      65   70695   70692      64   70698   70692      64   70698   70695      65
   70704   70701      64   70707   70701      64   70707   70704      65   70713
   70710      64   70716   70710      64   70716   70713      65   70722   70719
      64   70725   70719      64   70725   70722      65   70731   70728      64
   70734   70728      64   70734   70731      65   70740   70737      64   70743
   70737      64   70743   70740      65   70749   70746      64   70752   70746
      64   70752   70749      65   70758   70755      64   70761   70755      64
   70761   70758      65   70767   70764      64   70770   70764      64   70770
   70767      65   70776   70773      64   70779   70773      64   70779   70776
      65   70785   70782      64   70788   70782      64   70788   70785      65
   70794   70791      64   70797   70791      64   70797   70794      65   70803
   70800      64   70806   70800      64   70806   70803      65   70812   70809
      64   70815   70809      64   70815   70812      65   70821   70818      64
   70824   70818      64   70824   70821      65   70830   70827      64   70833
   70827      64   70833   70830      65   70839   70836      64   70842   70836
      64   70842   70839      65   70848   70845      64   70851   70845      64
   70851   70848      65   70857   70854      64   70860   70854      64   70860
   70857      65   70866   70863      64   70869   70863      64   70869   70866
      65   70875   70872      64   70878   70872      64   70878   70875      65
   70884   70881      64   70887   70881      64   70887   70884      65   70893
   70890      64   70896   70890      64   70896   70893      65   70902   70899
      64   70905   70899      64   70905   70902      65   70911   70908      64
   70914   70908      64   70914   70911      65   70920   70917      64   70923
   70917      64   70923   70920      65   70929   70926      64   70932   70926
      64   70932   70929      65   70938   70935      64   70941   70935      64
   70941   70938      65   70947   70944      64   70950   70944      64   70950
   70947      65   70956   70953      64   70959   70953      64   70959   70956
      65   70965   70962      64   70968   70962      64   70968   70965      65
   70974   70971      64   70977   70971      64   70977   70974      65   70983
   70980      64   70986   70980      64   70986   70983      65   70992   70989
      64   70995   70989      64   70995   70992      65   71001   70998      64
   71004   70998      64   71004   71001      65   71010   71007      64   71013
   71007      64   71013   71010      65   71019   71016      64   71022   71016
      64   71022   71019      65   71028   71025      64   71031   71025      64
   71031   71028      65   71037   71034      64   71040   71034      64   71040
   71037      65   71046   71043      64   71049   71043      64   71049   71046
      65   71055   71052      64   71058   71052      64   71058   71055      65
   71064   71061      64   71067   71061      64   71067   71064      65   71073
   71070      64   71076   71070      64   71076   71073      65   71082   71079
      64   71085   71079      64   71085   71082      65   71091   71088      64
   71094   71088      64   71094   71091      65   71100   71097      64   71103
   71097      64   71103   71100      65   71109   71106      64   71112   71106
      64   71112   71109      65   71118   71115      64   71121   71115      64
   71121   71118      65   71127   71124      64   71130   71124      64   71130
   71127      65   71136   71133      64   71139   71133      64   71139   71136
      65   71145   71142      64   71148   71142      64   71148   71145      65
   71154   71151      64   71157   71151      64   71157   71154      65   71163
   71160      64   71166   71160      64   71166   71163      65   71172   71169
      64   71175   71169      64   71175   71172      65   71181   71178      64
   71184   71178      64   71184   71181      65   71190   71187      64   71193
   71187      64   71193   71190      65   71199   71196      64   71202   71196
      64   71202   71199      65   71208   71205      64   71211   71205      64
   71211   71208      65   71217   71214      64   71220   71214      64   71220
   71217      65   71226   71223      64   71229   71223      64   71229   71226
      65   71235   71232      64   71238   71232      64   71238   71235      65
   71244   71241      64   71247   71241      64   71247   71244      65   71253
   71250      64   71256   71250      64   71256   71253      65   71262   71259
      64   71265   71259      64   71265   71262      65   71271   71268      64
   71274   71268      64   71274   71271      65   71280   71277      64   71283
   71277      64   71283   71280      65   71289   71286      64   71292   71286
      64   71292   71289      65   71298   71295      64   71301   71295      64
   71301   71298      65   71307   71304      64   71310   71304      64   71310
   71307      65   71316   71313      64   71319   71313      64   71319   71316
      65   71325   71322      64   71328   71322      64   71328   71325      65
   71334   71331      64   71337   71331      64   71337   71334      65   71343
   71340      64   71346   71340      64   71346   71343      65   71352   71349
      64   71355   71349      64   71355   71352      65   71361   71358      64
   71364   71358      64   71364   71361      65   71370   71367      64   71373
   71367      64   71373   71370      65   71379   71376      64   71382   71376
      64   71382   71379      65   71388   71385      64   71391   71385      64
   71391   71388      65   71397   71394      64   71400   71394      64   71400
   71397      65   71406   71403      64   71409   71403      64   71409   71406
      65   71415   71412      64   71418   71412      64   71418   71415      65
   71424   71421      64   71427   71421      64   71427   71424      65   71433
   71430      64   71436   71430      64   71436   71433      65   71442   71439
      64   71445   71439      64   71445   71442      65   71451   71448      64
   71454   71448      64   71454   71451      65   71460   71457      64   71463
   71457      64   71463   71460      65   71469   71466      64   71472   71466
      64   71472   71469      65   71478   71475      64   71481   71475      64
   71481   71478      65   71487   71484      64   71490   71484      64   71490
   71487      65   71496   71493      64   71499   71493      64   71499   71496
      65   71505   71502      64   71508   71502      64   71508   71505      65
   71514   71511      64   71517   71511      64   71517   71514      65   71523
   71520      64   71526   71520      64   71526   71523      65   71532   71529
      64   71535   71529      64   71535   71532      65   71541   71538      64
   71544   71538      64   71544   71541      65   71550   71547      64   71553
   71547      64   71553   71550      65   71559   71556      64   71562   71556
      64   71562   71559      65   71568   71565      64   71571   71565      64
   71571   71568      65   71577   71574      64   71580   71574      64   71580
   71577      65   71586   71583      64   71589   71583      64   71589   71586
      65   71595   71592      64   71598   71592      64   71598   71595      65
   71604   71601      64   71607   71601      64   71607   71604      65   71613
   71610      64   71616   71610      64   71616   71613      65   71622   71619
      64   71625   71619      64   71625   71622      65   71631   71628      64
   71634   71628      64   71634   71631      65   71640   71637      64   71643
   71637      64   71643   71640      65   71649   71646      64   71652   71646
      64   71652   71649      65   71658   71655      64   71661   71655      64
   71661   71658      65   71667   71664      64   71670   71664      64   71670
   71667      65   71676   71673      64   71679   71673      64   71679   71676
      65   71685   71682      64   71688   71682      64   71688   71685      65
   71694   71691      64   71697   71691      64   71697   71694      65   71703
   71700      64   71706   71700      64   71706   71703      65   71712   71709
      64   71715   71709      64   71715   71712      65   71721   71718      64
   71724   71718      64   71724   71721      65   71730   71727      64   71733
   71727      64   71733   71730      65   71739   71736      64   71742   71736
      64   71742   71739      65   71748   71745      64   71751   71745      64
   71751   71748      65   71757   71754      64   71760   71754      64   71760
   71757      65   71766   71763      64   71769   71763      64   71769   71766
      65   71775   71772      64   71778   71772      64   71778   71775      65
   71784   71781      64   71787   71781      64   71787   71784      65   71793
   71790      64   71796   71790      64   71796   71793      65   71802   71799
      64   71805   71799      64   71805   71802      65   71811   71808      64
   71814   71808      64   71814   71811      65   71820   71817      64   71823
   71817      64   71823   71820      65   71829   71826      64   71832   71826
      64   71832   71829      65   71838   71835      64   71841   71835      64
   71841   71838      65   71847   71844      64   71850   71844      64   71850
   71847      65   71856   71853      64   71859   71853      64   71859   71856
      65   71865   71862      64   71868   71862      64   71868   71865      65
   71874   71871      64   71877   71871      64   71877   71874      65   71883
   71880      64   71886   71880      64   71886   71883      65   71892   71889
      64   71895   71889      64   71895   71892      65   71901   71898      64
   71904   71898      64   71904   71901      65   71910   71907      64   71913
   71907      64   71913   71910      65   71919   71916      64   71922   71916
      64   71922   71919      65   71928   71925      64   71931   71925      64
   71931   71928      65   71937   71934      64   71940   71934      64   71940
   71937      65   71946   71943      64   71949   71943      64   71949   71946
      65   71955   71952      64   71958   71952      64   71958   71955      65
   71964   71961      64   71967   71961      64   71967   71964      65   71973
   71970      64   71976   71970      64   71976   71973      65   71982   71979
      64   71985   71979      64   71985   71982      65   71991   71988      64
   71994   71988      64   71994   71991      65   72000   71997      64   72003
   71997      64   72003   72000      65   72009   72006      64   72012   72006
      64   72012   72009      65   72018   72015      64   72021   72015      64
   72021   72018      65   72027   72024      64   72030   72024      64   72030
   72027      65   72036   72033      64   72039   72033      64   72039   72036
      65   72045   72042      64   72048   72042      64   72048   72045      65
   72054   72051      64   72057   72051      64   72057   72054      65   72063
   72060      64   72066   72060      64   72066   72063      65   72072   72069
      64   72075   72069      64   72075   72072      65   72081   72078      64
   72084   72078      64   72084   72081      65   72090   72087      64   72093
   72087      64   72093   72090      65   72099   72096      64   72102   72096
      64   72102   72099      65   72108   72105      64   72111   72105      64
   72111   72108      65   72117   72114      64   72120   72114      64   72120
   72117      65   72126   72123      64   72129   72123      64   72129   72126
      65   72135   72132      64   72138   72132      64   72138   72135      65
   72144   72141      64   72147   72141      64   72147   72144      65   72153
   72150      64   72156   72150      64   72156   72153      65   72162   72159
      64   72165   72159      64   72165   72162      65   72171   72168      64
   72174   72168      64   72174   72171      65   72180   72177      64   72183
   72177      64   72183   72180      65   72189   72186      64   72192   72186
      64   72192   72189      65   72198   72195      64   72201   72195      64
   72201   72198      65   72207   72204      64   72210   72204      64   72210
   72207      65   72216   72213      64   72219   72213      64   72219   72216
      65   72225   72222      64   72228   72222      64   72228   72225      65
   72234   72231      64   72237   72231      64   72237   72234      65   72243
   72240      64   72246   72240      64   72246   72243      65   72252   72249
      64   72255   72249      64   72255   72252      65   72261   72258      64
   72264   72258      64   72264   72261      65   72270   72267      64   72273
   72267      64   72273   72270      65   72279   72276      64   72282   72276
      64   72282   72279      65   72288   72285      64   72291   72285      64
   72291   72288      65   72297   72294      64   72300   72294      64   72300
   72297      65   72306   72303      64   72309   72303      64   72309   72306
      65   72315   72312      64   72318   72312      64   72318   72315      65
   72324   72321      64   72327   72321      64   72327   72324      65   72333
   72330      64   72336   72330      64   72336   72333      65   72342   72339
      64   72345   72339      64   72345   72342      65   72351   72348      64
   72354   72348      64   72354   72351      65   72360   72357      64   72363
   72357      64   72363   72360      65   72369   72366      64   72372   72366
      64   72372   72369      65   72378   72375      64   72381   72375      64
   72381   72378      65   72387   72384      64   72390   72384      64   72390
   72387      65   72396   72393      64   72399   72393      64   72399   72396
      65   72405   72402      64   72408   72402      64   72408   72405      65
   72414   72411      64   72417   72411      64   72417   72414      65   72423
   72420      64   72426   72420      64   72426   72423      65   72432   72429
      64   72435   72429      64   72435   72432      65   72441   72438      64
   72444   72438      64   72444   72441      65   72450   72447      64   72453
   72447      64   72453   72450      65   72459   72456      64   72462   72456
      64   72462   72459      65   72468   72465      64   72471   72465      64
   72471   72468      65   72477   72474      64   72480   72474      64   72480
   72477      65   72486   72483      64   72489   72483      64   72489   72486
      65   72495   72492      64   72498   72492      64   72498   72495      65
   72504   72501      64   72507   72501      64   72507   72504      65   72513
   72510      64   72516   72510      64   72516   72513      65   72522   72519
      64   72525   72519      64   72525   72522      65   72531   72528      64
   72534   72528      64   72534   72531      65   72540   72537      64   72543
   72537      64   72543   72540      65   72549   72546      64   72552   72546
      64   72552   72549      65   72558   72555      64   72561   72555      64
   72561   72558      65   72567   72564      64   72570   72564      64   72570
   72567      65   72576   72573      64   72579   72573      64   72579   72576
      65   72585   72582      64   72588   72582      64   72588   72585      65
   72594   72591      64   72597   72591      64   72597   72594      65   72603
   72600      64   72606   72600      64   72606   72603      65   72612   72609
      64   72615   72609      64   72615   72612      65   72621   72618      64
   72624   72618      64   72624   72621      65   72630   72627      64   72633
   72627      64   72633   72630      65   72639   72636      64   72642   72636
      64   72642   72639      65   72648   72645      64   72651   72645      64
   72651   72648      65   72657   72654      64   72660   72654      64   72660
   72657      65   72666   72663      64   72669   72663      64   72669   72666
      65   72675   72672      64   72678   72672      64   72678   72675      65
   72684   72681      64   72687   72681      64   72687   72684      65   72693
   72690      64   72696   72690      64   72696   72693      65   72702   72699
      64   72705   72699      64   72705   72702      65   72711   72708      64
   72714   72708      64   72714   72711      65   72720   72717      64   72723
   72717      64   72723   72720      65   72729   72726      64   72732   72726
      64   72732   72729      65   72738   72735      64   72741   72735      64
   72741   72738      65   72747   72744      64   72750   72744      64   72750
   72747      65   72756   72753      64   72759   72753      64   72759   72756
      65   72765   72762      64   72768   72762      64   72768   72765      65
   72774   72771      64   72777   72771      64   72777   72774      65   72783
   72780      64   72786   72780      64   72786   72783      65   72792   72789
      64   72795   72789      64   72795   72792      65   72801   72798      64
   72804   72798      64   72804   72801      65   72810   72807      64   72813
   72807      64   72813   72810      65   72819   72816      64   72822   72816
      64   72822   72819      65   72828   72825      64   72831   72825      64
   72831   72828      65   72837   72834      64   72840   72834      64   72840
   72837      65   72846   72843      64   72849   72843      64   72849   72846
      65   72855   72852      64   72858   72852      64   72858   72855      65
   72864   72861      64   72867   72861      64   72867   72864      65   72873
   72870      64   72876   72870      64   72876   72873      65   72882   72879
      64   72885   72879      64   72885   72882      65   72891   72888      64
   72894   72888      64   72894   72891      65   72900   72897      64   72903
   72897      64   72903   72900      65   72909   72906      64   72912   72906
      64   72912   72909      65   72918   72915      64   72921   72915      64
   72921   72918      65   72927   72924      64   72930   72924      64   72930
   72927      65   72936   72933      64   72939   72933      64   72939   72936
      65   72945   72942      64   72948   72942      64   72948   72945      65
   72954   72951      64   72957   72951      64   72957   72954      65   72963
   72960      64   72966   72960      64   72966   72963      65   72972   72969
      64   72975   72969      64   72975   72972      65   72981   72978      64
   72984   72978      64   72984   72981      65   72990   72987      64   72993
   72987      64   72993   72990      65   72999   72996      64   73002   72996
      64   73002   72999      65   73008   73005      64   73011   73005      64
   73011   73008      65   73017   73014      64   73020   73014      64   73020
   73017      65   73026   73023      64   73029   73023      64   73029   73026
      65   73035   73032      64   73038   73032      64   73038   73035      65
   73044   73041      64   73047   73041      64   73047   73044      65   73053
   73050      64   73056   73050      64   73056   73053      65   73062   73059
      64   73065   73059      64   73065   73062      65   73071   73068      64
   73074   73068      64   73074   73071      65   73080   73077      64   73083
   73077      64   73083   73080      65   73089   73086      64   73092   73086
      64   73092   73089      65   73098   73095      64   73101   73095      64
   73101   73098      65   73107   73104      64   73110   73104      64   73110
   73107      65   73116   73113      64   73119   73113      64   73119   73116
      65   73125   73122      64   73128   73122      64   73128   73125      65
   73134   73131      64   73137   73131      64   73137   73134      65   73143
   73140      64   73146   73140      64   73146   73143      65   73152   73149
      64   73155   73149      64   73155   73152      65   73161   73158      64
   73164   73158      64   73164   73161      65   73170   73167      64   73173
   73167      64   73173   73170      65   73179   73176      64   73182   73176
      64   73182   73179      65   73188   73185      64   73191   73185      64
   73191   73188      65   73197   73194      64   73200   73194      64   73200
   73197      65   73206   73203      64   73209   73203      64   73209   73206
      65   73215   73212      64   73218   73212      64   73218   73215      65
   73224   73221      64   73227   73221      64   73227   73224      65   73233
   73230      64   73236   73230      64   73236   73233      65   73242   73239
      64   73245   73239      64   73245   73242      65   73251   73248      64
   73254   73248      64   73254   73251      65   73260   73257      64   73263
   73257      64   73263   73260      65   73269   73266      64   73272   73266
      64   73272   73269      65   73278   73275      64   73281   73275      64
   73281   73278      65   73287   73284      64   73290   73284      64   73290
   73287      65   73296   73293      64   73299   73293      64   73299   73296
      65   73305   73302      64   73308   73302      64   73308   73305      65
   73314   73311      64   73317   73311      64   73317   73314      65   73323
   73320      64   73326   73320      64   73326   73323      65   73332   73329
      64   73335   73329      64   73335   73332      65   73341   73338      64
   73344   73338      64   73344   73341      65   73350   73347      64   73353
   73347      64   73353   73350      65   73359   73356      64   73362   73356
      64   73362   73359      65   73368   73365      64   73371   73365      64
   73371   73368      65   73377   73374      64   73380   73374      64   73380
   73377      65   73386   73383      64   73389   73383      64   73389   73386
      65   73395   73392      64   73398   73392      64   73398   73395      65
   73404   73401      64   73407   73401      64   73407   73404      65   73413
   73410      64   73416   73410      64   73416   73413      65   73422   73419
      64   73425   73419      64   73425   73422      65   73431   73428      64
   73434   73428      64   73434   73431      65   73440   73437      64   73443
   73437      64   73443   73440      65   73449   73446      64   73452   73446
      64   73452   73449      65   73458   73455      64   73461   73455      64
   73461   73458      65   73467   73464      64   73470   73464      64   73470
   73467      65   73476   73473      64   73479   73473      64   73479   73476
      65   73485   73482      64   73488   73482      64   73488   73485      65
   73494   73491      64   73497   73491      64   73497   73494      65   73503
   73500      64   73506   73500      64   73506   73503      65   73512   73509
      64   73515   73509      64   73515   73512      65   73521   73518      64
   73524   73518      64   73524   73521      65   73530   73527      64   73533
   73527      64   73533   73530      65   73539   73536      64   73542   73536
      64   73542   73539      65   73548   73545      64   73551   73545      64
   73551   73548      65   73557   73554      64   73560   73554      64   73560
   73557      65   73566   73563      64   73569   73563      64   73569   73566
      65   73575   73572      64   73578   73572      64   73578   73575      65
   73584   73581      64   73587   73581      64   73587   73584      65   73593
   73590      64   73596   73590      64   73596   73593      65   73602   73599
      64   73605   73599      64   73605   73602      65   73611   73608      64
   73614   73608      64   73614   73611      65   73620   73617      64   73623
   73617      64   73623   73620      65   73629   73626      64   73632   73626
      64   73632   73629      65   73638   73635      64   73641   73635      64
   73641   73638      65   73647   73644      64   73650   73644      64   73650
   73647      65   73656   73653      64   73659   73653      64   73659   73656
      65   73665   73662      64   73668   73662      64   73668   73665      65
   73674   73671      64   73677   73671      64   73677   73674      65   73683
   73680      64   73686   73680      64   73686   73683      65   73692   73689
      64   73695   73689      64   73695   73692      65   73701   73698      64
   73704   73698      64   73704   73701      65   73710   73707      64   73713
   73707      64   73713   73710      65   73719   73716      64   73722   73716
      64   73722   73719      65   73728   73725      64   73731   73725      64
   73731   73728      65   73737   73734      64   73740   73734      64   73740
   73737      65   73746   73743      64   73749   73743      64   73749   73746
      65   73755   73752      64   73758   73752      64   73758   73755      65
   73764   73761      64   73767   73761      64   73767   73764      65   73773
   73770      64   73776   73770      64   73776   73773      65   73782   73779
      64   73785   73779      64   73785   73782      65   73791   73788      64
   73794   73788      64   73794   73791      65   73800   73797      64   73803
   73797      64   73803   73800      65   73809   73806      64   73812   73806
      64   73812   73809      65   73818   73815      64   73821   73815      64
   73821   73818      65   73827   73824      64   73830   73824      64   73830
   73827      65   73836   73833      64   73839   73833      64   73839   73836
      65   73845   73842      64   73848   73842      64   73848   73845      65
   73854   73851      64   73857   73851      64   73857   73854      65   73863
   73860      64   73866   73860      64   73866   73863      65   73872   73869
      64   73875   73869      64   73875   73872      65   73881   73878      64
   73884   73878      64   73884   73881      65   73890   73887      64   73893
   73887      64   73893   73890      65   73899   73896      64   73902   73896
      64   73902   73899      65   73908   73905      64   73911   73905      64
   73911   73908      65   73917   73914      64   73920   73914      64   73920
   73917      65   73926   73923      64   73929   73923      64   73929   73926
      65   73935   73932      64   73938   73932      64   73938   73935      65
   73944   73941      64   73947   73941      64   73947   73944      65   73953
   73950      64   73956   73950      64   73956   73953      65   73962   73959
      64   73965   73959      64   73965   73962      65   73971   73968      64
   73974   73968      64   73974   73971      65   73980   73977      64   73983
   73977      64   73983   73980      65   73989   73986      64   73992   73986
      64   73992   73989      65   73998   73995      64   74001   73995      64
   74001   73998      65   74007   74004      64   74010   74004      64   74010
   74007      65   74016   74013      64   74019   74013      64   74019   74016
      65   74025   74022      64   74028   74022      64   74028   74025      65
   74034   74031      64   74037   74031      64   74037   74034      65   74043
   74040      64   74046   74040      64   74046   74043      65   74052   74049
      64   74055   74049      64   74055   74052      65   74061   74058      64
   74064   74058      64   74064   74061      65   74070   74067      64   74073
   74067      64   74073   74070      65   74079   74076      64   74082   74076
      64   74082   74079      65   74088   74085      64   74091   74085      64
   74091   74088      65   74097   74094      64   74100   74094      64   74100
   74097      65   74106   74103      64   74109   74103      64   74109   74106
      65   74115   74112      64   74118   74112      64   74118   74115      65
   74124   74121      64   74127   74121      64   74127   74124      65   74133
   74130      64   74136   74130      64   74136   74133      65   74142   74139
      64   74145   74139      64   74145   74142      65   74151   74148      64
   74154   74148      64   74154   74151      65   74160   74157      64   74163
   74157      64   74163   74160      65   74169   74166      64   74172   74166
      64   74172   74169      65   74178   74175      64   74181   74175      64
   74181   74178      65   74187   74184      64   74190   74184      64   74190
   74187      65   74196   74193      64   74199   74193      64   74199   74196
      65   74205   74202      64   74208   74202      64   74208   74205      65
   74214   74211      64   74217   74211      64   74217   74214      65   74223
   74220      64   74226   74220      64   74226   74223      65   74232   74229
      64   74235   74229      64   74235   74232      65   74241   74238      64
   74244   74238      64   74244   74241      65   74250   74247      64   74253
   74247      64   74253   74250      65   74259   74256      64   74262   74256
      64   74262   74259      65   74268   74265      64   74271   74265      64
   74271   74268      65   74277   74274      64   74280   74274      64   74280
   74277      65   74286   74283      64   74289   74283      64   74289   74286
      65   74295   74292      64   74298   74292      64   74298   74295      65
   74304   74301      64   74307   74301      64   74307   74304      65   74313
   74310      64   74316   74310      64   74316   74313      65   74322   74319
      64   74325   74319      64   74325   74322      65   74331   74328      64
   74334   74328      64   74334   74331      65   74340   74337      64   74343
   74337      64   74343   74340      65   74349   74346      64   74352   74346
      64   74352   74349      65   74358   74355      64   74361   74355      64
   74361   74358      65   74367   74364      64   74370   74364      64   74370
   74367      65   74376   74373      64   74379   74373      64   74379   74376
      65   74385   74382      64   74388   74382      64   74388   74385      65
   74394   74391      64   74397   74391      64   74397   74394      65   74403
   74400      64   74406   74400      64   74406   74403      65   74412   74409
      64   74415   74409      64   74415   74412      65   74421   74418      64
   74424   74418      64   74424   74421      65   74430   74427      64   74433
   74427      64   74433   74430      65   74439   74436      64   74442   74436
      64   74442   74439      65   74448   74445      64   74451   74445      64
   74451   74448      65   74457   74454      64   74460   74454      64   74460
   74457      65   74466   74463      64   74469   74463      64   74469   74466
      65   74475   74472      64   74478   74472      64   74478   74475      65
   74484   74481      64   74487   74481      64   74487   74484      65   74493
   74490      64   74496   74490      64   74496   74493      65   74502   74499
      64   74505   74499      64   74505   74502      65   74511   74508      64
   74514   74508      64   74514   74511      65   74520   74517      64   74523
   74517      64   74523   74520      65   74529   74526      64   74532   74526
      64   74532   74529      65   74538   74535      64   74541   74535      64
   74541   74538      65   74547   74544      64   74550   74544      64   74550
   74547      65   74556   74553      64   74559   74553      64   74559   74556
      65   74565   74562      64   74568   74562      64   74568   74565      65
   74574   74571      64   74577   74571      64   74577   74574      65   74583
   74580      64   74586   74580      64   74586   74583      65   74592   74589
      64   74595   74589      64   74595   74592      65   74601   74598      64
   74604   74598      64   74604   74601      65   74610   74607      64   74613
   74607      64   74613   74610      65   74619   74616      64   74622   74616
      64   74622   74619      65   74628   74625      64   74631   74625      64
   74631   74628      65   74637   74634      64   74640   74634      64   74640
   74637      65   74646   74643      64   74649   74643      64   74649   74646
      65   74655   74652      64   74658   74652      64   74658   74655      65
   74664   74661      64   74667   74661      64   74667   74664      65   74673
   74670      64   74676   74670      64   74676   74673      65   74682   74679
      64   74685   74679      64   74685   74682      65   74691   74688      64
   74694   74688      64   74694   74691      65   74700   74697      64   74703
   74697      64   74703   74700      65   74709   74706      64   74712   74706
      64   74712   74709      65   74718   74715      64   74721   74715      64
   74721   74718      65   74727   74724      64   74730   74724      64   74730
   74727      65   74736   74733      64   74739   74733      64   74739   74736
      65   74745   74742      64   74748   74742      64   74748   74745      65
   74754   74751      64   74757   74751      64   74757   74754      65   74763
   74760      64   74766   74760      64   74766   74763      65   74772   74769
      64   74775   74769      64   74775   74772      65   74781   74778      64
   74784   74778      64   74784   74781      65   74790   74787      64   74793
   74787      64   74793   74790      65   74799   74796      64   74802   74796
      64   74802   74799      65   74808   74805      64   74811   74805      64
   74811   74808      65   74817   74814      64   74820   74814      64   74820
   74817      65   74826   74823      64   74829   74823      64   74829   74826
      65   74835   74832      64   74838   74832      64   74838   74835      65
   74844   74841      64   74847   74841      64   74847   74844      65   74853
   74850      64   74856   74850      64   74856   74853      65   74862   74859
      64   74865   74859      64   74865   74862      65   74871   74868      64
   74874   74868      64   74874   74871      65   74880   74877      64   74883
   74877      64   74883   74880      65   74889   74886      64   74892   74886
      64   74892   74889      65   74898   74895      64   74901   74895      64
   74901   74898      65   74907   74904      64   74910   74904      64   74910
   74907      65   74916   74913      64   74919   74913      64   74919   74916
      65   74925   74922      64   74928   74922      64   74928   74925      65
   74934   74931      64   74937   74931      64   74937   74934      65   74943
   74940      64   74946   74940      64   74946   74943      65   74952   74949
      64   74955   74949      64   74955   74952      65   74961   74958      64
   74964   74958      64   74964   74961      65   74970   74967      64   74973
   74967      64   74973   74970      65   74979   74976      64   74982   74976
      64   74982   74979      65   74988   74985      64   74991   74985      64
   74991   74988      65   74997   74994      64   75000   74994      64   75000
   74997      65   75006   75003      64   75009   75003      64   75009   75006
      65   75015   75012      64   75018   75012      64   75018   75015      65
   75024   75021      64   75027   75021      64   75027   75024      65   75033
   75030      64   75036   75030      64   75036   75033      65   75042   75039
      64   75045   75039      64   75045   75042      65   75051   75048      64
   75054   75048      64   75054   75051      65   75060   75057      64   75063
   75057      64   75063   75060      65   75069   75066      64   75072   75066
      64   75072   75069      65   75078   75075      64   75081   75075      64
   75081   75078      65   75087   75084      64   75090   75084      64   75090
   75087      65   75096   75093      64   75099   75093      64   75099   75096
      65   75105   75102      64   75108   75102      64   75108   75105      65
   75114   75111      64   75117   75111      64   75117   75114      65   75123
   75120      64   75126   75120      64   75126   75123      65   75132   75129
      64   75135   75129      64   75135   75132      65   75141   75138      64
   75144   75138      64   75144   75141      65   75150   75147      64   75153
   75147      64   75153   75150      65   75159   75156      64   75162   75156
      64   75162   75159      65   75168   75165      64   75171   75165      64
   75171   75168      65   75177   75174      64   75180   75174      64   75180
   75177      65   75186   75183      64   75189   75183      64   75189   75186
      65   75195   75192      64   75198   75192      64   75198   75195      65
   75204   75201      64   75207   75201      64   75207   75204      65   75213
   75210      64   75216   75210      64   75216   75213      65   75222   75219
      64   75225   75219      64   75225   75222      65   75231   75228      64
   75234   75228      64   75234   75231      65   75240   75237      64   75243
   75237      64   75243   75240      65   75249   75246      64   75252   75246
      64   75252   75249      65   75258   75255      64   75261   75255      64
   75261   75258      65   75267   75264      64   75270   75264      64   75270
   75267      65   75276   75273      64   75279   75273      64   75279   75276
      65   75285   75282      64   75288   75282      64   75288   75285      65
   75294   75291      64   75297   75291      64   75297   75294      65   75303
   75300      64   75306   75300      64   75306   75303      65   75312   75309
      64   75315   75309      64   75315   75312      65   75321   75318      64
   75324   75318      64   75324   75321      65   75330   75327      64   75333
   75327      64   75333   75330      65   75339   75336      64   75342   75336
      64   75342   75339      65   75348   75345      64   75351   75345      64
   75351   75348      65   75357   75354      64   75360   75354      64   75360
   75357      65   75366   75363      64   75369   75363      64   75369   75366
      65   75375   75372      64   75378   75372      64   75378   75375      65
   75384   75381      64   75387   75381      64   75387   75384      65   75393
   75390      64   75396   75390      64   75396   75393      65   75402   75399
      64   75405   75399      64   75405   75402      65   75411   75408      64
   75414   75408      64   75414   75411      65   75420   75417      64   75423
   75417      64   75423   75420      65   75429   75426      64   75432   75426
      64   75432   75429      65   75438   75435      64   75441   75435      64
   75441   75438      65   75447   75444      64   75450   75444      64   75450
   75447      65   75456   75453      64   75459   75453      64   75459   75456
      65   75465   75462      64   75468   75462      64   75468   75465      65
   75474   75471      64   75477   75471      64   75477   75474      65   75483
   75480      64   75486   75480      64   75486   75483      65   75492   75489
      64   75495   75489      64   75495   75492      65   75501   75498      64
   75504   75498      64   75504   75501      65   75510   75507      64   75513
   75507      64   75513   75510      65   75519   75516      64   75522   75516
      64   75522   75519      65   75528   75525      64   75531   75525      64
   75531   75528      65   75537   75534      64   75540   75534      64   75540
   75537      65   75546   75543      64   75549   75543      64   75549   75546
      65   75555   75552      64   75558   75552      64   75558   75555      65
   75564   75561      64   75567   75561      64   75567   75564      65   75573
   75570      64   75576   75570      64   75576   75573      65   75582   75579
      64   75585   75579      64   75585   75582      65   75591   75588      64
   75594   75588      64   75594   75591      65   75600   75597      64   75603
   75597      64   75603   75600      65   75609   75606      64   75612   75606
      64   75612   75609      65   75618   75615      64   75621   75615      64
   75621   75618      65   75627   75624      64   75630   75624      64   75630
   75627      65   75636   75633      64   75639   75633      64   75639   75636
      65   75645   75642      64   75648   75642      64   75648   75645      65
   75654   75651      64   75657   75651      64   75657   75654      65   75663
   75660      64   75666   75660      64   75666   75663      65   75672   75669
      64   75675   75669      64   75675   75672      65   75681   75678      64
   75684   75678      64   75684   75681      65   75690   75687      64   75693
   75687      64   75693   75690      65   75699   75696      64   75702   75696
      64   75702   75699      65   75708   75705      64   75711   75705      64
   75711   75708      65   75717   75714      64   75720   75714      64   75720
   75717      65   75726   75723      64   75729   75723      64   75729   75726
      65   75735   75732      64   75738   75732      64   75738   75735      65
   75744   75741      64   75747   75741      64   75747   75744      65   75753
   75750      64   75756   75750      64   75756   75753      65   75762   75759
      64   75765   75759      64   75765   75762      65   75771   75768      64
   75774   75768      64   75774   75771      65   75780   75777      64   75783
   75777      64   75783   75780      65   75789   75786      64   75792   75786
      64   75792   75789      65   75798   75795      64   75801   75795      64
   75801   75798      65   75807   75804      64   75810   75804      64   75810
   75807      65   75816   75813      64   75819   75813      64   75819   75816
      65   75825   75822      64   75828   75822      64   75828   75825      65
   75834   75831      64   75837   75831      64   75837   75834      65   75843
   75840      64   75846   75840      64   75846   75843      65   75852   75849
      64   75855   75849      64   75855   75852      65   75861   75858      64
   75864   75858      64   75864   75861      65   75870   75867      64   75873
   75867      64   75873   75870      65   75879   75876      64   75882   75876
      64   75882   75879      65   75888   75885      64   75891   75885      64
   75891   75888      65   75897   75894      64   75900   75894      64   75900
   75897      65   75906   75903      64   75909   75903      64   75909   75906
      65   75915   75912      64   75918   75912      64   75918   75915      65
   75924   75921      64   75927   75921      64   75927   75924      65   75933
   75930      64   75936   75930      64   75936   75933      65   75942   75939
      64   75945   75939      64   75945   75942      65   75951   75948      64
   75954   75948      64   75954   75951      65   75960   75957      64   75963
   75957      64   75963   75960      65   75969   75966      64   75972   75966
      64   75972   75969      65   75978   75975      64   75981   75975      64
   75981   75978      65   75987   75984      64   75990   75984      64   75990
   75987      65   75996   75993      64   75999   75993      64   75999   75996
      65   76005   76002      64   76008   76002      64   76008   76005      65
   76014   76011      64   76017   76011      64   76017   76014      65   76023
   76020      64   76026   76020      64   76026   76023      65   76032   76029
      64   76035   76029      64   76035   76032      65   76041   76038      64
   76044   76038      64   76044   76041      65   76050   76047      64   76053
   76047      64   76053   76050      65   76059   76056      64   76062   76056
      64   76062   76059      65   76068   76065      64   76071   76065      64
   76071   76068      65   76077   76074      64   76080   76074      64   76080
   76077      65   76086   76083      64   76089   76083      64   76089   76086
      65   76095   76092      64   76098   76092      64   76098   76095      65
   76104   76101      64   76107   76101      64   76107   76104      65   76113
   76110      64   76116   76110      64   76116   76113      65   76122   76119
      64   76125   76119      64   76125   76122      65   76131   76128      64
   76134   76128      64   76134   76131      65   76140   76137      64   76143
   76137      64   76143   76140      65   76149   76146      64   76152   76146
      64   76152   76149      65   76158   76155      64   76161   76155      64
   76161   76158      65   76167   76164      64   76170   76164      64   76170
   76167      65   76176   76173      64   76179   76173      64   76179   76176
      65   76185   76182      64   76188   76182      64   76188   76185      65
   76194   76191      64   76197   76191      64   76197   76194      65   76203
   76200      64   76206   76200      64   76206   76203      65   76212   76209
      64   76215   76209      64   76215   76212      65   76221   76218      64
   76224   76218      64   76224   76221      65   76230   76227      64   76233
   76227      64   76233   76230      65   76239   76236      64   76242   76236
      64   76242   76239      65   76248   76245      64   76251   76245      64
   76251   76248      65   76257   76254      64   76260   76254      64   76260
   76257      65   76266   76263      64   76269   76263      64   76269   76266
      65   76275   76272      64   76278   76272      64   76278   76275      65
   76284   76281      64   76287   76281      64   76287   76284      65   76293
   76290      64   76296   76290      64   76296   76293      65   76302   76299
      64   76305   76299      64   76305   76302      65   76311   76308      64
   76314   76308      64   76314   76311      65   76320   76317      64   76323
   76317      64   76323   76320      65   76329   76326      64   76332   76326
      64   76332   76329      65   76338   76335      64   76341   76335      64
   76341   76338      65   76347   76344      64   76350   76344      64   76350
   76347      65   76356   76353      64   76359   76353      64   76359   76356
      65   76365   76362      64   76368   76362      64   76368   76365      65
   76374   76371      64   76377   76371      64   76377   76374      65   76383
   76380      64   76386   76380      64   76386   76383      65   76392   76389
      64   76395   76389      64   76395   76392      65   76401   76398      64
   76404   76398      64   76404   76401      65   76410   76407      64   76413
   76407      64   76413   76410      65   76419   76416      64   76422   76416
      64   76422   76419      65   76428   76425      64   76431   76425      64
   76431   76428      65   76437   76434      64   76440   76434      64   76440
   76437      65   76446   76443      64   76449   76443      64   76449   76446
      65   76455   76452      64   76458   76452      64   76458   76455      65
   76464   76461      64   76467   76461      64   76467   76464      65   76473
   76470      64   76476   76470      64   76476   76473      65   76482   76479
      64   76485   76479      64   76485   76482      65   76491   76488      64
   76494   76488      64   76494   76491      65   76500   76497      64   76503
   76497      64   76503   76500      65   76509   76506      64   76512   76506
      64   76512   76509      65   76518   76515      64   76521   76515      64
   76521   76518      65   76527   76524      64   76530   76524      64   76530
   76527      65   76536   76533      64   76539   76533      64   76539   76536
      65   76545   76542      64   76548   76542      64   76548   76545      65
   76554   76551      64   76557   76551      64   76557   76554      65   76563
   76560      64   76566   76560      64   76566   76563      65   76572   76569
      64   76575   76569      64   76575   76572      65   76581   76578      64
   76584   76578      64   76584   76581      65   76590   76587      64   76593
   76587      64   76593   76590      65   76599   76596      64   76602   76596
      64   76602   76599      65   76608   76605      64   76611   76605      64
   76611   76608      65   76617   76614      64   76620   76614      64   76620
   76617      65   76626   76623      64   76629   76623      64   76629   76626
      65   76635   76632      64   76638   76632      64   76638   76635      65
   76644   76641      64   76647   76641      64   76647   76644      65   76653
   76650      64   76656   76650      64   76656   76653      65   76662   76659
      64   76665   76659      64   76665   76662      65   76671   76668      64
   76674   76668      64   76674   76671      65   76680   76677      64   76683
   76677      64   76683   76680      65   76689   76686      64   76692   76686
      64   76692   76689      65   76698   76695      64   76701   76695      64
   76701   76698      65   76707   76704      64   76710   76704      64   76710
   76707      65   76716   76713      64   76719   76713      64   76719   76716
      65   76725   76722      64   76728   76722      64   76728   76725      65
   76734   76731      64   76737   76731      64   76737   76734      65   76743
   76740      64   76746   76740      64   76746   76743      65   76752   76749
      64   76755   76749      64   76755   76752      65   76761   76758      64
   76764   76758      64   76764   76761      65   76770   76767      64   76773
   76767      64   76773   76770      65   76779   76776      64   76782   76776
      64   76782   76779      65   76788   76785      64   76791   76785      64
   76791   76788      65   76797   76794      64   76800   76794      64   76800
   76797      65   76806   76803      64   76809   76803      64   76809   76806
      65   76815   76812      64   76818   76812      64   76818   76815      65
   76824   76821      64   76827   76821      64   76827   76824      65   76833
   76830      64   76836   76830      64   76836   76833      65   76842   76839
      64   76845   76839      64   76845   76842      65   76851   76848      64
   76854   76848      64   76854   76851      65   76860   76857      64   76863
   76857      64   76863   76860      65   76869   76866      64   76872   76866
      64   76872   76869      65   76878   76875      64   76881   76875      64
   76881   76878      65   76887   76884      64   76890   76884      64   76890
   76887      65   76896   76893      64   76899   76893      64   76899   76896
      65   76905   76902      64   76908   76902      64   76908   76905      65
   76914   76911      64   76917   76911      64   76917   76914      65   76923
   76920      64   76926   76920      64   76926   76923      65   76932   76929
      64   76935   76929      64   76935   76932      65   76941   76938      64
   76944   76938      64   76944   76941      65   76950   76947      64   76953
   76947      64   76953   76950      65   76959   76956      64   76962   76956
      64   76962   76959      65   76968   76965      64   76971   76965      64
   76971   76968      65   76977   76974      64   76980   76974      64   76980
   76977      65   76986   76983      64   76989   76983      64   76989   76986
      65   76995   76992      64   76998   76992      64   76998   76995      65
   77004   77001      64   77007   77001      64   77007   77004      65   77013
   77010      64   77016   77010      64   77016   77013      65   77022   77019
      64   77025   77019      64   77025   77022      65   77031   77028      64
   77034   77028      64   77034   77031      65   77040   77037      64   77043
   77037      64   77043   77040      65   77049   77046      64   77052   77046
      64   77052   77049      65   77058   77055      64   77061   77055      64
   77061   77058      65   77067   77064      64   77070   77064      64   77070
   77067      65   77076   77073      64   77079   77073      64   77079   77076
      65   77085   77082      64   77088   77082      64   77088   77085      65
   77094   77091      64   77097   77091      64   77097   77094      65   77103
   77100      64   77106   77100      64   77106   77103      65   77112   77109
      64   77115   77109      64   77115   77112      65   77121   77118      64
   77124   77118      64   77124   77121      65   77130   77127      64   77133
   77127      64   77133   77130      65   77139   77136      64   77142   77136
      64   77142   77139      65   77148   77145      64   77151   77145      64
   77151   77148      65   77157   77154      64   77160   77154      64   77160
   77157      65   77166   77163      64   77169   77163      64   77169   77166
      65   77175   77172      64   77178   77172      64   77178   77175      65
   77184   77181      64   77187   77181      64   77187   77184      65   77193
   77190      64   77196   77190      64   77196   77193      65   77202   77199
      64   77205   77199      64   77205   77202      65   77211   77208      64
   77214   77208      64   77214   77211      65   77220   77217      64   77223
   77217      64   77223   77220      65   77229   77226      64   77232   77226
      64   77232   77229      65   77238   77235      64   77241   77235      64
   77241   77238      65   77247   77244      64   77250   77244      64   77250
   77247      65   77256   77253      64   77259   77253      64   77259   77256
      65   77265   77262      64   77268   77262      64   77268   77265      65
   77274   77271      64   77277   77271      64   77277   77274      65   77283
   77280      64   77286   77280      64   77286   77283      65   77292   77289
      64   77295   77289      64   77295   77292      65   77301   77298      64
   77304   77298      64   77304   77301      65   77310   77307      64   77313
   77307      64   77313   77310      65   77319   77316      64   77322   77316
      64   77322   77319      65   77328   77325      64   77331   77325      64
   77331   77328      65   77337   77334      64   77340   77334      64   77340
   77337      65   77346   77343      64   77349   77343      64   77349   77346
      65   77355   77352      64   77358   77352      64   77358   77355      65
   77364   77361      64   77367   77361      64   77367   77364      65   77373
   77370      64   77376   77370      64   77376   77373      65   77382   77379
      64   77385   77379      64   77385   77382      65   77391   77388      64
   77394   77388      64   77394   77391      65   77400   77397      64   77403
   77397      64   77403   77400      65   77409   77406      64   77412   77406
      64   77412   77409      65   77418   77415      64   77421   77415      64
   77421   77418      65   77427   77424      64   77430   77424      64   77430
   77427      65   77436   77433      64   77439   77433      64   77439   77436
      65   77445   77442      64   77448   77442      64   77448   77445      65
   77454   77451      64   77457   77451      64   77457   77454      65   77463
   77460      64   77466   77460      64   77466   77463      65   77472   77469
      64   77475   77469      64   77475   77472      65   77481   77478      64
   77484   77478      64   77484   77481      65   77490   77487      64   77493
   77487      64   77493   77490      65   77499   77496      64   77502   77496
      64   77502   77499      65   77508   77505      64   77511   77505      64
   77511   77508      65   77517   77514      64   77520   77514      64   77520
   77517      65   77526   77523      64   77529   77523      64   77529   77526
      65   77535   77532      64   77538   77532      64   77538   77535      65
   77544   77541      64   77547   77541      64   77547   77544      65   77553
   77550      64   77556   77550      64   77556   77553      65   77562   77559
      64   77565   77559      64   77565   77562      65   77571   77568      64
   77574   77568      64   77574   77571      65   77580   77577      64   77583
   77577      64   77583   77580      65   77589   77586      64   77592   77586
      64   77592   77589      65   77598   77595      64   77601   77595      64
   77601   77598      65   77607   77604      64   77610   77604      64   77610
   77607      65   77616   77613      64   77619   77613      64   77619   77616
      65   77625   77622      64   77628   77622      64   77628   77625      65
   77634   77631      64   77637   77631      64   77637   77634      65   77643
   77640      64   77646   77640      64   77646   77643      65   77652   77649
      64   77655   77649      64   77655   77652      65   77661   77658      64
   77664   77658      64   77664   77661      65   77670   77667      64   77673
   77667      64   77673   77670      65   77679   77676      64   77682   77676
      64   77682   77679      65   77688   77685      64   77691   77685      64
   77691   77688      65   77697   77694      64   77700   77694      64   77700
   77697      65   77706   77703      64   77709   77703      64   77709   77706
      65   77715   77712      64   77718   77712      64   77718   77715      65
   77724   77721      64   77727   77721      64   77727   77724      65   77733
   77730      64   77736   77730      64   77736   77733      65   77742   77739
      64   77745   77739      64   77745   77742      65   77751   77748      64
   77754   77748      64   77754   77751      65   77760   77757      64   77763
   77757      64   77763   77760      65   77769   77766      64   77772   77766
      64   77772   77769      65   77778   77775      64   77781   77775      64
   77781   77778      65   77787   77784      64   77790   77784      64   77790
   77787      65   77796   77793      64   77799   77793      64   77799   77796
      65   77805   77802      64   77808   77802      64   77808   77805      65
   77814   77811      64   77817   77811      64   77817   77814      65   77823
   77820      64   77826   77820      64   77826   77823      65   77832   77829
      64   77835   77829      64   77835   77832      65   77841   77838      64
   77844   77838      64   77844   77841      65   77850   77847      64   77853
   77847      64   77853   77850      65   77859   77856      64   77862   77856
      64   77862   77859      65   77868   77865      64   77871   77865      64
   77871   77868      65   77877   77874      64   77880   77874      64   77880
   77877      65   77886   77883      64   77889   77883      64   77889   77886
      65   77895   77892      64   77898   77892      64   77898   77895      65
   77904   77901      64   77907   77901      64   77907   77904      65   77913
   77910      64   77916   77910      64   77916   77913      65   77922   77919
      64   77925   77919      64   77925   77922      65   77931   77928      64
   77934   77928      64   77934   77931      65   77940   77937      64   77943
   77937      64   77943   77940      65   77949   77946      64   77952   77946
      64   77952   77949      65   77958   77955      64   77961   77955      64
   77961   77958      65   77967   77964      64   77970   77964      64   77970
   77967      65   77976   77973      64   77979   77973      64   77979   77976
      65   77985   77982      64   77988   77982      64   77988   77985      65
   77994   77991      64   77997   77991      64   77997   77994      65   78003
   78000      64   78006   78000      64   78006   78003      65   78012   78009
      64   78015   78009      64   78015   78012      65   78021   78018      64
   78024   78018      64   78024   78021      65   78030   78027      64   78033
   78027      64   78033   78030      65   78039   78036      64   78042   78036
      64   78042   78039      65   78048   78045      64   78051   78045      64
   78051   78048      65   78057   78054      64   78060   78054      64   78060
   78057      65   78066   78063      64   78069   78063      64   78069   78066
      65   78075   78072      64   78078   78072      64   78078   78075      65
   78084   78081      64   78087   78081      64   78087   78084      65   78093
   78090      64   78096   78090      64   78096   78093      65   78102   78099
      64   78105   78099      64   78105   78102      65   78111   78108      64
   78114   78108      64   78114   78111      65   78120   78117      64   78123
   78117      64   78123   78120      65   78129   78126      64   78132   78126
      64   78132   78129      65   78138   78135      64   78141   78135      64
   78141   78138      65   78147   78144      64   78150   78144      64   78150
   78147      65   78156   78153      64   78159   78153      64   78159   78156
      65   78165   78162      64   78168   78162      64   78168   78165      65
   78174   78171      64   78177   78171      64   78177   78174      65   78183
   78180      64   78186   78180      64   78186   78183      65   78192   78189
      64   78195   78189      64   78195   78192      65   78201   78198      64
   78204   78198      64   78204   78201      65   78210   78207      64   78213
   78207      64   78213   78210      65   78219   78216      64   78222   78216
      64   78222   78219      65   78228   78225      64   78231   78225      64
   78231   78228      65   78237   78234      64   78240   78234      64   78240
   78237      65   78246   78243      64   78249   78243      64   78249   78246
      65   78255   78252      64   78258   78252      64   78258   78255      65
   78264   78261      64   78267   78261      64   78267   78264      65   78273
   78270      64   78276   78270      64   78276   78273      65   78282   78279
      64   78285   78279      64   78285   78282      65   78291   78288      64
   78294   78288      64   78294   78291      65   78300   78297      64   78303
   78297      64   78303   78300      65   78309   78306      64   78312   78306
      64   78312   78309      65   78318   78315      64   78321   78315      64
   78321   78318      65   78327   78324      64   78330   78324      64   78330
   78327      65   78336   78333      64   78339   78333      64   78339   78336
      65   78345   78342      64   78348   78342      64   78348   78345      65
   78354   78351      64   78357   78351      64   78357   78354      65   78363
   78360      64   78366   78360      64   78366   78363      65   78372   78369
      64   78375   78369      64   78375   78372      65   78381   78378      64
   78384   78378      64   78384   78381      65   78390   78387      64   78393
   78387      64   78393   78390      65   78399   78396      64   78402   78396
      64   78402   78399      65   78408   78405      64   78411   78405      64
   78411   78408      65   78417   78414      64   78420   78414      64   78420
   78417      65   78426   78423      64   78429   78423      64   78429   78426
      65   78435   78432      64   78438   78432      64   78438   78435      65
   78444   78441      64   78447   78441      64   78447   78444      65   78453
   78450      64   78456   78450      64   78456   78453      65   78462   78459
      64   78465   78459      64   78465   78462      65   78471   78468      64
   78474   78468      64   78474   78471      65   78480   78477      64   78483
   78477      64   78483   78480      65   78489   78486      64   78492   78486
      64   78492   78489      65   78498   78495      64   78501   78495      64
   78501   78498      65   78507   78504      64   78510   78504      64   78510
   78507      65   78516   78513      64   78519   78513      64   78519   78516
      65   78525   78522      64   78528   78522      64   78528   78525      65
   78534   78531      64   78537   78531      64   78537   78534      65   78543
   78540      64   78546   78540      64   78546   78543      65   78552   78549
      64   78555   78549      64   78555   78552      65   78561   78558      64
   78564   78558      64   78564   78561      65   78570   78567      64   78573
   78567      64   78573   78570      65   78579   78576      64   78582   78576
      64   78582   78579      65   78588   78585      64   78591   78585      64
   78591   78588      65   78597   78594      64   78600   78594      64   78600
   78597      65   78606   78603      64   78609   78603      64   78609   78606
      65   78615   78612      64   78618   78612      64   78618   78615      65
   78624   78621      64   78627   78621      64   78627   78624      65   78633
   78630      64   78636   78630      64   78636   78633      65   78642   78639
      64   78645   78639      64   78645   78642      65   78651   78648      64
   78654   78648      64   78654   78651      65   78660   78657      64   78663
   78657      64   78663   78660      65   78669   78666      64   78672   78666
      64   78672   78669      65   78678   78675      64   78681   78675      64
   78681   78678      65   78687   78684      64   78690   78684      64   78690
   78687      65   78696   78693      64   78699   78693      64   78699   78696
      65   78705   78702      64   78708   78702      64   78708   78705      65
   78714   78711      64   78717   78711      64   78717   78714      65   78723
   78720      64   78726   78720      64   78726   78723      65   78732   78729
      64   78735   78729      64   78735   78732      65   78741   78738      64
   78744   78738      64   78744   78741      65   78750   78747      64   78753
   78747      64   78753   78750      65   78759   78756      64   78762   78756
      64   78762   78759      65   78768   78765      64   78771   78765      64
   78771   78768      65   78777   78774      64   78780   78774      64   78780
   78777      65   78786   78783      64   78789   78783      64   78789   78786
      65   78795   78792      64   78798   78792      64   78798   78795      65
   78804   78801      64   78807   78801      64   78807   78804      65   78813
   78810      64   78816   78810      64   78816   78813      65   78822   78819
      64   78825   78819      64   78825   78822      65   78831   78828      64
   78834   78828      64   78834   78831      65   78840   78837      64   78843
   78837      64   78843   78840      65   78849   78846      64   78852   78846
      64   78852   78849      65   78858   78855      64   78861   78855      64
   78861   78858      65   78867   78864      64   78870   78864      64   78870
   78867      65   78876   78873      64   78879   78873      64   78879   78876
      65   78885   78882      64   78888   78882      64   78888   78885      65
   78894   78891      64   78897   78891      64   78897   78894      65   78903
   78900      64   78906   78900      64   78906   78903      65   78912   78909
      64   78915   78909      64   78915   78912      65   78921   78918      64
   78924   78918      64   78924   78921      65   78930   78927      64   78933
   78927      64   78933   78930      65   78939   78936      64   78942   78936
      64   78942   78939      65   78948   78945      64   78951   78945      64
   78951   78948      65   78957   78954      64   78960   78954      64   78960
   78957      65   78966   78963      64   78969   78963      64   78969   78966
      65   78975   78972      64   78978   78972      64   78978   78975      65
   78984   78981      64   78987   78981      64   78987   78984      65   78993
   78990      64   78996   78990      64   78996   78993      65   79002   78999
      64   79005   78999      64   79005   79002      65   79011   79008      64
   79014   79008      64   79014   79011      65   79020   79017      64   79023
   79017      64   79023   79020      65   79029   79026      64   79032   79026
      64   79032   79029      65   79038   79035      64   79041   79035      64
   79041   79038      65   79047   79044      64   79050   79044      64   79050
   79047      65   79056   79053      64   79059   79053      64   79059   79056
      65   79065   79062      64   79068   79062      64   79068   79065      65
   79074   79071      64   79077   79071      64   79077   79074      65   79083
   79080      64   79086   79080      64   79086   79083      65   79092   79089
      64   79095   79089      64   79095   79092      65   79101   79098      64
   79104   79098      64   79104   79101      65   79110   79107      64   79113
   79107      64   79113   79110      65   79119   79116      64   79122   79116
      64   79122   79119      65   79128   79125      64   79131   79125      64
   79131   79128      65   79137   79134      64   79140   79134      64   79140
   79137      65   79146   79143      64   79149   79143      64   79149   79146
      65   79155   79152      64   79158   79152      64   79158   79155      65
   79164   79161      64   79167   79161      64   79167   79164      65   79173
   79170      64   79176   79170      64   79176   79173      65   79182   79179
      64   79185   79179      64   79185   79182      65   79191   79188      64
   79194   79188      64   79194   79191      65   79200   79197      64   79203
   79197      64   79203   79200      65   79209   79206      64   79212   79206
      64   79212   79209      65   79218   79215      64   79221   79215      64
   79221   79218      65   79227   79224      64   79230   79224      64   79230
   79227      65   79236   79233      64   79239   79233      64   79239   79236
      65   79245   79242      64   79248   79242      64   79248   79245      65
   79254   79251      64   79257   79251      64   79257   79254      65   79263
   79260      64   79266   79260      64   79266   79263      65   79272   79269
      64   79275   79269      64   79275   79272      65   79281   79278      64
   79284   79278      64   79284   79281      65   79290   79287      64   79293
   79287      64   79293   79290      65   79299   79296      64   79302   79296
      64   79302   79299      65   79308   79305      64   79311   79305      64
   79311   79308      65   79317   79314      64   79320   79314      64   79320
   79317      65   79326   79323      64   79329   79323      64   79329   79326
      65   79335   79332      64   79338   79332      64   79338   79335      65
   79344   79341      64   79347   79341      64   79347   79344      65   79353
   79350      64   79356   79350      64   79356   79353      65   79362   79359
      64   79365   79359      64   79365   79362      65   79371   79368      64
   79374   79368      64   79374   79371      65   79380   79377      64   79383
   79377      64   79383   79380      65   79389   79386      64   79392   79386
      64   79392   79389      65   79398   79395      64   79401   79395      64
   79401   79398      65   79407   79404      64   79410   79404      64   79410
   79407      65   79416   79413      64   79419   79413      64   79419   79416
      65   79425   79422      64   79428   79422      64   79428   79425      65
   79434   79431      64   79437   79431      64   79437   79434      65   79443
   79440      64   79446   79440      64   79446   79443      65   79452   79449
      64   79455   79449      64   79455   79452      65   79461   79458      64
   79464   79458      64   79464   79461      65   79470   79467      64   79473
   79467      64   79473   79470      65   79479   79476      64   79482   79476
      64   79482   79479      65   79488   79485      64   79491   79485      64
   79491   79488      65   79497   79494      64   79500   79494      64   79500
   79497      65   79506   79503      64   79509   79503      64   79509   79506
      65   79515   79512      64   79518   79512      64   79518   79515      65
   79524   79521      64   79527   79521      64   79527   79524      65   79533
   79530      64   79536   79530      64   79536   79533      65   79542   79539
      64   79545   79539      64   79545   79542      65   79551   79548      64
   79554   79548      64   79554   79551      65   79560   79557      64   79563
   79557      64   79563   79560      65   79569   79566      64   79572   79566
      64   79572   79569      65   79578   79575      64   79581   79575      64
   79581   79578      65   79587   79584      64   79590   79584      64   79590
   79587      65   79596   79593      64   79599   79593      64   79599   79596
      65   79605   79602      64   79608   79602      64   79608   79605      65
   79614   79611      64   79617   79611      64   79617   79614      65   79623
   79620      64   79626   79620      64   79626   79623      65   79632   79629
      64   79635   79629      64   79635   79632      65   79641   79638      64
   79644   79638      64   79644   79641      65   79650   79647      64   79653
   79647      64   79653   79650      65   79659   79656      64   79662   79656
      64   79662   79659      65   79668   79665      64   79671   79665      64
   79671   79668      65   79677   79674      64   79680   79674      64   79680
   79677      65   79686   79683      64   79689   79683      64   79689   79686
      65   79695   79692      64   79698   79692      64   79698   79695      65
   79704   79701      64   79707   79701      64   79707   79704      65   79713
   79710      64   79716   79710      64   79716   79713      65   79722   79719
      64   79725   79719      64   79725   79722      65   79731   79728      64
   79734   79728      64   79734   79731      65   79740   79737      64   79743
   79737      64   79743   79740      65   79749   79746      64   79752   79746
      64   79752   79749      65   79758   79755      64   79761   79755      64
   79761   79758      65   79767   79764      64   79770   79764      64   79770
   79767      65   79776   79773      64   79779   79773      64   79779   79776
      65   79785   79782      64   79788   79782      64   79788   79785      65
   79794   79791      64   79797   79791      64   79797   79794      65   79803
   79800      64   79806   79800      64   79806   79803      65   79812   79809
      64   79815   79809      64   79815   79812      65   79821   79818      64
   79824   79818      64   79824   79821      65   79830   79827      64   79833
   79827      64   79833   79830      65   79839   79836      64   79842   79836
      64   79842   79839      65   79848   79845      64   79851   79845      64
   79851   79848      65   79857   79854      64   79860   79854      64   79860
   79857      65   79866   79863      64   79869   79863      64   79869   79866
      65   79875   79872      64   79878   79872      64   79878   79875      65
   79884   79881      64   79887   79881      64   79887   79884      65   79893
   79890      64   79896   79890      64   79896   79893      65   79902   79899
      64   79905   79899      64   79905   79902      65   79911   79908      64
   79914   79908      64   79914   79911      65   79920   79917      64   79923
   79917      64   79923   79920      65   79929   79926      64   79932   79926
      64   79932   79929      65   79938   79935      64   79941   79935      64
   79941   79938      65   79947   79944      64   79950   79944      64   79950
   79947      65   79956   79953      64   79959   79953      64   79959   79956
      65   79965   79962      64   79968   79962      64   79968   79965      65
   79974   79971      64   79977   79971      64   79977   79974      65   79983
   79980      64   79986   79980      64   79986   79983      65   79992   79989
      64   79995   79989      64   79995   79992      65   80001   79998      64
   80004   79998      64   80004   80001      65   80010   80007      64   80013
   80007      64   80013   80010      65   80019   80016      64   80022   80016
      64   80022   80019      65   80028   80025      64   80031   80025      64
   80031   80028      65   80037   80034      64   80040   80034      64   80040
   80037      65   80046   80043      64   80049   80043      64   80049   80046
      65   80055   80052      64   80058   80052      64   80058   80055      65
   80064   80061      64   80067   80061      64   80067   80064      65   80073
   80070      64   80076   80070      64   80076   80073      65   80082   80079
      64   80085   80079      64   80085   80082      65   80091   80088      64
   80094   80088      64   80094   80091      65   80100   80097      64   80103
   80097      64   80103   80100      65   80109   80106      64   80112   80106
      64   80112   80109      65   80118   80115      64   80121   80115      64
   80121   80118      65   80127   80124      64   80130   80124      64   80130
   80127      65   80136   80133      64   80139   80133      64   80139   80136
      65   80145   80142      64   80148   80142      64   80148   80145      65
   80154   80151      64   80157   80151      64   80157   80154      65   80163
   80160      64   80166   80160      64   80166   80163      65   80172   80169
      64   80175   80169      64   80175   80172      65   80181   80178      64
   80184   80178      64   80184   80181      65   80190   80187      64   80193
   80187      64   80193   80190      65   80199   80196      64   80202   80196
      64   80202   80199      65   80208   80205      64   80211   80205      64
   80211   80208      65   80217   80214      64   80220   80214      64   80220
   80217      65   80226   80223      64   80229   80223      64   80229   80226
      65   80235   80232      64   80238   80232      64   80238   80235      65
   80244   80241      64   80247   80241      64   80247   80244      65   80253
   80250      64   80256   80250      64   80256   80253      65   80262   80259
      64   80265   80259      64   80265   80262      65   80271   80268      64
   80274   80268      64   80274   80271      65   80280   80277      64   80283
   80277      64   80283   80280      65   80289   80286      64   80292   80286
      64   80292   80289      65   80298   80295      64   80301   80295      64
   80301   80298      65   80307   80304      64   80310   80304      64   80310
   80307      65   80316   80313      64   80319   80313      64   80319   80316
      65   80325   80322      64   80328   80322      64   80328   80325      65
   80334   80331      64   80337   80331      64   80337   80334      65   80343
   80340      64   80346   80340      64   80346   80343      65   80352   80349
      64   80355   80349      64   80355   80352      65   80361   80358      64
   80364   80358      64   80364   80361      65   80370   80367      64   80373
   80367      64   80373   80370      65   80379   80376      64   80382   80376
      64   80382   80379      65   80388   80385      64   80391   80385      64
   80391   80388      65   80397   80394      64   80400   80394      64   80400
   80397      65   80406   80403      64   80409   80403      64   80409   80406
      65   80415   80412      64   80418   80412      64   80418   80415      65
   80424   80421      64   80427   80421      64   80427   80424      65   80433
   80430      64   80436   80430      64   80436   80433      65   80442   80439
      64   80445   80439      64   80445   80442      65   80451   80448      64
   80454   80448      64   80454   80451      65   80460   80457      64   80463
   80457      64   80463   80460      65   80469   80466      64   80472   80466
      64   80472   80469      65   80478   80475      64   80481   80475      64
   80481   80478      65   80487   80484      64   80490   80484      64   80490
   80487      65   80496   80493      64   80499   80493      64   80499   80496
      65   80505   80502      64   80508   80502      64   80508   80505      65
   80514   80511      64   80517   80511      64   80517   80514      65   80523
   80520      64   80526   80520      64   80526   80523      65   80532   80529
      64   80535   80529      64   80535   80532      65   80541   80538      64
   80544   80538      64   80544   80541      65   80550   80547      64   80553
   80547      64   80553   80550      65   80559   80556      64   80562   80556
      64   80562   80559      65   80568   80565      64   80571   80565      64
   80571   80568      65   80577   80574      64   80580   80574      64   80580
   80577      65   80586   80583      64   80589   80583      64   80589   80586
      65   80595   80592      64   80598   80592      64   80598   80595      65
   80604   80601      64   80607   80601      64   80607   80604      65   80613
   80610      64   80616   80610      64   80616   80613      65   80622   80619
      64   80625   80619      64   80625   80622      65   80631   80628      64
   80634   80628      64   80634   80631      65   80640   80637      64   80643
   80637      64   80643   80640      65   80649   80646      64   80652   80646
      64   80652   80649      65   80658   80655      64   80661   80655      64
   80661   80658      65   80667   80664      64   80670   80664      64   80670
   80667      65   80676   80673      64   80679   80673      64   80679   80676
      65   80685   80682      64   80688   80682      64   80688   80685      65
   80694   80691      64   80697   80691      64   80697   80694      65   80703
   80700      64   80706   80700      64   80706   80703      65   80712   80709
      64   80715   80709      64   80715   80712      65   80721   80718      64
   80724   80718      64   80724   80721      65   80730   80727      64   80733
   80727      64   80733   80730      65   80739   80736      64   80742   80736
      64   80742   80739      65   80748   80745      64   80751   80745      64
   80751   80748      65   80757   80754      64   80760   80754      64   80760
   80757      65   80766   80763      64   80769   80763      64   80769   80766
      65   80775   80772      64   80778   80772      64   80778   80775      65
   80784   80781      64   80787   80781      64   80787   80784      65   80793
   80790      64   80796   80790      64   80796   80793      65   80802   80799
      64   80805   80799      64   80805   80802      65   80811   80808      64
   80814   80808      64   80814   80811      65   80820   80817      64   80823
   80817      64   80823   80820      65   80829   80826      64   80832   80826
      64   80832   80829      65   80838   80835      64   80841   80835      64
   80841   80838      65   80847   80844      64   80850   80844      64   80850
   80847      65   80856   80853      64   80859   80853      64   80859   80856
      65   80865   80862      64   80868   80862      64   80868   80865      65
   80874   80871      64   80877   80871      64   80877   80874      65   80883
   80880      64   80886   80880      64   80886   80883      65   80892   80889
      64   80895   80889      64   80895   80892      65   80901   80898      64
   80904   80898      64   80904   80901      65   80910   80907      64   80913
   80907      64   80913   80910      65   80919   80916      64   80922   80916
      64   80922   80919      65   80928   80925      64   80931   80925      64
   80931   80928      65   80937   80934      64   80940   80934      64   80940
   80937      65   80946   80943      64   80949   80943      64   80949   80946
      65   80955   80952      64   80958   80952      64   80958   80955      65
   80964   80961      64   80967   80961      64   80967   80964      65   80973
   80970      64   80976   80970      64   80976   80973      65   80982   80979
      64   80985   80979      64   80985   80982      65   80991   80988      64
   80994   80988      64   80994   80991      65   81000   80997      64   81003
   80997      64   81003   81000      65   81009   81006      64   81012   81006
      64   81012   81009      65   81018   81015      64   81021   81015      64
   81021   81018      65   81027   81024      64   81030   81024      64   81030
   81027      65   81036   81033      64   81039   81033      64   81039   81036
      65   81045   81042      64   81048   81042      64   81048   81045      65
   81054   81051      64   81057   81051      64   81057   81054      65   81063
   81060      64   81066   81060      64   81066   81063      65   81072   81069
      64   81075   81069      64   81075   81072      65   81081   81078      64
   81084   81078      64   81084   81081      65   81090   81087      64   81093
   81087      64   81093   81090      65   81099   81096      64   81102   81096
      64   81102   81099      65   81108   81105      64   81111   81105      64
   81111   81108      65   81117   81114      64   81120   81114      64   81120
   81117      65   81126   81123      64   81129   81123      64   81129   81126
      65   81135   81132      64   81138   81132      64   81138   81135      65
   81144   81141      64   81147   81141      64   81147   81144      65   81153
   81150      64   81156   81150      64   81156   81153      65   81162   81159
      64   81165   81159      64   81165   81162      65   81171   81168      64
   81174   81168      64   81174   81171      65   81180   81177      64   81183
   81177      64   81183   81180      65   81189   81186      64   81192   81186
      64   81192   81189      65   81198   81195      64   81201   81195      64
   81201   81198      65   81207   81204      64   81210   81204      64   81210
   81207      65   81216   81213      64   81219   81213      64   81219   81216
      65   81225   81222      64   81228   81222      64   81228   81225      65
   81234   81231      64   81237   81231      64   81237   81234      65   81243
   81240      64   81246   81240      64   81246   81243      65   81252   81249
      64   81255   81249      64   81255   81252      65   81261   81258      64
   81264   81258      64   81264   81261      65   81270   81267      64   81273
   81267      64   81273   81270      65   81279   81276      64   81282   81276
      64   81282   81279      65   81288   81285      64   81291   81285      64
   81291   81288      65   81297   81294      64   81300   81294      64   81300
   81297      65   81306   81303      64   81309   81303      64   81309   81306
      65   81315   81312      64   81318   81312      64   81318   81315      65
   81324   81321      64   81327   81321      64   81327   81324      65   81333
   81330      64   81336   81330      64   81336   81333      65   81342   81339
      64   81345   81339      64   81345   81342      65   81351   81348      64
   81354   81348      64   81354   81351      65   81360   81357      64   81363
   81357      64   81363   81360      65   81369   81366      64   81372   81366
      64   81372   81369      65   81378   81375      64   81381   81375      64
   81381   81378      65   81387   81384      64   81390   81384      64   81390
   81387      65   81396   81393      64   81399   81393      64   81399   81396
      65   81405   81402      64   81408   81402      64   81408   81405      65
   81414   81411      64   81417   81411      64   81417   81414      65   81423
   81420      64   81426   81420      64   81426   81423      65   81432   81429
      64   81435   81429      64   81435   81432      65   81441   81438      64
   81444   81438      64   81444   81441      65   81450   81447      64   81453
   81447      64   81453   81450      65   81459   81456      64   81462   81456
      64   81462   81459      65   81468   81465      64   81471   81465      64
   81471   81468      65   81477   81474      64   81480   81474      64   81480
   81477      65   81486   81483      64   81489   81483      64   81489   81486
      65   81495   81492      64   81498   81492      64   81498   81495      65
   81504   81501      64   81507   81501      64   81507   81504      65   81513
   81510      64   81516   81510      64   81516   81513      65   81522   81519
      64   81525   81519      64   81525   81522      65   81531   81528      64
   81534   81528      64   81534   81531      65   81540   81537      64   81543
   81537      64   81543   81540      65   81549   81546      64   81552   81546
      64   81552   81549      65   81558   81555      64   81561   81555      64
   81561   81558      65   81567   81564      64   81570   81564      64   81570
   81567      65   81576   81573      64   81579   81573      64   81579   81576
      65   81585   81582      64   81588   81582      64   81588   81585      65
   81594   81591      64   81597   81591      64   81597   81594      65   81603
   81600      64   81606   81600      64   81606   81603      65   81612   81609
      64   81615   81609      64   81615   81612      65   81621   81618      64
   81624   81618      64   81624   81621      65   81630   81627      64   81633
   81627      64   81633   81630      65   81639   81636      64   81642   81636
      64   81642   81639      65   81648   81645      64   81651   81645      64
   81651   81648      65   81657   81654      64   81660   81654      64   81660
   81657      65   81666   81663      64   81669   81663      64   81669   81666
      65   81675   81672      64   81678   81672      64   81678   81675      65
   81684   81681      64   81687   81681      64   81687   81684      65   81693
   81690      64   81696   81690      64   81696   81693      65   81702   81699
      64   81705   81699      64   81705   81702      65   81711   81708      64
   81714   81708      64   81714   81711      65   81720   81717      64   81723
   81717      64   81723   81720      65   81729   81726      64   81732   81726
      64   81732   81729      65   81738   81735      64   81741   81735      64
   81741   81738      65   81747   81744      64   81750   81744      64   81750
   81747      65   81756   81753      64   81759   81753      64   81759   81756
      65   81765   81762      64   81768   81762      64   81768   81765      65
   81774   81771      64   81777   81771      64   81777   81774      65   81783
   81780      64   81786   81780      64   81786   81783      65   81792   81789
      64   81795   81789      64   81795   81792      65   81801   81798      64
   81804   81798      64   81804   81801      65   81810   81807      64   81813
   81807      64   81813   81810      65   81819   81816      64   81822   81816
      64   81822   81819      65   81828   81825      64   81831   81825      64
   81831   81828      65   81837   81834      64   81840   81834      64   81840
   81837      65   81846   81843      64   81849   81843      64   81849   81846
      65   81855   81852      64   81858   81852      64   81858   81855      65
   81864   81861      64   81867   81861      64   81867   81864      65   81873
   81870      64   81876   81870      64   81876   81873      65   81882   81879
      64   81885   81879      64   81885   81882      65   81891   81888      64
   81894   81888      64   81894   81891      65   81900   81897      64   81903
   81897      64   81903   81900      65   81909   81906      64   81912   81906
      64   81912   81909      65   81918   81915      64   81921   81915      64
   81921   81918      65   81927   81924      64   81930   81924      64   81930
   81927      65   81936   81933      64   81939   81933      64   81939   81936
      65   81945   81942      64   81948   81942      64   81948   81945      65
   81954   81951      64   81957   81951      64   81957   81954      65   81963
   81960      64   81966   81960      64   81966   81963      65   81972   81969
      64   81975   81969      64   81975   81972      65   81981   81978      64
   81984   81978      64   81984   81981      65   81990   81987      64   81993
   81987      64   81993   81990      65   81999   81996      64   82002   81996
      64   82002   81999      65   82008   82005      64   82011   82005      64
   82011   82008      65   82017   82014      64   82020   82014      64   82020
   82017      65   82026   82023      64   82029   82023      64   82029   82026
      65   82035   82032      64   82038   82032      64   82038   82035      65
   82044   82041      64   82047   82041      64   82047   82044      65   82053
   82050      64   82056   82050      64   82056   82053      65   82062   82059
      64   82065   82059      64   82065   82062      65   82071   82068      64
   82074   82068      64   82074   82071      65   82080   82077      64   82083
   82077      64   82083   82080      65   82089   82086      64   82092   82086
      64   82092   82089      65   82098   82095      64   82101   82095      64
   82101   82098      65   82107   82104      64   82110   82104      64   82110
   82107      65   82116   82113      64   82119   82113      64   82119   82116
      65   82125   82122      64   82128   82122      64   82128   82125      65
   82134   82131      64   82137   82131      64   82137   82134      65   82143
   82140      64   82146   82140      64   82146   82143      65   82152   82149
      64   82155   82149      64   82155   82152      65   82161   82158      64
   82164   82158      64   82164   82161      65   82170   82167      64   82173
   82167      64   82173   82170      65   82179   82176      64   82182   82176
      64   82182   82179      65   82188   82185      64   82191   82185      64
   82191   82188      65   82197   82194      64   82200   82194      64   82200
   82197      65   82206   82203      64   82209   82203      64   82209   82206
      65   82215   82212      64   82218   82212      64   82218   82215      65
   82224   82221      64   82227   82221      64   82227   82224      65   82233
   82230      64   82236   82230      64   82236   82233      65   82242   82239
      64   82245   82239      64   82245   82242      65   82251   82248      64
   82254   82248      64   82254   82251      65   82260   82257      64   82263
   82257      64   82263   82260      65   82269   82266      64   82272   82266
      64   82272   82269      65   82278   82275      64   82281   82275      64
   82281   82278      65   82287   82284      64   82290   82284      64   82290
   82287      65   82296   82293      64   82299   82293      64   82299   82296
      65   82305   82302      64   82308   82302      64   82308   82305      65
   82314   82311      64   82317   82311      64   82317   82314      65   82323
   82320      64   82326   82320      64   82326   82323      65   82332   82329
      64   82335   82329      64   82335   82332      65   82341   82338      64
   82344   82338      64   82344   82341      65   82350   82347      64   82353
   82347      64   82353   82350      65   82359   82356      64   82362   82356
      64   82362   82359      65   82368   82365      64   82371   82365      64
   82371   82368      65   82377   82374      64   82380   82374      64   82380
   82377      65   82386   82383      64   82389   82383      64   82389   82386
      65   82395   82392      64   82398   82392      64   82398   82395      65
   82404   82401      64   82407   82401      64   82407   82404      65   82413
   82410      64   82416   82410      64   82416   82413      65   82422   82419
      64   82425   82419      64   82425   82422      65   82431   82428      64
   82434   82428      64   82434   82431      65   82440   82437      64   82443
   82437      64   82443   82440      65   82449   82446      64   82452   82446
      64   82452   82449      65   82458   82455      64   82461   82455      64
   82461   82458      65   82467   82464      64   82470   82464      64   82470
   82467      65   82476   82473      64   82479   82473      64   82479   82476
      65   82485   82482      64   82488   82482      64   82488   82485      65
   82494   82491      64   82497   82491      64   82497   82494      65   82503
   82500      64   82506   82500      64   82506   82503      65   82512   82509
      64   82515   82509      64   82515   82512      65   82521   82518      64
   82524   82518      64   82524   82521      65   82530   82527      64   82533
   82527      64   82533   82530      65   82539   82536      64   82542   82536
      64   82542   82539      65   82548   82545      64   82551   82545      64
   82551   82548      65   82557   82554      64   82560   82554      64   82560
   82557      65   82566   82563      64   82569   82563      64   82569   82566
      65   82575   82572      64   82578   82572      64   82578   82575      65
   82584   82581      64   82587   82581      64   82587   82584      65   82593
   82590      64   82596   82590      64   82596   82593      65   82602   82599
      64   82605   82599      64   82605   82602      65   82611   82608      64
   82614   82608      64   82614   82611      65   82620   82617      64   82623
   82617      64   82623   82620      65   82629   82626      64   82632   82626
      64   82632   82629      65   82638   82635      64   82641   82635      64
   82641   82638      65   82647   82644      64   82650   82644      64   82650
   82647      65   82656   82653      64   82659   82653      64   82659   82656
      65   82665   82662      64   82668   82662      64   82668   82665      65
   82674   82671      64   82677   82671      64   82677   82674      65   82683
   82680      64   82686   82680      64   82686   82683      65   82692   82689
      64   82695   82689      64   82695   82692      65   82701   82698      64
   82704   82698      64   82704   82701      65   82710   82707      64   82713
   82707      64   82713   82710      65   82719   82716      64   82722   82716
      64   82722   82719      65   82728   82725      64   82731   82725      64
   82731   82728      65   82737   82734      64   82740   82734      64   82740
   82737      65   82746   82743      64   82749   82743      64   82749   82746
      65   82755   82752      64   82758   82752      64   82758   82755      65
   82764   82761      64   82767   82761      64   82767   82764      65   82773
   82770      64   82776   82770      64   82776   82773      65   82782   82779
      64   82785   82779      64   82785   82782      65   82791   82788      64
   82794   82788      64   82794   82791      65   82800   82797      64   82803
   82797      64   82803   82800      65   82809   82806      64   82812   82806
      64   82812   82809      65   82818   82815      64   82821   82815      64
   82821   82818      65   82827   82824      64   82830   82824      64   82830
   82827      65   82836   82833      64   82839   82833      64   82839   82836
      65   82845   82842      64   82848   82842      64   82848   82845      65
   82854   82851      64   82857   82851      64   82857   82854      65   82863
   82860      64   82866   82860      64   82866   82863      65   82872   82869
      64   82875   82869      64   82875   82872      65   82881   82878      64
   82884   82878      64   82884   82881      65   82890   82887      64   82893
   82887      64   82893   82890      65   82899   82896      64   82902   82896
      64   82902   82899      65   82908   82905      64   82911   82905      64
   82911   82908      65   82917   82914      64   82920   82914      64   82920
   82917      65   82926   82923      64   82929   82923      64   82929   82926
      65   82935   82932      64   82938   82932      64   82938   82935      65
   82944   82941      64   82947   82941      64   82947   82944      65   82953
   82950      64   82956   82950      64   82956   82953      65   82962   82959
      64   82965   82959      64   82965   82962      65   82971   82968      64
   82974   82968      64   82974   82971      65   82980   82977      64   82983
   82977      64   82983   82980      65   82989   82986      64   82992   82986
      64   82992   82989      65   82998   82995      64   83001   82995      64
   83001   82998      65   83007   83004      64   83010   83004      64   83010
   83007      65   83016   83013      64   83019   83013      64   83019   83016
      65   83025   83022      64   83028   83022      64   83028   83025      65
   83034   83031      64   83037   83031      64   83037   83034      65   83043
   83040      64   83046   83040      64   83046   83043      65   83052   83049
      64   83055   83049      64   83055   83052      65   83061   83058      64
   83064   83058      64   83064   83061      65   83070   83067      64   83073
   83067      64   83073   83070      65   83079   83076      64   83082   83076
      64   83082   83079      65   83088   83085      64   83091   83085      64
   83091   83088      65   83097   83094      64   83100   83094      64   83100
   83097      65   83106   83103      64   83109   83103      64   83109   83106
      65   83115   83112      64   83118   83112      64   83118   83115      65
   83124   83121      64   83127   83121      64   83127   83124      65   83133
   83130      64   83136   83130      64   83136   83133      65   83142   83139
      64   83145   83139      64   83145   83142      65   83151   83148      64
   83154   83148      64   83154   83151      65   83160   83157      64   83163
   83157      64   83163   83160      65   83169   83166      64   83172   83166
      64   83172   83169      65   83178   83175      64   83181   83175      64
   83181   83178      65   83187   83184      64   83190   83184      64   83190
   83187      65   83196   83193      64   83199   83193      64   83199   83196
      65   83205   83202      64   83208   83202      64   83208   83205      65
   83214   83211      64   83217   83211      64   83217   83214      65   83223
   83220      64   83226   83220      64   83226   83223      65   83232   83229
      64   83235   83229      64   83235   83232      65   83241   83238      64
   83244   83238      64   83244   83241      65   83250   83247      64   83253
   83247      64   83253   83250      65   83259   83256      64   83262   83256
      64   83262   83259      65   83268   83265      64   83271   83265      64
   83271   83268      65   83277   83274      64   83280   83274      64   83280
   83277      65   83286   83283      64   83289   83283      64   83289   83286
      65   83295   83292      64   83298   83292      64   83298   83295      65
   83304   83301      64   83307   83301      64   83307   83304      65   83313
   83310      64   83316   83310      64   83316   83313      65   83322   83319
      64   83325   83319      64   83325   83322      65   83331   83328      64
   83334   83328      64   83334   83331      65   83340   83337      64   83343
   83337      64   83343   83340      65   83349   83346      64   83352   83346
      64   83352   83349      65   83358   83355      64   83361   83355      64
   83361   83358      65   83367   83364      64   83370   83364      64   83370
   83367      65   83376   83373      64   83379   83373      64   83379   83376
      65   83385   83382      64   83388   83382      64   83388   83385      65
   83394   83391      64   83397   83391      64   83397   83394      65   83403
   83400      64   83406   83400      64   83406   83403      65   83412   83409
      64   83415   83409      64   83415   83412      65   83421   83418      64
   83424   83418      64   83424   83421      65   83430   83427      64   83433
   83427      64   83433   83430      65   83439   83436      64   83442   83436
      64   83442   83439      65   83448   83445      64   83451   83445      64
   83451   83448      65   83457   83454      64   83460   83454      64   83460
   83457      65   83466   83463      64   83469   83463      64   83469   83466
      65   83475   83472      64   83478   83472      64   83478   83475      65
   83484   83481      64   83487   83481      64   83487   83484      65   83493
   83490      64   83496   83490      64   83496   83493      65   83502   83499
      64   83505   83499      64   83505   83502      65   83511   83508      64
   83514   83508      64   83514   83511      65   83520   83517      64   83523
   83517      64   83523   83520      65   83529   83526      64   83532   83526
      64   83532   83529      65   83538   83535      64   83541   83535      64
   83541   83538      65   83547   83544      64   83550   83544      64   83550
   83547      65   83556   83553      64   83559   83553      64   83559   83556
      65   83565   83562      64   83568   83562      64   83568   83565      65
   83574   83571      64   83577   83571      64   83577   83574      65   83583
   83580      64   83586   83580      64   83586   83583      65   83592   83589
      64   83595   83589      64   83595   83592      65   83601   83598      64
   83604   83598      64   83604   83601      65   83610   83607      64   83613
   83607      64   83613   83610      65   83619   83616      64   83622   83616
      64   83622   83619      65   83628   83625      64   83631   83625      64
   83631   83628      65   83637   83634      64   83640   83634      64   83640
   83637      65   83646   83643      64   83649   83643      64   83649   83646
      65   83655   83652      64   83658   83652      64   83658   83655      65
   83664   83661      64   83667   83661      64   83667   83664      65   83673
   83670      64   83676   83670      64   83676   83673      65   83682   83679
      64   83685   83679      64   83685   83682      65   83691   83688      64
   83694   83688      64   83694   83691      65   83700   83697      64   83703
   83697      64   83703   83700      65   83709   83706      64   83712   83706
      64   83712   83709      65   83718   83715      64   83721   83715      64
   83721   83718      65   83727   83724      64   83730   83724      64   83730
   83727      65   83736   83733      64   83739   83733      64   83739   83736
      65   83745   83742      64   83748   83742      64   83748   83745      65
   83754   83751      64   83757   83751      64   83757   83754      65   83763
   83760      64   83766   83760      64   83766   83763      65   83772   83769
      64   83775   83769      64   83775   83772      65   83781   83778      64
   83784   83778      64   83784   83781      65   83790   83787      64   83793
   83787      64   83793   83790      65   83799   83796      64   83802   83796
      64   83802   83799      65   83808   83805      64   83811   83805      64
   83811   83808      65   83817   83814      64   83820   83814      64   83820
   83817      65   83826   83823      64   83829   83823      64   83829   83826
      65   83835   83832      64   83838   83832      64   83838   83835      65
   83844   83841      64   83847   83841      64   83847   83844      65   83853
   83850      64   83856   83850      64   83856   83853      65   83862   83859
      64   83865   83859      64   83865   83862      65   83871   83868      64
   83874   83868      64   83874   83871      65   83880   83877      64   83883
   83877      64   83883   83880      65   83889   83886      64   83892   83886
      64   83892   83889      65   83898   83895      64   83901   83895      64
   83901   83898      65   83907   83904      64   83910   83904      64   83910
   83907      65   83916   83913      64   83919   83913      64   83919   83916
      65   83925   83922      64   83928   83922      64   83928   83925      65
   83934   83931      64   83937   83931      64   83937   83934      65   83943
   83940      64   83946   83940      64   83946   83943      65   83952   83949
      64   83955   83949      64   83955   83952      65   83961   83958      64
   83964   83958      64   83964   83961      65   83970   83967      64   83973
   83967      64   83973   83970      65   83979   83976      64   83982   83976
      64   83982   83979      65   83988   83985      64   83991   83985      64
   83991   83988      65   83997   83994      64   84000   83994      64   84000
   83997      65   84006   84003      64   84009   84003      64   84009   84006
      65   84015   84012      64   84018   84012      64   84018   84015      65
   84024   84021      64   84027   84021      64   84027   84024      65   84033
   84030      64   84036   84030      64   84036   84033      65   84042   84039
      64   84045   84039      64   84045   84042      65   84051   84048      64
   84054   84048      64   84054   84051      65   84060   84057      64   84063
   84057      64   84063   84060      65   84069   84066      64   84072   84066
      64   84072   84069      65   84078   84075      64   84081   84075      64
   84081   84078      65   84087   84084      64   84090   84084      64   84090
   84087      65   84096   84093      64   84099   84093      64   84099   84096
      65   84105   84102      64   84108   84102      64   84108   84105      65
   84114   84111      64   84117   84111      64   84117   84114      65   84123
   84120      64   84126   84120      64   84126   84123      65   84132   84129
      64   84135   84129      64   84135   84132      65   84141   84138      64
   84144   84138      64   84144   84141      65   84150   84147      64   84153
   84147      64   84153   84150      65   84159   84156      64   84162   84156
      64   84162   84159      65   84168   84165      64   84171   84165      64
   84171   84168      65   84177   84174      64   84180   84174      64   84180
   84177      65   84186   84183      64   84189   84183      64   84189   84186
      65   84195   84192      64   84198   84192      64   84198   84195      65
   84204   84201      64   84207   84201      64   84207   84204      65   84213
   84210      64   84216   84210      64   84216   84213      65   84222   84219
      64   84225   84219      64   84225   84222      65   84231   84228      64
   84234   84228      64   84234   84231      65   84240   84237      64   84243
   84237      64   84243   84240      65   84249   84246      64   84252   84246
      64   84252   84249      65   84258   84255      64   84261   84255      64
   84261   84258      65   84267   84264      64   84270   84264      64   84270
   84267      65   84276   84273      64   84279   84273      64   84279   84276
      65   84285   84282      64   84288   84282      64   84288   84285      65
   84294   84291      64   84297   84291      64   84297   84294      65   84303
   84300      64   84306   84300      64   84306   84303      65   84312   84309
      64   84315   84309      64   84315   84312      65   84321   84318      64
   84324   84318      64   84324   84321      65   84330   84327      64   84333
   84327      64   84333   84330      65   84339   84336      64   84342   84336
      64   84342   84339      65   84348   84345      64   84351   84345      64
   84351   84348      65   84357   84354      64   84360   84354      64   84360
   84357      65   84366   84363      64   84369   84363      64   84369   84366
      65   84375   84372      64   84378   84372      64   84378   84375      65
   84384   84381      64   84387   84381      64   84387   84384      65   84393
   84390      64   84396   84390      64   84396   84393      65   84402   84399
      64   84405   84399      64   84405   84402      65   84411   84408      64
   84414   84408      64   84414   84411      65   84420   84417      64   84423
   84417      64   84423   84420      65   84429   84426      64   84432   84426
      64   84432   84429      65   84438   84435      64   84441   84435      64
   84441   84438      65   84447   84444      64   84450   84444      64   84450
   84447      65   84456   84453      64   84459   84453      64   84459   84456
      65   84465   84462      64   84468   84462      64   84468   84465      65
   84474   84471      64   84477   84471      64   84477   84474      65   84483
   84480      64   84486   84480      64   84486   84483      65   84492   84489
      64   84495   84489      64   84495   84492      65   84501   84498      64
   84504   84498      64   84504   84501      65   84510   84507      64   84513
   84507      64   84513   84510      65   84519   84516      64   84522   84516
      64   84522   84519      65   84528   84525      64   84531   84525      64
   84531   84528      65   84537   84534      64   84540   84534      64   84540
   84537      65   84546   84543      64   84549   84543      64   84549   84546
      65   84555   84552      64   84558   84552      64   84558   84555      65
   84564   84561      64   84567   84561      64   84567   84564      65   84573
   84570      64   84576   84570      64   84576   84573      65   84582   84579
      64   84585   84579      64   84585   84582      65   84591   84588      64
   84594   84588      64   84594   84591      65   84600   84597      64   84603
   84597      64   84603   84600      65   84609   84606      64   84612   84606
      64   84612   84609      65   84618   84615      64   84621   84615      64
   84621   84618      65   84627   84624      64   84630   84624      64   84630
   84627      65   84636   84633      64   84639   84633      64   84639   84636
      65   84645   84642      64   84648   84642      64   84648   84645      65
   84654   84651      64   84657   84651      64   84657   84654      65   84663
   84660      64   84666   84660      64   84666   84663      65   84672   84669
      64   84675   84669      64   84675   84672      65   84681   84678      64
   84684   84678      64   84684   84681      65   84690   84687      64   84693
   84687      64   84693   84690      65   84699   84696      64   84702   84696
      64   84702   84699      65   84708   84705      64   84711   84705      64
   84711   84708      65   84717   84714      64   84720   84714      64   84720
   84717      65   84726   84723      64   84729   84723      64   84729   84726
      65   84735   84732      64   84738   84732      64   84738   84735      65
   84744   84741      64   84747   84741      64   84747   84744      65   84753
   84750      64   84756   84750      64   84756   84753      65   84762   84759
      64   84765   84759      64   84765   84762      65   84771   84768      64
   84774   84768      64   84774   84771      65   84780   84777      64   84783
   84777      64   84783   84780      65   84789   84786      64   84792   84786
      64   84792   84789      65   84798   84795      64   84801   84795      64
   84801   84798      65   84807   84804      64   84810   84804      64   84810
   84807      65   84816   84813      64   84819   84813      64   84819   84816
      65   84825   84822      64   84828   84822      64   84828   84825      65
   84834   84831      64   84837   84831      64   84837   84834      65   84843
   84840      64   84846   84840      64   84846   84843      65   84852   84849
      64   84855   84849      64   84855   84852      65   84861   84858      64
   84864   84858      64   84864   84861      65   84870   84867      64   84873
   84867      64   84873   84870      65   84879   84876      64   84882   84876
      64   84882   84879      65   84888   84885      64   84891   84885      64
   84891   84888      65   84897   84894      64   84900   84894      64   84900
   84897      65   84906   84903      64   84909   84903      64   84909   84906
      65   84915   84912      64   84918   84912      64   84918   84915      65
   84924   84921      64   84927   84921      64   84927   84924      65   84933
   84930      64   84936   84930      64   84936   84933      65   84942   84939
      64   84945   84939      64   84945   84942      65   84951   84948      64
   84954   84948      64   84954   84951      65   84960   84957      64   84963
   84957      64   84963   84960      65   84969   84966      64   84972   84966
      64   84972   84969      65   84978   84975      64   84981   84975      64
   84981   84978      65   84987   84984      64   84990   84984      64   84990
   84987      65   84996   84993      64   84999   84993      64   84999   84996
      65   85005   85002      64   85008   85002      64   85008   85005      65
   85014   85011      64   85017   85011      64   85017   85014      65   85023
   85020      64   85026   85020      64   85026   85023      65   85032   85029
      64   85035   85029      64   85035   85032      65   85041   85038      64
   85044   85038      64   85044   85041      65   85050   85047      64   85053
   85047      64   85053   85050      65   85059   85056      64   85062   85056
      64   85062   85059      65   85068   85065      64   85071   85065      64
   85071   85068      65   85077   85074      64   85080   85074      64   85080
   85077      65   85086   85083      64   85089   85083      64   85089   85086
      65   85095   85092      64   85098   85092      64   85098   85095      65
   85104   85101      64   85107   85101      64   85107   85104      65   85113
   85110      64   85116   85110      64   85116   85113      65   85122   85119
      64   85125   85119      64   85125   85122      65   85131   85128      64
   85134   85128      64   85134   85131      65   85140   85137      64   85143
   85137      64   85143   85140      65   85149   85146      64   85152   85146
      64   85152   85149      65   85158   85155      64   85161   85155      64
   85161   85158      65   85167   85164      64   85170   85164      64   85170
   85167      65   85176   85173      64   85179   85173      64   85179   85176
      65   85185   85182      64   85188   85182      64   85188   85185      65
   85194   85191      64   85197   85191      64   85197   85194      65   85203
   85200      64   85206   85200      64   85206   85203      65   85212   85209
      64   85215   85209      64   85215   85212      65   85221   85218      64
   85224   85218      64   85224   85221      65   85230   85227      64   85233
   85227      64   85233   85230      65   85239   85236      64   85242   85236
      64   85242   85239      65   85248   85245      64   85251   85245      64
   85251   85248      65   85257   85254      64   85260   85254      64   85260
   85257      65   85266   85263      64   85269   85263      64   85269   85266
      65   85275   85272      64   85278   85272      64   85278   85275      65
   85284   85281      64   85287   85281      64   85287   85284      65   85293
   85290      64   85296   85290      64   85296   85293      65   85302   85299
      64   85305   85299      64   85305   85302      65   85311   85308      64
   85314   85308      64   85314   85311      65   85320   85317      64   85323
   85317      64   85323   85320      65   85329   85326      64   85332   85326
      64   85332   85329      65   85338   85335      64   85341   85335      64
   85341   85338      65   85347   85344      64   85350   85344      64   85350
   85347      65   85356   85353      64   85359   85353      64   85359   85356
      65   85365   85362      64   85368   85362      64   85368   85365      65
   85374   85371      64   85377   85371      64   85377   85374      65   85383
   85380      64   85386   85380      64   85386   85383      65   85392   85389
      64   85395   85389      64   85395   85392      65   85401   85398      64
   85404   85398      64   85404   85401      65   85410   85407      64   85413
   85407      64   85413   85410      65   85419   85416      64   85422   85416
      64   85422   85419      65   85428   85425      64   85431   85425      64
   85431   85428      65   85437   85434      64   85440   85434      64   85440
   85437      65   85446   85443      64   85449   85443      64   85449   85446
      65   85455   85452      64   85458   85452      64   85458   85455      65
   85464   85461      64   85467   85461      64   85467   85464      65   85473
   85470      64   85476   85470      64   85476   85473      65   85482   85479
      64   85485   85479      64   85485   85482      65   85491   85488      64
   85494   85488      64   85494   85491      65   85500   85497      64   85503
   85497      64   85503   85500      65   85509   85506      64   85512   85506
      64   85512   85509      65   85518   85515      64   85521   85515      64
   85521   85518      65   85527   85524      64   85530   85524      64   85530
   85527      65   85536   85533      64   85539   85533      64   85539   85536
      65   85545   85542      64   85548   85542      64   85548   85545      65
   85554   85551      64   85557   85551      64   85557   85554      65   85563
   85560      64   85566   85560      64   85566   85563      65   85572   85569
      64   85575   85569      64   85575   85572      65   85581   85578      64
   85584   85578      64   85584   85581      65   85590   85587      64   85593
   85587      64   85593   85590      65   85599   85596      64   85602   85596
      64   85602   85599      65   85608   85605      64   85611   85605      64
   85611   85608      65   85617   85614      64   85620   85614      64   85620
   85617      65   85626   85623      64   85629   85623      64   85629   85626
      65   85635   85632      64   85638   85632      64   85638   85635      65
   85644   85641      64   85647   85641      64   85647   85644      65   85653
   85650      64   85656   85650      64   85656   85653      65   85662   85659
      64   85665   85659      64   85665   85662      65   85671   85668      64
   85674   85668      64   85674   85671      65   85680   85677      64   85683
   85677      64   85683   85680      65   85689   85686      64   85692   85686
      64   85692   85689      65   85698   85695      64   85701   85695      64
   85701   85698      65   85707   85704      64   85710   85704      64   85710
   85707      65   85716   85713      64   85719   85713      64   85719   85716
      65   85725   85722      64   85728   85722      64   85728   85725      65
   85734   85731      64   85737   85731      64   85737   85734      65   85743
   85740      64   85746   85740      64   85746   85743      65   85752   85749
      64   85755   85749      64   85755   85752      65   85761   85758      64
   85764   85758      64   85764   85761      65   85770   85767      64   85773
   85767      64   85773   85770      65   85779   85776      64   85782   85776
      64   85782   85779      65   85788   85785      64   85791   85785      64
   85791   85788      65   85797   85794      64   85800   85794      64   85800
   85797      65   85806   85803      64   85809   85803      64   85809   85806
      65   85815   85812      64   85818   85812      64   85818   85815      65
   85824   85821      64   85827   85821      64   85827   85824      65   85833
   85830      64   85836   85830      64   85836   85833      65   85842   85839
      64   85845   85839      64   85845   85842      65   85851   85848      64
   85854   85848      64   85854   85851      65   85860   85857      64   85863
   85857      64   85863   85860      65   85869   85866      64   85872   85866
      64   85872   85869      65   85878   85875      64   85881   85875      64
   85881   85878      65   85887   85884      64   85890   85884      64   85890
   85887      65   85896   85893      64   85899   85893      64   85899   85896
      65   85905   85902      64   85908   85902      64   85908   85905      65
   85914   85911      64   85917   85911      64   85917   85914      65   85923
   85920      64   85926   85920      64   85926   85923      65   85932   85929
      64   85935   85929      64   85935   85932      65   85941   85938      64
   85944   85938      64   85944   85941      65   85950   85947      64   85953
   85947      64   85953   85950      65   85959   85956      64   85962   85956
      64   85962   85959      65   85968   85965      64   85971   85965      64
   85971   85968      65   85977   85974      64   85980   85974      64   85980
   85977      65   85986   85983      64   85989   85983      64   85989   85986
      65   85995   85992      64   85998   85992      64   85998   85995      65
   86004   86001      64   86007   86001      64   86007   86004      65   86013
   86010      64   86016   86010      64   86016   86013      65   86022   86019
      64   86025   86019      64   86025   86022      65   86031   86028      64
   86034   86028      64   86034   86031      65   86040   86037      64   86043
   86037      64   86043   86040      65   86049   86046      64   86052   86046
      64   86052   86049      65   86058   86055      64   86061   86055      64
   86061   86058      65   86067   86064      64   86070   86064      64   86070
   86067      65   86076   86073      64   86079   86073      64   86079   86076
      65   86085   86082      64   86088   86082      64   86088   86085      65
   86094   86091      64   86097   86091      64   86097   86094      65   86103
   86100      64   86106   86100      64   86106   86103      65   86112   86109
      64   86115   86109      64   86115   86112      65   86121   86118      64
   86124   86118      64   86124   86121      65   86130   86127      64   86133
   86127      64   86133   86130      65   86139   86136      64   86142   86136
      64   86142   86139      65   86148   86145      64   86151   86145      64
   86151   86148      65   86157   86154      64   86160   86154      64   86160
   86157      65   86166   86163      64   86169   86163      64   86169   86166
      65   86175   86172      64   86178   86172      64   86178   86175      65
   86184   86181      64   86187   86181      64   86187   86184      65   86193
   86190      64   86196   86190      64   86196   86193      65   86202   86199
      64   86205   86199      64   86205   86202      65   86211   86208      64
   86214   86208      64   86214   86211      65   86220   86217      64   86223
   86217      64   86223   86220      65   86229   86226      64   86232   86226
      64   86232   86229      65   86238   86235      64   86241   86235      64
   86241   86238      65   86247   86244      64   86250   86244      64   86250
   86247      65   86256   86253      64   86259   86253      64   86259   86256
      65   86265   86262      64   86268   86262      64   86268   86265      65
   86274   86271      64   86277   86271      64   86277   86274      65   86283
   86280      64   86286   86280      64   86286   86283      65   86292   86289
      64   86295   86289      64   86295   86292      65   86301   86298      64
   86304   86298      64   86304   86301      65   86310   86307      64   86313
   86307      64   86313   86310      65   86319   86316      64   86322   86316
      64   86322   86319      65   86328   86325      64   86331   86325      64
   86331   86328      65   86337   86334      64   86340   86334      64   86340
   86337      65   86346   86343      64   86349   86343      64   86349   86346
      65   86355   86352      64   86358   86352      64   86358   86355      65
   86364   86361      64   86367   86361      64   86367   86364      65   86373
   86370      64   86376   86370      64   86376   86373      65   86382   86379
      64   86385   86379      64   86385   86382      65   86391   86388      64
   86394   86388      64   86394   86391      65   86400   86397      64   86403
   86397      64   86403   86400      65   86409   86406      64   86412   86406
      64   86412   86409      65   86418   86415      64   86421   86415      64
   86421   86418      65   86427   86424      64   86430   86424      64   86430
   86427      65   86436   86433      64   86439   86433      64   86439   86436
      65   86445   86442      64   86448   86442      64   86448   86445      65
   86454   86451      64   86457   86451      64   86457   86454      65   86463
   86460      64   86466   86460      64   86466   86463      65   86472   86469
      64   86475   86469      64   86475   86472      65   86481   86478      64
   86484   86478      64   86484   86481      65   86490   86487      64   86493
   86487      64   86493   86490      65   86499   86496      64   86502   86496
      64   86502   86499      65   86508   86505      64   86511   86505      64
   86511   86508      65   86517   86514      64   86520   86514      64   86520
   86517      65   86526   86523      64   86529   86523      64   86529   86526
      65   86535   86532      64   86538   86532      64   86538   86535      65
   86544   86541      64   86547   86541      64   86547   86544      65   86553
   86550      64   86556   86550      64   86556   86553      65   86562   86559
      64   86565   86559      64   86565   86562      65   86571   86568      64
   86574   86568      64   86574   86571      65   86580   86577      64   86583
   86577      64   86583   86580      65   86589   86586      64   86592   86586
      64   86592   86589      65   86598   86595      64   86601   86595      64
   86601   86598      65   86607   86604      64   86610   86604      64   86610
   86607      65   86616   86613      64   86619   86613      64   86619   86616
      65   86625   86622      64   86628   86622      64   86628   86625      65
   86634   86631      64   86637   86631      64   86637   86634      65   86643
   86640      64   86646   86640      64   86646   86643      65   86652   86649
      64   86655   86649      64   86655   86652      65   86661   86658      64
   86664   86658      64   86664   86661      65   86670   86667      64   86673
   86667      64   86673   86670      65   86679   86676      64   86682   86676
      64   86682   86679      65   86688   86685      64   86691   86685      64
   86691   86688      65   86697   86694      64   86700   86694      64   86700
   86697      65   86706   86703      64   86709   86703      64   86709   86706
      65   86715   86712      64   86718   86712      64   86718   86715      65
   86724   86721      64   86727   86721      64   86727   86724      65   86733
   86730      64   86736   86730      64   86736   86733      65   86742   86739
      64   86745   86739      64   86745   86742      65   86751   86748      64
   86754   86748      64   86754   86751      65   86760   86757      64   86763
   86757      64   86763   86760      65   86769   86766      64   86772   86766
      64   86772   86769      65   86778   86775      64   86781   86775      64
   86781   86778      65   86787   86784      64   86790   86784      64   86790
   86787      65   86796   86793      64   86799   86793      64   86799   86796
      65   86805   86802      64   86808   86802      64   86808   86805      65
   86814   86811      64   86817   86811      64   86817   86814      65   86823
   86820      64   86826   86820      64   86826   86823      65   86832   86829
      64   86835   86829      64   86835   86832      65   86841   86838      64
   86844   86838      64   86844   86841      65   86850   86847      64   86853
   86847      64   86853   86850      65   86859   86856      64   86862   86856
      64   86862   86859      65   86868   86865      64   86871   86865      64
   86871   86868      65   86877   86874      64   86880   86874      64   86880
   86877      65   86886   86883      64   86889   86883      64   86889   86886
      65   86895   86892      64   86898   86892      64   86898   86895      65
   86904   86901      64   86907   86901      64   86907   86904      65   86913
   86910      64   86916   86910      64   86916   86913      65   86922   86919
      64   86925   86919      64   86925   86922      65   86931   86928      64
   86934   86928      64   86934   86931      65   86940   86937      64   86943
   86937      64   86943   86940      65   86949   86946      64   86952   86946
      64   86952   86949      65   86958   86955      64   86961   86955      64
   86961   86958      65   86967   86964      64   86970   86964      64   86970
   86967      65   86976   86973      64   86979   86973      64   86979   86976
      65   86985   86982      64   86988   86982      64   86988   86985      65
   86994   86991      64   86997   86991      64   86997   86994      65   87003
   87000      64   87006   87000      64   87006   87003      65   87012   87009
      64   87015   87009      64   87015   87012      65   87021   87018      64
   87024   87018      64   87024   87021      65   87030   87027      64   87033
   87027      64   87033   87030      65   87039   87036      64   87042   87036
      64   87042   87039      65   87048   87045      64   87051   87045      64
   87051   87048      65   87057   87054      64   87060   87054      64   87060
   87057      65   87066   87063      64   87069   87063      64   87069   87066
      65   87075   87072      64   87078   87072      64   87078   87075      65
   87084   87081      64   87087   87081      64   87087   87084      65   87093
   87090      64   87096   87090      64   87096   87093      65   87102   87099
      64   87105   87099      64   87105   87102      65   87111   87108      64
   87114   87108      64   87114   87111      65   87120   87117      64   87123
   87117      64   87123   87120      65   87129   87126      64   87132   87126
      64   87132   87129      65   87138   87135      64   87141   87135      64
   87141   87138      65   87147   87144      64   87150   87144      64   87150
   87147      65   87156   87153      64   87159   87153      64   87159   87156
      65   87165   87162      64   87168   87162      64   87168   87165      65
   87174   87171      64   87177   87171      64   87177   87174      65   87183
   87180      64   87186   87180      64   87186   87183      65   87192   87189
      64   87195   87189      64   87195   87192      65   87201   87198      64
   87204   87198      64   87204   87201      65   87210   87207      64   87213
   87207      64   87213   87210      65   87219   87216      64   87222   87216
      64   87222   87219      65   87228   87225      64   87231   87225      64
   87231   87228      65   87237   87234      64   87240   87234      64   87240
   87237      65   87246   87243      64   87249   87243      64   87249   87246
      65   87255   87252      64   87258   87252      64   87258   87255      65
   87264   87261      64   87267   87261      64   87267   87264      65   87273
   87270      64   87276   87270      64   87276   87273      65   87282   87279
      64   87285   87279      64   87285   87282      65   87291   87288      64
   87294   87288      64   87294   87291      65   87300   87297      64   87303
   87297      64   87303   87300      65   87309   87306      64   87312   87306
      64   87312   87309      65   87318   87315      64   87321   87315      64
   87321   87318      65   87327   87324      64   87330   87324      64   87330
   87327      65   87336   87333      64   87339   87333      64   87339   87336
      65   87345   87342      64   87348   87342      64   87348   87345      65
   87354   87351      64   87357   87351      64   87357   87354      65   87363
   87360      64   87366   87360      64   87366   87363      65   87372   87369
      64   87375   87369      64   87375   87372      65   87381   87378      64
   87384   87378      64   87384   87381      65   87390   87387      64   87393
   87387      64   87393   87390      65   87399   87396      64   87402   87396
      64   87402   87399      65   87408   87405      64   87411   87405      64
   87411   87408      65   87417   87414      64   87420   87414      64   87420
   87417      65   87426   87423      64   87429   87423      64   87429   87426
      65   87435   87432      64   87438   87432      64   87438   87435      65
   87444   87441      64   87447   87441      64   87447   87444      65   87453
   87450      64   87456   87450      64   87456   87453      65   87462   87459
      64   87465   87459      64   87465   87462      65   87471   87468      64
   87474   87468      64   87474   87471      65   87480   87477      64   87483
   87477      64   87483   87480      65   87489   87486      64   87492   87486
      64   87492   87489      65   87498   87495      64   87501   87495      64
   87501   87498      65   87507   87504      64   87510   87504      64   87510
   87507      65   87516   87513      64   87519   87513      64   87519   87516
      65   87525   87522      64   87528   87522      64   87528   87525      65
   87534   87531      64   87537   87531      64   87537   87534      65   87543
   87540      64   87546   87540      64   87546   87543      65   87552   87549
      64   87555   87549      64   87555   87552      65   87561   87558      64
   87564   87558      64   87564   87561      65   87570   87567      64   87573
   87567      64   87573   87570      65   87579   87576      64   87582   87576
      64   87582   87579      65   87588   87585      64   87591   87585      64
   87591   87588      65   87597   87594      64   87600   87594      64   87600
   87597      65   87606   87603      64   87609   87603      64   87609   87606
      65   87615   87612      64   87618   87612      64   87618   87615      65
   87624   87621      64   87627   87621      64   87627   87624      65   87633
   87630      64   87636   87630      64   87636   87633      65   87642   87639
      64   87645   87639      64   87645   87642      65   87651   87648      64
   87654   87648      64   87654   87651      65   87660   87657      64   87663
   87657      64   87663   87660      65   87669   87666      64   87672   87666
      64   87672   87669      65   87678   87675      64   87681   87675      64
   87681   87678      65   87687   87684      64   87690   87684      64   87690
   87687      65   87696   87693      64   87699   87693      64   87699   87696
      65   87705   87702      64   87708   87702      64   87708   87705      65
   87714   87711      64   87717   87711      64   87717   87714      65   87723
   87720      64   87726   87720      64   87726   87723      65   87732   87729
      64   87735   87729      64   87735   87732      65   87741   87738      64
   87744   87738      64   87744   87741      65   87750   87747      64   87753
   87747      64   87753   87750      65   87759   87756      64   87762   87756
      64   87762   87759      65   87768   87765      64   87771   87765      64
   87771   87768      65   87777   87774      64   87780   87774      64   87780
   87777      65   87786   87783      64   87789   87783      64   87789   87786
      65   87795   87792      64   87798   87792      64   87798   87795      65
   87804   87801      64   87807   87801      64   87807   87804      65   87813
   87810      64   87816   87810      64   87816   87813      65   87822   87819
      64   87825   87819      64   87825   87822      65   87831   87828      64
   87834   87828      64   87834   87831      65   87840   87837      64   87843
   87837      64   87843   87840      65   87849   87846      64   87852   87846
      64   87852   87849      65   87858   87855      64   87861   87855      64
   87861   87858      65   87867   87864      64   87870   87864      64   87870
   87867      65   87876   87873      64   87879   87873      64   87879   87876
      65   87885   87882      64   87888   87882      64   87888   87885      65
   87894   87891      64   87897   87891      64   87897   87894      65   87903
   87900      64   87906   87900      64   87906   87903      65   87912   87909
      64   87915   87909      64   87915   87912      65   87921   87918      64
   87924   87918      64   87924   87921      65   87930   87927      64   87933
   87927      64   87933   87930      65   87939   87936      64   87942   87936
      64   87942   87939      65   87948   87945      64   87951   87945      64
   87951   87948      65   87957   87954      64   87960   87954      64   87960
   87957      65   87966   87963      64   87969   87963      64   87969   87966
      65   87975   87972      64   87978   87972      64   87978   87975      65
   87984   87981      64   87987   87981      64   87987   87984      65   87993
   87990      64   87996   87990      64   87996   87993      65   88002   87999
      64   88005   87999      64   88005   88002      65   88011   88008      64
   88014   88008      64   88014   88011      65   88020   88017      64   88023
   88017      64   88023   88020      65   88029   88026      64   88032   88026
      64   88032   88029      65   88038   88035      64   88041   88035      64
   88041   88038      65   88047   88044      64   88050   88044      64   88050
   88047      65   88056   88053      64   88059   88053      64   88059   88056
      65   88065   88062      64   88068   88062      64   88068   88065      65
   88074   88071      64   88077   88071      64   88077   88074      65   88083
   88080      64   88086   88080      64   88086   88083      65   88092   88089
      64   88095   88089      64   88095   88092      65   88101   88098      64
   88104   88098      64   88104   88101      65   88110   88107      64   88113
   88107      64   88113   88110      65   88119   88116      64   88122   88116
      64   88122   88119      65   88128   88125      64   88131   88125      64
   88131   88128      65   88137   88134      64   88140   88134      64   88140
   88137      65   88146   88143      64   88149   88143      64   88149   88146
      65   88155   88152      64   88158   88152      64   88158   88155      65
   88164   88161      64   88167   88161      64   88167   88164      65   88173
   88170      64   88176   88170      64   88176   88173      65   88182   88179
      64   88185   88179      64   88185   88182      65   88191   88188      64
   88194   88188      64   88194   88191      65   88200   88197      64   88203
   88197      64   88203   88200      65   88209   88206      64   88212   88206
      64   88212   88209      65   88218   88215      64   88221   88215      64
   88221   88218      65   88227   88224      64   88230   88224      64   88230
   88227      65   88236   88233      64   88239   88233      64   88239   88236
      65   88245   88242      64   88248   88242      64   88248   88245      65
   88254   88251      64   88257   88251      64   88257   88254      65   88263
   88260      64   88266   88260      64   88266   88263      65   88272   88269
      64   88275   88269      64   88275   88272      65   88281   88278      64
   88284   88278      64   88284   88281      65   88290   88287      64   88293
   88287      64   88293   88290      65   88299   88296      64   88302   88296
      64   88302   88299      65   88308   88305      64   88311   88305      64
   88311   88308      65   88317   88314      64   88320   88314      64   88320
   88317      65   88326   88323      64   88329   88323      64   88329   88326
      65   88335   88332      64   88338   88332      64   88338   88335      65
   88344   88341      64   88347   88341      64   88347   88344      65   88353
   88350      64   88356   88350      64   88356   88353      65   88362   88359
      64   88365   88359      64   88365   88362      65   88371   88368      64
   88374   88368      64   88374   88371      65   88380   88377      64   88383
   88377      64   88383   88380      65   88389   88386      64   88392   88386
      64   88392   88389      65   88398   88395      64   88401   88395      64
   88401   88398      65   88407   88404      64   88410   88404      64   88410
   88407      65   88416   88413      64   88419   88413      64   88419   88416
      65   88425   88422      64   88428   88422      64   88428   88425      65
   88434   88431      64   88437   88431      64   88437   88434      65   88443
   88440      64   88446   88440      64   88446   88443      65   88452   88449
      64   88455   88449      64   88455   88452      65   88461   88458      64
   88464   88458      64   88464   88461      65   88470   88467      64   88473
   88467      64   88473   88470      65   88479   88476      64   88482   88476
      64   88482   88479      65   88488   88485      64   88491   88485      64
   88491   88488      65   88497   88494      64   88500   88494      64   88500
   88497      65   88506   88503      64   88509   88503      64   88509   88506
      65   88515   88512      64   88518   88512      64   88518   88515      65
   88524   88521      64   88527   88521      64   88527   88524      65   88533
   88530      64   88536   88530      64   88536   88533      65   88542   88539
      64   88545   88539      64   88545   88542      65   88551   88548      64
   88554   88548      64   88554   88551      65   88560   88557      64   88563
   88557      64   88563   88560      65   88569   88566      64   88572   88566
      64   88572   88569      65   88578   88575      64   88581   88575      64
   88581   88578      65   88587   88584      64   88590   88584      64   88590
   88587      65   88596   88593      64   88599   88593      64   88599   88596
      65   88605   88602      64   88608   88602      64   88608   88605      65
   88614   88611      64   88617   88611      64   88617   88614      65   88623
   88620      64   88626   88620      64   88626   88623      65   88632   88629
      64   88635   88629      64   88635   88632      65   88641   88638      64
   88644   88638      64   88644   88641      65   88650   88647      64   88653
   88647      64   88653   88650      65   88659   88656      64   88662   88656
      64   88662   88659      65   88668   88665      64   88671   88665      64
   88671   88668      65   88677   88674      64   88680   88674      64   88680
   88677      65   88686   88683      64   88689   88683      64   88689   88686
      65   88695   88692      64   88698   88692      64   88698   88695      65
   88704   88701      64   88707   88701      64   88707   88704      65   88713
   88710      64   88716   88710      64   88716   88713      65   88722   88719
      64   88725   88719      64   88725   88722      65   88731   88728      64
   88734   88728      64   88734   88731      65   88740   88737      64   88743
   88737      64   88743   88740      65   88749   88746      64   88752   88746
      64   88752   88749      65   88758   88755      64   88761   88755      64
   88761   88758      65   88767   88764      64   88770   88764      64   88770
   88767      65   88776   88773      64   88779   88773      64   88779   88776
      65   88785   88782      64   88788   88782      64   88788   88785      65
   88794   88791      64   88797   88791      64   88797   88794      65   88803
   88800      64   88806   88800      64   88806   88803      65   88812   88809
      64   88815   88809      64   88815   88812      65   88821   88818      64
   88824   88818      64   88824   88821      65   88830   88827      64   88833
   88827      64   88833   88830      65   88839   88836      64   88842   88836
      64   88842   88839      65   88848   88845      64   88851   88845      64
   88851   88848      65   88857   88854      64   88860   88854      64   88860
   88857      65   88866   88863      64   88869   88863      64   88869   88866
      65   88875   88872      64   88878   88872      64   88878   88875      65
   88884   88881      64   88887   88881      64   88887   88884      65   88893
   88890      64   88896   88890      64   88896   88893      65   88902   88899
      64   88905   88899      64   88905   88902      65   88911   88908      64
   88914   88908      64   88914   88911      65   88920   88917      64   88923
   88917      64   88923   88920      65   88929   88926      64   88932   88926
      64   88932   88929      65   88938   88935      64   88941   88935      64
   88941   88938      65   88947   88944      64   88950   88944      64   88950
   88947      65   88956   88953      64   88959   88953      64   88959   88956
      65   88965   88962      64   88968   88962      64   88968   88965      65
   88974   88971      64   88977   88971      64   88977   88974      65   88983
   88980      64   88986   88980      64   88986   88983      65   88992   88989
      64   88995   88989      64   88995   88992      65   89001   88998      64
   89004   88998      64   89004   89001      65   89010   89007      64   89013
   89007      64   89013   89010      65   89019   89016      64   89022   89016
      64   89022   89019      65   89028   89025      64   89031   89025      64
   89031   89028      65   89037   89034      64   89040   89034      64   89040
   89037      65   89046   89043      64   89049   89043      64   89049   89046
      65   89055   89052      64   89058   89052      64   89058   89055      65
   89064   89061      64   89067   89061      64   89067   89064      65   89073
   89070      64   89076   89070      64   89076   89073      65   89082   89079
      64   89085   89079      64   89085   89082      65   89091   89088      64
   89094   89088      64   89094   89091      65   89100   89097      64   89103
   89097      64   89103   89100      65   89109   89106      64   89112   89106
      64   89112   89109      65   89118   89115      64   89121   89115      64
   89121   89118      65   89127   89124      64   89130   89124      64   89130
   89127      65   89136   89133      64   89139   89133      64   89139   89136
      65   89145   89142      64   89148   89142      64   89148   89145      65
   89154   89151      64   89157   89151      64   89157   89154      65   89163
   89160      64   89166   89160      64   89166   89163      65   89172   89169
      64   89175   89169      64   89175   89172      65   89181   89178      64
   89184   89178      64   89184   89181      65   89190   89187      64   89193
   89187      64   89193   89190      65   89199   89196      64   89202   89196
      64   89202   89199      65   89208   89205      64   89211   89205      64
   89211   89208      65   89217   89214      64   89220   89214      64   89220
   89217      65   89226   89223      64   89229   89223      64   89229   89226
      65   89235   89232      64   89238   89232      64   89238   89235      65
   89244   89241      64   89247   89241      64   89247   89244      65   89253
   89250      64   89256   89250      64   89256   89253      65   89262   89259
      64   89265   89259      64   89265   89262      65   89271   89268      64
   89274   89268      64   89274   89271      65   89280   89277      64   89283
   89277      64   89283   89280      65   89289   89286      64   89292   89286
      64   89292   89289      65   89298   89295      64   89301   89295      64
   89301   89298      65   89307   89304      64   89310   89304      64   89310
   89307      65   89316   89313      64   89319   89313      64   89319   89316
      65   89325   89322      64   89328   89322      64   89328   89325      65
   89334   89331      64   89337   89331      64   89337   89334      65   89343
   89340      64   89346   89340      64   89346   89343      65   89352   89349
      64   89355   89349      64   89355   89352      65   89361   89358      64
   89364   89358      64   89364   89361      65   89370   89367      64   89373
   89367      64   89373   89370      65   89379   89376      64   89382   89376
      64   89382   89379      65   89388   89385      64   89391   89385      64
   89391   89388      65   89397   89394      64   89400   89394      64   89400
   89397      65   89406   89403      64   89409   89403      64   89409   89406
      65   89415   89412      64   89418   89412      64   89418   89415      65
   89424   89421      64   89427   89421      64   89427   89424      65   89433
   89430      64   89436   89430      64   89436   89433      65   89442   89439
      64   89445   89439      64   89445   89442      65   89451   89448      64
   89454   89448      64   89454   89451      65   89460   89457      64   89463
   89457      64   89463   89460      65   89469   89466      64   89472   89466
      64   89472   89469      65   89478   89475      64   89481   89475      64
   89481   89478      65   89487   89484      64   89490   89484      64   89490
   89487      65   89496   89493      64   89499   89493      64   89499   89496
      65   89505   89502      64   89508   89502      64   89508   89505      65
   89514   89511      64   89517   89511      64   89517   89514      65   89523
   89520      64   89526   89520      64   89526   89523      65   89532   89529
      64   89535   89529      64   89535   89532      65   89541   89538      64
   89544   89538      64   89544   89541      65   89550   89547      64   89553
   89547      64   89553   89550      65   89559   89556      64   89562   89556
      64   89562   89559      65   89568   89565      64   89571   89565      64
   89571   89568      65   89577   89574      64   89580   89574      64   89580
   89577      65   89586   89583      64   89589   89583      64   89589   89586
      65   89595   89592      64   89598   89592      64   89598   89595      65
   89604   89601      64   89607   89601      64   89607   89604      65   89613
   89610      64   89616   89610      64   89616   89613      65   89622   89619
      64   89625   89619      64   89625   89622      65   89631   89628      64
   89634   89628      64   89634   89631      65   89640   89637      64   89643
   89637      64   89643   89640      65   89649   89646      64   89652   89646
      64   89652   89649      65   89658   89655      64   89661   89655      64
   89661   89658      65   89667   89664      64   89670   89664      64   89670
   89667      65   89676   89673      64   89679   89673      64   89679   89676
      65   89685   89682      64   89688   89682      64   89688   89685      65
   89694   89691      64   89697   89691      64   89697   89694      65   89703
   89700      64   89706   89700      64   89706   89703      65   89712   89709
      64   89715   89709      64   89715   89712      65   89721   89718      64
   89724   89718      64   89724   89721      65   89730   89727      64   89733
   89727      64   89733   89730      65   89739   89736      64   89742   89736
      64   89742   89739      65   89748   89745      64   89751   89745      64
   89751   89748      65   89757   89754      64   89760   89754      64   89760
   89757      65   89766   89763      64   89769   89763      64   89769   89766
      65   89775   89772      64   89778   89772      64   89778   89775      65
   89784   89781      64   89787   89781      64   89787   89784      65   89793
   89790      64   89796   89790      64   89796   89793      65   89802   89799
      64   89805   89799      64   89805   89802      65   89811   89808      64
   89814   89808      64   89814   89811      65   89820   89817      64   89823
   89817      64   89823   89820      65   89829   89826      64   89832   89826
      64   89832   89829      65   89838   89835      64   89841   89835      64
   89841   89838      65   89847   89844      64   89850   89844      64   89850
   89847      65   89856   89853      64   89859   89853      64   89859   89856
      65   89865   89862      64   89868   89862      64   89868   89865      65
   89874   89871      64   89877   89871      64   89877   89874      65   89883
   89880      64   89886   89880      64   89886   89883      65   89892   89889
      64   89895   89889      64   89895   89892      65   89901   89898      64
   89904   89898      64   89904   89901      65   89910   89907      64   89913
   89907      64   89913   89910      65   89919   89916      64   89922   89916
      64   89922   89919      65   89928   89925      64   89931   89925      64
   89931   89928      65   89937   89934      64   89940   89934      64   89940
   89937      65   89946   89943      64   89949   89943      64   89949   89946
      65   89955   89952      64   89958   89952      64   89958   89955      65
   89964   89961      64   89967   89961      64   89967   89964      65   89973
   89970      64   89976   89970      64   89976   89973      65   89982   89979
      64   89985   89979      64   89985   89982      65   89991   89988      64
   89994   89988      64   89994   89991      65   90000   89997      64   90003
   89997      64   90003   90000      65   90009   90006      64   90012   90006
      64   90012   90009      65   90018   90015      64   90021   90015      64
   90021   90018      65   90027   90024      64   90030   90024      64   90030
   90027      65   90036   90033      64   90039   90033      64   90039   90036
      65   90045   90042      64   90048   90042      64   90048   90045      65
   90054   90051      64   90057   90051      64   90057   90054      65   90063
   90060      64   90066   90060      64   90066   90063      65   90072   90069
      64   90075   90069      64   90075   90072      65   90081   90078      64
   90084   90078      64   90084   90081      65   90090   90087      64   90093
   90087      64   90093   90090      65   90099   90096      64   90102   90096
      64   90102   90099      65   90108   90105      64   90111   90105      64
   90111   90108      65   90117   90114      64   90120   90114      64   90120
   90117      65   90126   90123      64   90129   90123      64   90129   90126
      65   90135   90132      64   90138   90132      64   90138   90135      65
   90144   90141      64   90147   90141      64   90147   90144      65   90153
   90150      64   90156   90150      64   90156   90153      65   90162   90159
      64   90165   90159      64   90165   90162      65   90171   90168      64
   90174   90168      64   90174   90171      65   90180   90177      64   90183
   90177      64   90183   90180      65   90189   90186      64   90192   90186
      64   90192   90189      65   90198   90195      64   90201   90195      64
   90201   90198      65   90207   90204      64   90210   90204      64   90210
   90207      65   90216   90213      64   90219   90213      64   90219   90216
      65   90225   90222      64   90228   90222      64   90228   90225      65
   90234   90231      64   90237   90231      64   90237   90234      65   90243
   90240      64   90246   90240      64   90246   90243      65   90252   90249
      64   90255   90249      64   90255   90252      65   90261   90258      64
   90264   90258      64   90264   90261      65   90270   90267      64   90273
   90267      64   90273   90270      65   90279   90276      64   90282   90276
      64   90282   90279      65   90288   90285      64   90291   90285      64
   90291   90288      65   90297   90294      64   90300   90294      64   90300
   90297      65   90306   90303      64   90309   90303      64   90309   90306
      65   90315   90312      64   90318   90312      64   90318   90315      65
   90324   90321      64   90327   90321      64   90327   90324      65   90333
   90330      64   90336   90330      64   90336   90333      65   90342   90339
      64   90345   90339      64   90345   90342      65   90351   90348      64
   90354   90348      64   90354   90351      65   90360   90357      64   90363
   90357      64   90363   90360      65   90369   90366      64   90372   90366
      64   90372   90369      65   90378   90375      64   90381   90375      64
   90381   90378      65   90387   90384      64   90390   90384      64   90390
   90387      65   90396   90393      64   90399   90393      64   90399   90396
      65   90405   90402      64   90408   90402      64   90408   90405      65
   90414   90411      64   90417   90411      64   90417   90414      65   90423
   90420      64   90426   90420      64   90426   90423      65   90432   90429
      64   90435   90429      64   90435   90432      65   90441   90438      64
   90444   90438      64   90444   90441      65   90450   90447      64   90453
   90447      64   90453   90450      65   90459   90456      64   90462   90456
      64   90462   90459      65   90468   90465      64   90471   90465      64
   90471   90468      65   90477   90474      64   90480   90474      64   90480
   90477      65   90486   90483      64   90489   90483      64   90489   90486
      65   90495   90492      64   90498   90492      64   90498   90495      65
   90504   90501      64   90507   90501      64   90507   90504      65   90513
   90510      64   90516   90510      64   90516   90513      65   90522   90519
      64   90525   90519      64   90525   90522      65   90531   90528      64
   90534   90528      64   90534   90531      65   90540   90537      64   90543
   90537      64   90543   90540      65   90549   90546      64   90552   90546
      64   90552   90549      65   90558   90555      64   90561   90555      64
   90561   90558      65   90567   90564      64   90570   90564      64   90570
   90567      65   90576   90573      64   90579   90573      64   90579   90576
      65   90585   90582      64   90588   90582      64   90588   90585      65
   90594   90591      64   90597   90591      64   90597   90594      65   90603
   90600      64   90606   90600      64   90606   90603      65   90612   90609
      64   90615   90609      64   90615   90612      65   90621   90618      64
   90624   90618      64   90624   90621      65   90630   90627      64   90633
   90627      64   90633   90630      65   90639   90636      64   90642   90636
      64   90642   90639      65   90648   90645      64   90651   90645      64
   90651   90648      65   90657   90654      64   90660   90654      64   90660
   90657      65   90666   90663      64   90669   90663      64   90669   90666
      65   90675   90672      64   90678   90672      64   90678   90675      65
   90684   90681      64   90687   90681      64   90687   90684      65   90693
   90690      64   90696   90690      64   90696   90693      65   90702   90699
      64   90705   90699      64   90705   90702      65   90711   90708      64
   90714   90708      64   90714   90711      65   90720   90717      64   90723
   90717      64   90723   90720      65   90729   90726      64   90732   90726
      64   90732   90729      65   90738   90735      64   90741   90735      64
   90741   90738      65   90747   90744      64   90750   90744      64   90750
   90747      65   90756   90753      64   90759   90753      64   90759   90756
      65
%FLAG BONDS_WITHOUT_HYDROGEN                                                    
%FORMAT(10I8)                                                                   
      60      63       1      60      66       2      48      54       4      42
      48       4      36      42       4      30      36       4      27      30
       4      27      54       4      18      27       6      12      18       8
      12      60       9       0      12      11      90      93       1      90
      96       2      72      78       8      72      90       9      66      72
      14     120     123       1     120     126       2     117    1863      15
     108     117      17     102     108      18     102     120       9      96
     102      14     186     189       1     186     192       2     165     174
      20     156     165      22     147     156      22     138     147      22
     132     138      23     132     186       9     126     132      14     228
     231       1     228     234       2     204     210      26     204     222
      27     198     204      28     198     228       9     192     198      14
     258     261       1     258     264       2     240     246       8     240
     258       9     234     240      14     300     303       1     300     306
       2     285     288       1     285     291       2     276     285      30
     270     276      18     270     300       9     264     270      14     321
     324       1     321     327       2     312     321       9     306     312
      14     363     366       1     363     369       2     339     345      26
     339     357      27     333     339      28     333     363       9     327
     333      14     393     396       1     393     399       2     375     381
       8     375     393       9     369     375      14     450     453       1
     450     456       2     429     438      31     411     417      26     411
     429      33     405     411      28     405     450       9     399     405
      14     492     495       1     492     498       2     486     492       9
     477     486       8     468     477      34     459     468      34     456
     459      36     456     486      14     549     552       1     549     555
       2     528     537      31     510     516      26     510     528      33
     504     510      28     504     549       9     498     504      14     570
     573       1     570     576       2     561     570       9     555     561
      14     591     594       1     591     597       2     582     591       9
     576     582      14     612     615       1     612     618       2     603
     612       9     597     603      14     645     648       1     645     651
       2     630     639      37     624     630      18     624     645       9
     618     624      14     675     678       1     675     681       2     657
     663       8     657     675       9     651     657      14     717     720
       1     717     723       2     702     705       1     702     708       2
     693     702      30     687     693      18     687     717       9     681
     687      14     765     768       1     765     771       2     735     741
      26     735     753      26     729     735      28     729     765       9
     723     729      14     828     831       1     828     834       2     816
     822       4     807     810      38     807     816      39     801     807
      39     795     801       4     792     795       4     792     822       4
     783     792       6     777     783       8     777     828       9     771
     777      14     876     879       1     876     882       2     846     852
      26     846     864      26     840     846      28     840     876       9
     834     840      14     918     921       1     918     924       2     903
     906       1     903     909       2     894     903      30     888     894
      18     888     918       9     882     888      14     975     978       1
     975     981       2     945     951      26     945     963      26     936
     945      33     930     936      18     930     975       9     924     930
      14    1005    1008       1    1005    1011       2     987     993       8
     987    1005       9     981     987      14    1047    1050       1    1047
    1053       2    1041    1047       9    1032    1041       8    1023    1032
      34    1014    1023      34    1011    1014      36    1011    1041      14
    1095    1098       1    1095    1101       2    1065    1071      26    1065
    1083      26    1059    1065      28    1059    1095       9    1053    1059
      14    1143    1146       1    1143    1149       2    1113    1119      26
    1113    1131      26    1107    1113      28    1107    1143       9    1101
    1107      14    1185    1188       1    1185    1191       2    1170    1173
       1    1170    1176       2    1161    1170      30    1155    1161      18
    1155    1185       9    1149    1155      14    1233    1236       1    1233
    1239       2    1203    1209      26    1203    1221      26    1197    1203
      28    1197    1233       9    1191    1197      14    1254    1257       1
    1254    1260       2    1245    1254       9    1239    1245      14    1305
    1308       1    1305    1311       2    1290    1293       1    1290    1296
       2    1281    1290      30    1272    1281      40    1266    1272      18
    1266    1305       9    1260    1266      14    1347    1350       1    1347
    1353       2    1332    1335       1    1332    1338       2    1323    1332
      30    1317    1323      18    1317    1347       9    1311    1317      14
    1404    1407       1    1404    1410       2    1374    1380      26    1374
    1392      26    1365    1374      33    1359    1365      18    1359    1404
       9    1353    1359      14    1452    1455       1    1452    1458       2
    1422    1428      26    1422    1440      26    1416    1422      28    1416
    1452       9    1410    1416      14    1500    1503       1    1500    1506
       2    1470    1476      26    1470    1488      26    1464    1470      28
    1464    1500       9    1458    1464      14    1536    1539       1    1536
    1542       2    1527    1530      41    1527    1533      41    1518    1527
      42    1512    1518      18    1512    1536       9    1506    1512      14
    1593    1596       1    1593    1599       2    1563    1569      26    1563
    1581      26    1554    1563      33    1548    1554      18    1548    1593
       9    1542    1548      14    1626    1629       1    1626    1632       2
    1611    1620      37    1605    1611      18    1605    1626       9    1599
    1605      14    1668    1671       1    1668    1674       2    1644    1650
      26    1644    1662      27    1638    1644      28    1638    1668       9
    1632    1638      14    1719    1722       1    1719    1725       2    1704
    1707       1    1704    1710       2    1695    1704      30    1686    1695
      40    1680    1686      18    1680    1719       9    1674    1680      14
    1776    1779       1    1776    1782       2    1755    1764      31    1737
    1743      26    1737    1755      33    1731    1737      28    1731    1776
       9    1725    1731      14    1836    1839       1    1836    1842       2
    1824    1830       4    1818    1824       4    1812    1818       4    1806
    1812       4    1803    1806       4    1803    1830       4    1794    1803
       6    1788    1794       8    1788    1836       9    1782    1788      14
    1866    1869       1    1866    1872       2    1854    1863      17    1848
    1854      18    1848    1866       9    1842    1848      14    1917    1920
       1    1917    1923       2    1905    1911      45    1899    1905      47
    1896    1899      48    1893    1896      49    1893    1911      50    1884
    1893      51    1878    1884       8    1878    1917       9    1872    1878
      14    1959    1962       1    1959    1965       2    1944    1947       1
    1944    1950       2    1935    1944      30    1929    1935      18    1929
    1959       9    1923    1929      14    1995    1998       1    1995    2001
       2    1986    1989      41    1986    1992      41    1977    1986      42
    1971    1977      18    1971    1995       9    1965    1971      14    2058
    2061       1    2058    2064       2    2046    2052       4    2037    2040
      38    2037    2046      39    2031    2037      39    2025    2031       4
    2022    2025       4    2022    2052       4    2013    2022       6    2007
    2013       8    2007    2058       9    2001    2007      14    2100    2103
       1    2100    2106       2    2094    2100       9    2085    2094       8
    2076    2085      34    2067    2076      34    2064    2067      36    2064
    2094      14    2145    2148       1    2145    2151       2    2136    2139
      41    2136    2142      41    2127    2136      42    2118    2127      40
    2112    2118      18    2112    2145       9    2106    2112      14    2187
    2190       1    2187    2193       2    2163    2169      26    2163    2181
      27    2157    2163      28    2157    2187       9    2151    2157      14
    2244    2247       1    2244    2250       2    2223    2232      31    2205
    2211      26    2205    2223      33    2199    2205      28    2199    2244
       9    2193    2199      14    2286    2289       1    2286    2292       2
    2262    2268      26    2262    2280      27    2256    2262      28    2256
    2286       9    2250    2256      14    2322    2325       1    2322    2328
       2    2313    2316      41    2313    2319      41    2304    2313      42
    2298    2304      18    2298    2322       9    2292    2298      14    2385
    2388       1    2385    2391       2    2373    2379       4    2364    2367
      38    2364    2373      39    2358    2364      39    2352    2358       4
    2349    2352       4    2349    2379       4    2340    2349       6    2334
    2340       8    2334    2385       9    2328    2334      14    2433    2436
       1    2433    2439       2    2403    2409      26    2403    2421      26
    2397    2403      28    2397    2433       9    2391    2397      14    2475
    2478       1    2475    2481       2    2451    2457      26    2451    2469
      27    2445    2451      28    2445    2475       9    2439    2445      14
    2532    2535       1    2532    2538       2    2502    2508      26    2502
    2520      26    2493    2502      33    2487    2493      18    2487    2532
       9    2481    2487      14    2583    2586       1    2583    2589       2
    2568    2571       1    2568    2574       2    2559    2568      30    2550
    2559      40    2544    2550      18    2544    2583       9    2538    2544
      14    2655    2658       1    2655    2661       2    2634    2637      53
    2634    2646      53    2628    2634      53    2619    2628      55    2610
    2619      22    2601    2610      22    2595    2601      23    2595    2655
       9    2589    2595      14    2676    2679       1    2676    2682       2
    2667    2676       9    2661    2667      14    2709    2712       1    2709
    2715       2    2694    2703      37    2688    2694      18    2688    2709
       9    2682    2688      14    2739    2742       1    2739    2745       2
    2721    2727       8    2721    2739       9    2715    2721      14    2802
    2805       1    2802    2808       2    2790    2796       4    2781    2784
      38    2781    2790      39    2775    2781      39    2769    2775       4
    2766    2769       4    2766    2796       4    2757    2766       6    2751
    2757       8    2751    2802       9    2745    2751      14    2823    2826
       1    2823    2829       2    2814    2823       9    2808    2814      14
    2844    2847       1    2844    2850       2    2835    2844       9    2829
    2835      14    2892    2895       1    2892    2898       2    2862    2868
      26    2862    2880      26    2856    2862      28    2856    2892       9
    2850    2856      14    2949    2952       1    2949    2955       2    2919
    2925      26    2919    2937      26    2910    2919      33    2904    2910
      18    2904    2949       9    2898    2904      14    2982    2985       1
    2982    2988       2    2967    2976      37    2961    2967      18    2961
    2982       9    2955    2961      14    3024    3027       1    3024    3030
       2    3009    3012       1    3009    3015       2    3000    3009      30
    2994    3000      18    2994    3024       9    2988    2994      14    3084
    3087       1    3084    3090       2    3072    3078       4    3066    3072
       4    3060    3066       4    3054    3060       4    3051    3054       4
    3051    3078       4    3042    3051       6    3036    3042       8    3036
    3084       9    3030    3036      14    3117    3120       1    3117    3123
       2    3102    3111      37    3096    3102      18    3096    3117       9
    3090    3096      14    3138    3141       1    3138    3144       2    3129
    3138       9    3123    3129      14    3180    3183       1    3180    3186
       2    3156    3162      26    3156    3174      27    3150    3156      28
    3150    3180       9    3144    3150      14    3228    3231       1    3228
    3234       2    3198    3204      26    3198    3216      26    3192    3198
      28    3192    3228       9    3186    3192      14    3294    3297       1
    3294    3300       2    3273    3282      20    3264    3273      22    3255
    3264      22    3246    3255      22    3240    3246      23    3240    3294
       9    3234    3240      14    3357    3360       1    3357    3363       2
    3345    3351       4    3336    3339      38    3336    3345      39    3330
    3336      39    3324    3330       4    3321    3324       4    3321    3351
       4    3312    3321       6    3306    3312       8    3306    3357       9
    3300    3306      14    3390    3393       1    3390    3396       2    3375
    3384      37    3369    3375      18    3369    3390       9    3363    3369
      14    3411    3414       1    3411    3417       2    3402    3411       9
    3396    3402      14    3444    3447       1    3444    3450       2    3429
    3438      37    3423    3429      18    3423    3444       9    3417    3423
      14    3477    3480       1    3477    3483       2    3462    3471      37
    3456    3462      18    3456    3477       9    3450    3456      14    3540
    3543       1    3540    3546       2    3528    3534       4    3519    3522
      38    3519    3528      39    3513    3519      39    3507    3513       4
    3504    3507       4    3504    3534       4    3495    3504       6    3489
    3495       8    3489    3540       9    3483    3489      14    3582    3585
       1    3582    3588       2    3576    3582       9    3567    3576       8
    3558    3567      34    3549    3558      34    3546    3549      36    3546
    3576      14    3642    3645       1    3642    3648       2    3630    3636
       4    3624    3630       4    3618    3624       4    3612    3618       4
    3609    3612       4    3609    3636       4    3600    3609       6    3594
    3600       8    3594    3642       9    3588    3594      14    3684    3687
       1    3684    3690       2    3678    3684       9    3669    3678       8
    3660    3669      34    3651    3660      34    3648    3651      36    3648
    3678      14    3726    3729       1    3726    3732       2    3702    3708
      26    3702    3720      27    3696    3702      28    3696    3726       9
    3690    3696      14    3768    3771       1    3768    3774       2    3744
    3750      26    3744    3762      27    3738    3744      28    3738    3768
       9    3732    3738      14    3801    3804       1    3801    3807       2
    3786    3795      37    3780    3786      18    3780    3801       9    3774
    3780      14    3846    3849       1    3846    3852       2    3837    3840
      41    3837    3843      41    3828    3837      42    3819    3828      40
    3813    3819      18    3813    3846       9    3807    3813      14    3888
    3891       1    3888    3894       2    3864    3870      26    3864    3882
      27    3858    3864      28    3858    3888       9    3852    3858      14
    3930    3933       1    3930    3936       2    3924    3930       9    3915
    3924       8    3906    3915      34    3897    3906      34    3894    3897
      36    3894    3924      14    4002    4005       1    4002    4008       2
    3981    3984      53    3981    3993      53    3975    3981      53    3966
    3975      55    3957    3966      22    3948    3957      22    3942    3948
      23    3942    4002       9    3936    3942      14    4050    4053       1
    4050    4056       2    4020    4026      26    4020    4038      26    4014
    4020      28    4014    4050       9    4008    4014      14    4098    4101
       1    4098    4104       2    4068    4074      26    4068    4086      26
    4062    4068      28    4062    4098       9    4056    4062      14    4161
    4164       1    4161    4167       2    4149    4155       4    4140    4143
      38    4140    4149      39    4134    4140      39    4128    4134       4
    4125    4128       4    4125    4155       4    4116    4125       6    4110
    4116       8    4110    4161       9    4104    4110      14    4203    4206
       1    4203    4209       2    4188    4191       1    4188    4194       2
    4179    4188      30    4173    4179      18    4173    4203       9    4167
    4173      14    4236    4239       1    4236    4242       2    4221    4230
      37    4215    4221      18    4215    4236       9    4209    4215      14
    4308    4311       1    4308    4314       2    4287    4290      53    4287
    4299      53    4281    4287      53    4272    4281      55    4263    4272
      22    4254    4263      22    4248    4254      23    4248    4308       9
    4242    4248      14    4350    4353       1    4350    4356       2    4326
    4332      26    4326    4344      27    4320    4326      28    4320    4350
       9    4314    4320      14    4386    4389       1    4386    4392       2
    4377    4380      41    4377    4383      41    4368    4377      42    4362
    4368      18    4362    4386       9    4356    4362      14    4452    4455
       1    4452    4458       2    4431    4440      20    4422    4431      22
    4413    4422      22    4404    4413      22    4398    4404      23    4398
    4452       9    4392    4398      14    4494    4497       1    4494    4500
       2    4488    4494       9    4479    4488       8    4470    4479      34
    4461    4470      34    4458    4461      36    4458    4488      14    4566
    4569       1    4566    4572       2    4557    4563      56    4551    4557
       4    4545    4551       4    4539    4545       4    4536    4539      57
    4536    4563      58    4530    4536      59    4524    4530      45    4521
    4524      60    4521    4563      61    4512    4521      62    4506    4512
       8    4506    4566       9    4500    4506      14    4608    4611       1
    4608    4614       2    4602    4608       9    4593    4602       8    4584
    4593      34    4575    4584      34    4572    4575      36    4572    4602
      14    4656    4659       1    4656    4662       2    4626    4632      26
    4626    4644      26    4620    4626      28    4620    4656       9    4614
    4620      14    4686    4689       1    4686    4692       2    4668    4674
       8    4668    4686       9    4662    4668      14    4743    4746       1
    4743    4749       2    4713    4719      26    4713    4731      26    4704
    4713      33    4698    4704      18    4698    4743       9    4692    4698
      14    4806    4809       1    4806    4812       2    4794    4800       4
    4785    4788      38    4785    4794      39    4779    4785      39    4773
    4779       4    4770    4773       4    4770    4800       4    4761    4770
       6    4755    4761       8    4755    4806       9    4749    4755      14
    4863    4866       1    4863    4869       2    4833    4839      26    4833
    4851      26    4824    4833      33    4818    4824      18    4818    4863
       9    4812    4818      14    4905    4908       1    4905    4911       2
    4881    4887      26    4881    4899      27    4875    4881      28    4875
    4905       9    4869    4875      14    4947    4950       1    4947    4953
       2    4941    4947       9    4932    4941       8    4923    4932      34
    4914    4923      34    4911    4914      36    4911    4941      14    4995
    4998       1    4995    5001       2    4965    4971      26    4965    4983
      26    4959    4965      28    4959    4995       9    4953    4959      14
    5028    5031       1    5028    5034       2    5013    5022      37    5007
    5013      18    5007    5028       9    5001    5007      14    5061    5064
       1    5061    5067       2    5046    5055      37    5040    5046      18
    5040    5061       9    5034    5040      14    5091    5094       1    5091
    5097       2    5073    5079       8    5073    5091       9    5067    5073
      14    5112    5115       1    5112    5118       2    5103    5112       9
    5097    5103      14    5133    5136       1    5133    5139       2    5124
    5133       9    5118    5124      14    5181    5184       1    5181    5187
       2    5151    5157      26    5151    5169      26    5145    5151      28
    5145    5181       9    5139    5145      14    5211    5214       1    5211
    5217       2    5193    5199       8    5193    5211       9    5187    5193
      14    5268    5271       1    5268    5274       2    5247    5256      31
    5229    5235      26    5229    5247      33    5223    5229      28    5223
    5268       9    5217    5223      14    5334    5337       1    5334    5340
       2    5313    5322      20    5304    5313      22    5295    5304      22
    5286    5295      22    5280    5286      23    5280    5334       9    5274
    5280      14    5364    5367       1    5364    5370       2    5346    5352
       8    5346    5364       9    5340    5346      14    5385    5388       1
    5385    5391       2    5376    5385       9    5370    5376      14    5418
    5421       1    5418    5424       2    5403    5412      37    5397    5403
      18    5397    5418       9    5391    5397      14    5475    5478       1
    5475    5481       2    5445    5451      26    5445    5463      26    5436
    5445      33    5430    5436      18    5430    5475       9    5424    5430
      14    5532    5535       1    5532    5538       2    5511    5520      31
    5493    5499      26    5493    5511      33    5487    5493      28    5487
    5532       9    5481    5487      14    5562    5565       1    5562    5568
       2    5544    5550       8    5544    5562       9    5538    5544      14
    5610    5613       1    5610    5616       2    5580    5586      26    5580
    5598      26    5574    5580      28    5574    5610       9    5568    5574
      14    5667    5670       1    5667    5673       2    5637    5643      26
    5637    5655      26    5628    5637      33    5622    5628      18    5622
    5667       9    5616    5622      14    5724    5727       1    5724    5730
       2    5703    5712      31    5685    5691      26    5685    5703      33
    5679    5685      28    5679    5724       9    5673    5679      14    5781
    5784       1    5781    5787       2    5751    5757      26    5751    5769
      26    5742    5751      33    5736    5742      18    5736    5781       9
    5730    5736      14    5853    5856       1    5853    5859       2    5832
    5835      53    5832    5844      53    5826    5832      53    5817    5826
      55    5808    5817      22    5799    5808      22    5793    5799      23
    5793    5853       9    5787    5793      14    5904    5907       1    5904
    5910       2    5889    5892       1    5889    5895       2    5880    5889
      30    5871    5880      40    5865    5871      18    5865    5904       9
    5859    5865      14    5946    5949       1    5946    5952       2    5922
    5928      26    5922    5940      27    5916    5922      28    5916    5946
       9    5910    5916      14    5988    5991       1    5988    5994       2
    5973    5976       1    5973    5979       2    5964    5973      30    5958
    5964      18    5958    5988       9    5952    5958      14    6030    6033
       1    6030    6036       2    6015    6018       1    6015    6021       2
    6006    6015      30    6000    6006      18    6000    6030       9    5994
    6000      14    6093    6096       1    6093    6099       2    6081    6087
       4    6072    6075      38    6072    6081      39    6066    6072      39
    6060    6066       4    6057    6060       4    6057    6087       4    6048
    6057       6    6042    6048       8    6042    6093       9    6036    6042
      14    6135    6138       1    6135    6141       2    6120    6123       1
    6120    6126       2    6111    6120      30    6105    6111      18    6105
    6135       9    6099    6105      14    6168    6171       1    6168    6174
       2    6153    6162      37    6147    6153      18    6147    6168       9
    6141    6147      14    6204    6207       1    6204    6210       2    6195
    6198      41    6195    6201      41    6186    6195      42    6180    6186
      18    6180    6204       9    6174    6180      14    6240    6243       1
    6240    6246       2    6231    6234      41    6231    6237      41    6222
    6231      42    6216    6222      18    6216    6240       9    6210    6216
      14    6300    6303       1    6300    6306       2    6288    6294       4
    6282    6288       4    6276    6282       4    6270    6276       4    6267
    6270       4    6267    6294       4    6258    6267       6    6252    6258
       8    6252    6300       9    6246    6252      14    6351    6354       1
    6351    6357       2    6336    6339       1    6336    6342       2    6327
    6336      30    6318    6327      40    6312    6318      18    6312    6351
       9    6306    6312      14    6411    6414       1    6411    6417       2
    6399    6405       4    6393    6399       4    6387    6393       4    6381
    6387       4    6378    6381       4    6378    6405       4    6369    6378
       6    6363    6369       8    6363    6411       9    6357    6363      14
    6459    6462       1    6459    6465       2    6429    6435      26    6429
    6447      26    6423    6429      28    6423    6459       9    6417    6423
      14    6531    6534       1    6531    6537       2    6522    6528      56
    6516    6522       4    6510    6516       4    6504    6510       4    6501
    6504      57    6501    6528      58    6495    6501      59    6489    6495
      45    6486    6489      60    6486    6528      61    6477    6486      62
    6471    6477       8    6471    6531       9    6465    6471      14    6573
    6576       1    6573    6579       2    6558    6561       1    6558    6564
       2    6549    6558      30    6543    6549      18    6543    6573       9
    6537    6543      14    6630    6633       1    6630    6636       2    6609
    6618      31    6591    6597      26    6591    6609      33    6585    6591
      28    6585    6630       9    6579    6585      14    6693    6696       1
    6693    6699       2    6681    6687       4    6672    6675      38    6672
    6681      39    6666    6672      39    6660    6666       4    6657    6660
       4    6657    6687       4    6648    6657       6    6642    6648       8
    6642    6693       9    6636    6642      14    6723    6726       1    6723
    6729       2    6705    6711       8    6705    6723       9    6699    6705
      14    6765    6768       1    6765    6771       2    6750    6753       1
    6750    6756       2    6741    6750      30    6735    6741      18    6735
    6765       9    6729    6735      14    6807    6810       1    6807    6813
       2    6792    6795       1    6792    6798       2    6783    6792      30
    6777    6783      18    6777    6807       9    6771    6777      14    6843
    6846       1    6843    6849       2    6834    6837      41    6834    6840
      41    6825    6834      42    6819    6825      18    6819    6843       9
    6813    6819      14    6891    6894       1    6891    6897       2    6861
    6867      26    6861    6879      26    6855    6861      28    6855    6891
       9    6849    6855      14    6939    6942       1    6939    6945       2
    6909    6915      26    6909    6927      26    6903    6909      28    6903
    6939       9    6897    6903      14    6987    6990       1    6987    6993
       2    6957    6963      26    6957    6975      26    6951    6957      28
    6951    6987       9    6945    6951      14    7029    7032       1    7029
    7035       2    7023    7029       9    7014    7023       8    7005    7014
      34    6996    7005      34    6993    6996      36    6993    7023      14
    7071    7074      63    7071    7077      63    7047    7053      26    7047
    7065      27    7041    7047      28    7041    7071       9    7035    7041
      14
%FLAG ANGLES_INC_HYDROGEN                                                       
%FORMAT(10I8)                                                                   
      60      66      69       2      51      48      54       4      48      54
      57       4      45      42      48       4      42      48      51       4
      39      36      42       4      36      42      45       4      33      30
      36       4      30      36      39       4      27      30      33       4
      27      54      57       4      24      18      27       6      21      18
      24       7      21      18      27       6      15      12      18      10
      15      12      60      11      12      18      21      12      12      18
      24      12       9       0      12      16       6       0       9      17
       6       0      12      16       3       0       6      17       3       0
       9      17       3       0      12      16       0      12      15      18
      90      96      99       2      84      78      87       7      81      78
      84       7      81      78      87       7      75      72      78      21
      75      72      90      22      72      78      81      12      72      78
      84      12      72      78      87      12      69      66      72      23
      66      72      75      24     120     126     129       2     114     108
     117      28     111     108     114      29     111     108     117      28
     105     102     108      31     105     102     120      22     102     108
     111      32     102     108     114      32      99      96     102      23
      96     102     105      24     186     192     195       2     180     174
     183      17     177     174     180      17     177     174     183      17
     171     165     174      35     168     165     171      36     168     165
     174      35     165     174     177      37     165     174     180      37
     165     174     183      37     162     156     165      38     159     156
     162      39     159     156     165      38     156     165     168      40
     156     165     171      40     153     147     156      38     150     147
     153      39     150     147     156      38     147     156     159      38
     147     156     162      38     144     138     147      38     141     138
     144      39     141     138     147      38     138     147     150      38
     138     147     153      38     135     132     138      44     135     132
     186      22     132     138     141      45     132     138     144      45
     129     126     132      23     126     132     135      24     228     234
     237       2     216     210     219       7     213     210     216       7
     213     210     219       7     207     204     210      49     207     204
     222      50     204     210     213      52     204     210     216      52
     204     210     219      52     204     222     225      53     201     198
     204      54     201     198     228      22     198     204     207      55
     195     192     198      23     192     198     201      24     258     264
     267       2     252     246     255       7     249     246     252       7
     249     246     255       7     243     240     246      21     243     240
     258      22     240     246     249      12     240     246     252      12
     240     246     255      12     237     234     240      23     234     240
     243      24     300     306     309       2     294     291     297      59
     285     291     294       2     285     291     297       2     282     276
     285      60     279     276     282      61     279     276     285      60
     273     270     276      31     273     270     300      22     270     276
     279      64     270     276     282      64     267     264     270      23
     264     270     273      24     321     327     330       2     318     312
     321      22     315     312     318      66     315     312     321      22
     309     306     312      23     306     312     315      24     306     312
     318      24     363     369     372       2     351     345     354       7
     348     345     351       7     348     345     354       7     342     339
     345      49     342     339     357      50     339     345     348      52
     339     345     351      52     339     345     354      52     339     357
     360      53     336     333     339      54     336     333     363      22
     333     339     342      55     330     327     333      23     327     333
     336      24     393     399     402       2     387     381     390       7
     384     381     387       7     384     381     390       7     378     375
     381      21     378     375     393      22     375     381     384      12
     375     381     387      12     375     381     390      12     372     369
     375      23     369     375     378      24     444     438     447       7
     441     438     444       7     441     438     447       7     435     429
     438      68     432     429     435      61     432     429     438      68
     429     438     441      69     429     438     444      69     429     438
     447      69     423     417     426       7     420     417     423       7
     420     417     426       7     414     411     417      71     414     411
     429      72     411     417     420      52     411     417     423      52
     411     417     426      52     411     429     432      73     411     429
     435      73     408     405     411      54     408     405     450      22
     405     411     414      75     402     399     405      23     399     405
     408      24     492     498     501       2     489     486     492      22
     483     477     486      12     480     477     483       7     480     477
     486      12     477     486     489      21     474     468     477      77
     471     468     474       7     471     468     477      77     468     477
     480      77     468     477     483      77     465     459     468      79
     462     459     465      80     462     459     468      79     459     468
     471      77     459     468     474      77     456     459     462      83
     456     459     465      83     456     486     489      24     549     555
     558       2     543     537     546       7     540     537     543       7
     540     537     546       7     534     528     537      68     531     528
     534      61     531     528     537      68     528     537     540      69
     528     537     543      69     528     537     546      69     522     516
     525       7     519     516     522       7     519     516     525       7
     513     510     516      71     513     510     528      72     510     516
     519      52     510     516     522      52     510     516     525      52
     510     528     531      73     510     528     534      73     507     504
     510      54     507     504     549      22     504     510     513      75
     501     498     504      23     498     504     507      24     570     576
     579       2     567     561     570      22     564     561     567      66
     564     561     570      22     558     555     561      23     555     561
     564      24     555     561     567      24     591     597     600       2
     588     582     591      22     585     582     588      66     585     582
     591      22     579     576     582      23     576     582     585      24
     576     582     588      24     612     618     621       2     609     603
     612      22     606     603     609      66     606     603     612      22
     600     597     603      23     597     603     606      24     597     603
     609      24     645     651     654       2     636     630     639      85
     633     630     636      29     633     630     639      85     630     639
     642      86     627     624     630      31     627     624     645      22
     624     630     633      32     624     630     636      32     621     618
     624      23     618     624     627      24     675     681     684       2
     669     663     672       7     666     663     669       7     666     663
     672       7     660     657     663      21     660     657     675      22
     657     663     666      12     657     663     669      12     657     663
     672      12     654     651     657      23     651     657     660      24
     717     723     726       2     711     708     714      59     702     708
     711       2     702     708     714       2     699     693     702      60
     696     693     699      61     696     693     702      60     690     687
     693      31     690     687     717      22     687     693     696      64
     687     693     699      64     684     681     687      23     681     687
     690      24     765     771     774       2     759     753     762       7
     756     753     759       7     756     753     762       7     747     741
     750       7     744     741     747       7     744     741     750       7
     738     735     741      71     738     735     753      71     735     741
     744      52     735     741     747      52     735     741     750      52
     735     753     756      52     735     753     759      52     735     753
     762      52     732     729     735      54     732     729     765      22
     729     735     738      75     726     723     729      23     723     729
     732      24     828     834     837       2     819     816     822       4
     816     822     825       4     807     810     813      90     807     816
     819      91     804     801     807      91     798     795     801       4
     795     801     804       4     792     795     798       4     792     822
     825       4     789     783     792       6     786     783     789       7
     786     783     792       6     780     777     783      21     780     777
     828      22     777     783     786      12     777     783     789      12
     774     771     777      23     771     777     780      24     876     882
     885       2     870     864     873       7     867     864     870       7
     867     864     873       7     858     852     861       7     855     852
     858       7     855     852     861       7     849     846     852      71
     849     846     864      71     846     852     855      52     846     852
     858      52     846     852     861      52     846     864     867      52
     846     864     870      52     846     864     873      52     843     840
     846      54     843     840     876      22     840     846     849      75
     837     834     840      23     834     840     843      24     918     924
     927       2     912     909     915      59     903     909     912       2
     903     909     915       2     900     894     903      60     897     894
     900      61     897     894     903      60     891     888     894      31
     891     888     918      22     888     894     897      64     888     894
     900      64     885     882     888      23     882     888     891      24
     975     981     984       2     969     963     972       7     966     963
     969       7     966     963     972       7     957     951     960       7
     954     951     957       7     954     951     960       7     948     945
     951      71     948     945     963      71     945     951     954      52
     945     951     957      52     945     951     960      52     945     963
     966      52     945     963     969      52     945     963     972      52
     942     936     945      73     939     936     942      61     939     936
     945      73     936     945     948      72     933     930     936      31
     933     930     975      22     930     936     939      64     930     936
     942      64     927     924     930      23     924     930     933      24
     999     993    1002       7     996     993     999       7     996     993
    1002       7     990     987     993      21     990     987    1005      22
     987     993     996      12     987     993     999      12     987     993
    1002      12     984     981     987      23     981     987     990      24
    1047    1053    1056       2    1044    1041    1047      22    1038    1032
    1041      12    1035    1032    1038       7    1035    1032    1041      12
    1032    1041    1044      21    1029    1023    1032      77    1026    1023
    1029       7    1026    1023    1032      77    1023    1032    1035      77
    1023    1032    1038      77    1020    1014    1023      79    1017    1014
    1020      80    1017    1014    1023      79    1014    1023    1026      77
    1014    1023    1029      77    1011    1014    1017      83    1011    1014
    1020      83    1011    1041    1044      24    1095    1101    1104       2
    1089    1083    1092       7    1086    1083    1089       7    1086    1083
    1092       7    1077    1071    1080       7    1074    1071    1077       7
    1074    1071    1080       7    1068    1065    1071      71    1068    1065
    1083      71    1065    1071    1074      52    1065    1071    1077      52
    1065    1071    1080      52    1065    1083    1086      52    1065    1083
    1089      52    1065    1083    1092      52    1062    1059    1065      54
    1062    1059    1095      22    1059    1065    1068      75    1056    1053
    1059      23    1053    1059    1062      24    1143    1149    1152       2
    1137    1131    1140       7    1134    1131    1137       7    1134    1131
    1140       7    1125    1119    1128       7    1122    1119    1125       7
    1122    1119    1128       7    1116    1113    1119      71    1116    1113
    1131      71    1113    1119    1122      52    1113    1119    1125      52
    1113    1119    1128      52    1113    1131    1134      52    1113    1131
    1137      52    1113    1131    1140      52    1110    1107    1113      54
    1110    1107    1143      22    1107    1113    1116      75    1104    1101
    1107      23    1101    1107    1110      24    1185    1191    1194       2
    1179    1176    1182      59    1170    1176    1179       2    1170    1176
    1182       2    1167    1161    1170      60    1164    1161    1167      61
    1164    1161    1170      60    1158    1155    1161      31    1158    1155
    1185      22    1155    1161    1164      64    1155    1161    1167      64
    1152    1149    1155      23    1149    1155    1158      24    1233    1239
    1242       2    1227    1221    1230       7    1224    1221    1227       7
    1224    1221    1230       7    1215    1209    1218       7    1212    1209
    1215       7    1212    1209    1218       7    1206    1203    1209      71
    1206    1203    1221      71    1203    1209    1212      52    1203    1209
    1215      52    1203    1209    1218      52    1203    1221    1224      52
    1203    1221    1227      52    1203    1221    1230      52    1200    1197
    1203      54    1200    1197    1233      22    1197    1203    1206      75
    1194    1191    1197      23    1191    1197    1200      24    1254    1260
    1263       2    1251    1245    1254      22    1248    1245    1251      66
    1248    1245    1254      22    1242    1239    1245      23    1239    1245
    1248      24    1239    1245    1251      24    1305    1311    1314       2
    1299    1296    1302      59    1290    1296    1299       2    1290    1296
    1302       2    1287    1281    1290      60    1284    1281    1287      61
    1284    1281    1290      60    1278    1272    1281      95    1275    1272
    1278      61    1275    1272    1281      95    1272    1281    1284      95
    1272    1281    1287      95    1269    1266    1272      31    1269    1266
    1305      22    1266    1272    1275      64    1266    1272    1278      64
    1263    1260    1266      23    1260    1266    1269      24    1347    1353
    1356       2    1341    1338    1344      59    1332    1338    1341       2
    1332    1338    1344       2    1329    1323    1332      60    1326    1323
    1329      61    1326    1323    1332      60    1320    1317    1323      31
    1320    1317    1347      22    1317    1323    1326      64    1317    1323
    1329      64    1314    1311    1317      23    1311    1317    1320      24
    1404    1410    1413       2    1398    1392    1401       7    1395    1392
    1398       7    1395    1392    1401       7    1386    1380    1389       7
    1383    1380    1386       7    1383    1380    1389       7    1377    1374
    1380      71    1377    1374    1392      71    1374    1380    1383      52
    1374    1380    1386      52    1374    1380    1389      52    1374    1392
    1395      52    1374    1392    1398      52    1374    1392    1401      52
    1371    1365    1374      73    1368    1365    1371      61    1368    1365
    1374      73    1365    1374    1377      72    1362    1359    1365      31
    1362    1359    1404      22    1359    1365    1368      64    1359    1365
    1371      64    1356    1353    1359      23    1353    1359    1362      24
    1452    1458    1461       2    1446    1440    1449       7    1443    1440
    1446       7    1443    1440    1449       7    1434    1428    1437       7
    1431    1428    1434       7    1431    1428    1437       7    1425    1422
    1428      71    1425    1422    1440      71    1422    1428    1431      52
    1422    1428    1434      52    1422    1428    1437      52    1422    1440
    1443      52    1422    1440    1446      52    1422    1440    1449      52
    1419    1416    1422      54    1419    1416    1452      22    1416    1422
    1425      75    1413    1410    1416      23    1410    1416    1419      24
    1500    1506    1509       2    1494    1488    1497       7    1491    1488
    1494       7    1491    1488    1497       7    1482    1476    1485       7
    1479    1476    1482       7    1479    1476    1485       7    1473    1470
    1476      71    1473    1470    1488      71    1470    1476    1479      52
    1470    1476    1482      52    1470    1476    1485      52    1470    1488
    1491      52    1470    1488    1494      52    1470    1488    1497      52
    1467    1464    1470      54    1467    1464    1500      22    1464    1470
    1473      75    1461    1458    1464      23    1458    1464    1467      24
    1536    1542    1545       2    1524    1518    1527      99    1521    1518
    1524      61    1521    1518    1527      99    1515    1512    1518      31
    1515    1512    1536      22    1512    1518    1521      64    1512    1518
    1524      64    1509    1506    1512      23    1506    1512    1515      24
    1593    1599    1602       2    1587    1581    1590       7    1584    1581
    1587       7    1584    1581    1590       7    1575    1569    1578       7
    1572    1569    1575       7    1572    1569    1578       7    1566    1563
    1569      71    1566    1563    1581      71    1563    1569    1572      52
    1563    1569    1575      52    1563    1569    1578      52    1563    1581
    1584      52    1563    1581    1587      52    1563    1581    1590      52
    1560    1554    1563      73    1557    1554    1560      61    1557    1554
    1563      73    1554    1563    1566      72    1551    1548    1554      31
    1551    1548    1593      22    1548    1554    1557      64    1548    1554
    1560      64    1545    1542    1548      23    1542    1548    1551      24
    1626    1632    1635       2    1617    1611    1620      85    1614    1611
    1617      29    1614    1611    1620      85    1611    1620    1623      86
    1608    1605    1611      31    1608    1605    1626      22    1605    1611
    1614      32    1605    1611    1617      32    1602    1599    1605      23
    1599    1605    1608      24    1668    1674    1677       2    1656    1650
    1659       7    1653    1650    1656       7    1653    1650    1659       7
    1647    1644    1650      49    1647    1644    1662      50    1644    1650
    1653      52    1644    1650    1656      52    1644    1650    1659      52
    1644    1662    1665      53    1641    1638    1644      54    1641    1638
    1668      22    1638    1644    1647      55    1635    1632    1638      23
    1632    1638    1641      24    1719    1725    1728       2    1713    1710
    1716      59    1704    1710    1713       2    1704    1710    1716       2
    1701    1695    1704      60    1698    1695    1701      61    1698    1695
    1704      60    1692    1686    1695      95    1689    1686    1692      61
    1689    1686    1695      95    1686    1695    1698      95    1686    1695
    1701      95    1683    1680    1686      31    1683    1680    1719      22
    1680    1686    1689      64    1680    1686    1692      64    1677    1674
    1680      23    1674    1680    1683      24    1776    1782    1785       2
    1770    1764    1773       7    1767    1764    1770       7    1767    1764
    1773       7    1761    1755    1764      68    1758    1755    1761      61
    1758    1755    1764      68    1755    1764    1767      69    1755    1764
    1770      69    1755    1764    1773      69    1749    1743    1752       7
    1746    1743    1749       7    1746    1743    1752       7    1740    1737
    1743      71    1740    1737    1755      72    1737    1743    1746      52
    1737    1743    1749      52    1737    1743    1752      52    1737    1755
    1758      73    1737    1755    1761      73    1734    1731    1737      54
    1734    1731    1776      22    1731    1737    1740      75    1728    1725
    1731      23    1725    1731    1734      24    1836    1842    1845       2
    1827    1824    1830       4    1824    1830    1833       4    1821    1818
    1824       4    1818    1824    1827       4    1815    1812    1818       4
    1812    1818    1821       4    1809    1806    1812       4    1806    1812
    1815       4    1803    1806    1809       4    1803    1830    1833       4
    1800    1794    1803       6    1797    1794    1800       7    1797    1794
    1803       6    1791    1788    1794      21    1791    1788    1836      22
    1788    1794    1797      12    1788    1794    1800      12    1785    1782
    1788      23    1782    1788    1791      24    1866    1872    1875       2
    1860    1854    1863      28    1857    1854    1860      29    1857    1854
    1863      28    1851    1848    1854      31    1851    1848    1866      22
    1848    1854    1857      32    1848    1854    1860      32    1845    1842
    1848      23    1842    1848    1851      24    1917    1923    1926       2
    1908    1905    1911     102    1905    1911    1914     103    1902    1899
    1905     104    1899    1905    1908     105    1896    1899    1902     108
    1893    1911    1914     112    1890    1884    1893     113    1887    1884
    1890       7    1887    1884    1893     113    1881    1878    1884      21
    1881    1878    1917      22    1878    1884    1887      12    1878    1884
    1890      12    1875    1872    1878      23    1872    1878    1881      24
    1959    1965    1968       2    1953    1950    1956      59    1944    1950
    1953       2    1944    1950    1956       2    1941    1935    1944      60
    1938    1935    1941      61    1938    1935    1944      60    1932    1929
    1935      31    1932    1929    1959      22    1929    1935    1938      64
    1929    1935    1941      64    1926    1923    1929      23    1923    1929
    1932      24    1995    2001    2004       2    1983    1977    1986      99
    1980    1977    1983      61    1980    1977    1986      99    1974    1971
    1977      31    1974    1971    1995      22    1971    1977    1980      64
    1971    1977    1983      64    1968    1965    1971      23    1965    1971
    1974      24    2049    2046    2052       4    2046    2052    2055       4
    2037    2040    2043      90    2037    2046    2049      91    2034    2031
    2037      91    2028    2025    2031       4    2025    2031    2034       4
    2022    2025    2028       4    2022    2052    2055       4    2019    2013
    2022       6    2016    2013    2019       7    2016    2013    2022       6
    2010    2007    2013      21    2010    2007    2058      22    2007    2013
    2016      12    2007    2013    2019      12    2004    2001    2007      23
    2001    2007    2010      24    2100    2106    2109       2    2097    2094
    2100      22    2091    2085    2094      12    2088    2085    2091       7
    2088    2085    2094      12    2085    2094    2097      21    2082    2076
    2085      77    2079    2076    2082       7    2079    2076    2085      77
    2076    2085    2088      77    2076    2085    2091      77    2073    2067
    2076      79    2070    2067    2073      80    2070    2067    2076      79
    2067    2076    2079      77    2067    2076    2082      77    2064    2067
    2070      83    2064    2067    2073      83    2064    2094    2097      24
    2145    2151    2154       2    2133    2127    2136      99    2130    2127
    2133      61    2130    2127    2136      99    2124    2118    2127      95
    2121    2118    2124      61    2121    2118    2127      95    2118    2127
    2130      95    2118    2127    2133      95    2115    2112    2118      31
    2115    2112    2145      22    2112    2118    2121      64    2112    2118
    2124      64    2109    2106    2112      23    2106    2112    2115      24
    2187    2193    2196       2    2175    2169    2178       7    2172    2169
    2175       7    2172    2169    2178       7    2166    2163    2169      49
    2166    2163    2181      50    2163    2169    2172      52    2163    2169
    2175      52    2163    2169    2178      52    2163    2181    2184      53
    2160    2157    2163      54    2160    2157    2187      22    2157    2163
    2166      55    2154    2151    2157      23    2151    2157    2160      24
    2244    2250    2253       2    2238    2232    2241       7    2235    2232
    2238       7    2235    2232    2241       7    2229    2223    2232      68
    2226    2223    2229      61    2226    2223    2232      68    2223    2232
    2235      69    2223    2232    2238      69    2223    2232    2241      69
    2217    2211    2220       7    2214    2211    2217       7    2214    2211
    2220       7    2208    2205    2211      71    2208    2205    2223      72
    2205    2211    2214      52    2205    2211    2217      52    2205    2211
    2220      52    2205    2223    2226      73    2205    2223    2229      73
    2202    2199    2205      54    2202    2199    2244      22    2199    2205
    2208      75    2196    2193    2199      23    2193    2199    2202      24
    2286    2292    2295       2    2274    2268    2277       7    2271    2268
    2274       7    2271    2268    2277       7    2265    2262    2268      49
    2265    2262    2280      50    2262    2268    2271      52    2262    2268
    2274      52    2262    2268    2277      52    2262    2280    2283      53
    2259    2256    2262      54    2259    2256    2286      22    2256    2262
    2265      55    2253    2250    2256      23    2250    2256    2259      24
    2322    2328    2331       2    2310    2304    2313      99    2307    2304
    2310      61    2307    2304    2313      99    2301    2298    2304      31
    2301    2298    2322      22    2298    2304    2307      64    2298    2304
    2310      64    2295    2292    2298      23    2292    2298    2301      24
    2385    2391    2394       2    2376    2373    2379       4    2373    2379
    2382       4    2364    2367    2370      90    2364    2373    2376      91
    2361    2358    2364      91    2355    2352    2358       4    2352    2358
    2361       4    2349    2352    2355       4    2349    2379    2382       4
    2346    2340    2349       6    2343    2340    2346       7    2343    2340
    2349       6    2337    2334    2340      21    2337    2334    2385      22
    2334    2340    2343      12    2334    2340    2346      12    2331    2328
    2334      23    2328    2334    2337      24    2433    2439    2442       2
    2427    2421    2430       7    2424    2421    2427       7    2424    2421
    2430       7    2415    2409    2418       7    2412    2409    2415       7
    2412    2409    2418       7    2406    2403    2409      71    2406    2403
    2421      71    2403    2409    2412      52    2403    2409    2415      52
    2403    2409    2418      52    2403    2421    2424      52    2403    2421
    2427      52    2403    2421    2430      52    2400    2397    2403      54
    2400    2397    2433      22    2397    2403    2406      75    2394    2391
    2397      23    2391    2397    2400      24    2475    2481    2484       2
    2463    2457    2466       7    2460    2457    2463       7    2460    2457
    2466       7    2454    2451    2457      49    2454    2451    2469      50
    2451    2457    2460      52    2451    2457    2463      52    2451    2457
    2466      52    2451    2469    2472      53    2448    2445    2451      54
    2448    2445    2475      22    2445    2451    2454      55    2442    2439
    2445      23    2439    2445    2448      24    2532    2538    2541       2
    2526    2520    2529       7    2523    2520    2526       7    2523    2520
    2529       7    2514    2508    2517       7    2511    2508    2514       7
    2511    2508    2517       7    2505    2502    2508      71    2505    2502
    2520      71    2502    2508    2511      52    2502    2508    2514      52
    2502    2508    2517      52    2502    2520    2523      52    2502    2520
    2526      52    2502    2520    2529      52    2499    2493    2502      73
    2496    2493    2499      61    2496    2493    2502      73    2493    2502
    2505      72    2490    2487    2493      31    2490    2487    2532      22
    2487    2493    2496      64    2487    2493    2499      64    2484    2481
    2487      23    2481    2487    2490      24    2583    2589    2592       2
    2577    2574    2580      59    2568    2574    2577       2    2568    2574
    2580       2    2565    2559    2568      60    2562    2559    2565      61
    2562    2559    2568      60    2556    2550    2559      95    2553    2550
    2556      61    2553    2550    2559      95    2550    2559    2562      95
    2550    2559    2565      95    2547    2544    2550      31    2547    2544
    2583      22    2544    2550    2553      64    2544    2550    2556      64
    2541    2538    2544      23    2538    2544    2547      24    2655    2661
    2664       2    2649    2646    2652     118    2640    2637    2643     118
    2634    2637    2640     120    2634    2637    2643     120    2634    2646
    2649     120    2634    2646    2652     120    2631    2628    2634     120
    2625    2619    2628     121    2622    2619    2625     122    2622    2619
    2628     121    2619    2628    2631     123    2616    2610    2619      38
    2613    2610    2616      39    2613    2610    2619      38    2610    2619
    2622     125    2610    2619    2625     125    2607    2601    2610      38
    2604    2601    2607      39    2604    2601    2610      38    2601    2610
    2613      38    2601    2610    2616      38    2598    2595    2601      44
    2598    2595    2655      22    2595    2601    2604      45    2595    2601
    2607      45    2592    2589    2595      23    2589    2595    2598      24
    2676    2682    2685       2    2673    2667    2676      22    2670    2667
    2673      66    2670    2667    2676      22    2664    2661    2667      23
    2661    2667    2670      24    2661    2667    2673      24    2709    2715
    2718       2    2700    2694    2703      85    2697    2694    2700      29
    2697    2694    2703      85    2694    2703    2706      86    2691    2688
    2694      31    2691    2688    2709      22    2688    2694    2697      32
    2688    2694    2700      32    2685    2682    2688      23    2682    2688
    2691      24    2739    2745    2748       2    2733    2727    2736       7
    2730    2727    2733       7    2730    2727    2736       7    2724    2721
    2727      21    2724    2721    2739      22    2721    2727    2730      12
    2721    2727    2733      12    2721    2727    2736      12    2718    2715
    2721      23    2715    2721    2724      24    2802    2808    2811       2
    2793    2790    2796       4    2790    2796    2799       4    2781    2784
    2787      90    2781    2790    2793      91    2778    2775    2781      91
    2772    2769    2775       4    2769    2775    2778       4    2766    2769
    2772       4    2766    2796    2799       4    2763    2757    2766       6
    2760    2757    2763       7    2760    2757    2766       6    2754    2751
    2757      21    2754    2751    2802      22    2751    2757    2760      12
    2751    2757    2763      12    2748    2745    2751      23    2745    2751
    2754      24    2823    2829    2832       2    2820    2814    2823      22
    2817    2814    2820      66    2817    2814    2823      22    2811    2808
    2814      23    2808    2814    2817      24    2808    2814    2820      24
    2844    2850    2853       2    2841    2835    2844      22    2838    2835
    2841      66    2838    2835    2844      22    2832    2829    2835      23
    2829    2835    2838      24    2829    2835    2841      24    2892    2898
    2901       2    2886    2880    2889       7    2883    2880    2886       7
    2883    2880    2889       7    2874    2868    2877       7    2871    2868
    2874       7    2871    2868    2877       7    2865    2862    2868      71
    2865    2862    2880      71    2862    2868    2871      52    2862    2868
    2874      52    2862    2868    2877      52    2862    2880    2883      52
    2862    2880    2886      52    2862    2880    2889      52    2859    2856
    2862      54    2859    2856    2892      22    2856    2862    2865      75
    2853    2850    2856      23    2850    2856    2859      24    2949    2955
    2958       2    2943    2937    2946       7    2940    2937    2943       7
    2940    2937    2946       7    2931    2925    2934       7    2928    2925
    2931       7    2928    2925    2934       7    2922    2919    2925      71
    2922    2919    2937      71    2919    2925    2928      52    2919    2925
    2931      52    2919    2925    2934      52    2919    2937    2940      52
    2919    2937    2943      52    2919    2937    2946      52    2916    2910
    2919      73    2913    2910    2916      61    2913    2910    2919      73
    2910    2919    2922      72    2907    2904    2910      31    2907    2904
    2949      22    2904    2910    2913      64    2904    2910    2916      64
    2901    2898    2904      23    2898    2904    2907      24    2982    2988
    2991       2    2973    2967    2976      85    2970    2967    2973      29
    2970    2967    2976      85    2967    2976    2979      86    2964    2961
    2967      31    2964    2961    2982      22    2961    2967    2970      32
    2961    2967    2973      32    2958    2955    2961      23    2955    2961
    2964      24    3024    3030    3033       2    3018    3015    3021      59
    3009    3015    3018       2    3009    3015    3021       2    3006    3000
    3009      60    3003    3000    3006      61    3003    3000    3009      60
    2997    2994    3000      31    2997    2994    3024      22    2994    3000
    3003      64    2994    3000    3006      64    2991    2988    2994      23
    2988    2994    2997      24    3084    3090    3093       2    3075    3072
    3078       4    3072    3078    3081       4    3069    3066    3072       4
    3066    3072    3075       4    3063    3060    3066       4    3060    3066
    3069       4    3057    3054    3060       4    3054    3060    3063       4
    3051    3054    3057       4    3051    3078    3081       4    3048    3042
    3051       6    3045    3042    3048       7    3045    3042    3051       6
    3039    3036    3042      21    3039    3036    3084      22    3036    3042
    3045      12    3036    3042    3048      12    3033    3030    3036      23
    3030    3036    3039      24    3117    3123    3126       2    3108    3102
    3111      85    3105    3102    3108      29    3105    3102    3111      85
    3102    3111    3114      86    3099    3096    3102      31    3099    3096
    3117      22    3096    3102    3105      32    3096    3102    3108      32
    3093    3090    3096      23    3090    3096    3099      24    3138    3144
    3147       2    3135    3129    3138      22    3132    3129    3135      66
    3132    3129    3138      22    3126    3123    3129      23    3123    3129
    3132      24    3123    3129    3135      24    3180    3186    3189       2
    3168    3162    3171       7    3165    3162    3168       7    3165    3162
    3171       7    3159    3156    3162      49    3159    3156    3174      50
    3156    3162    3165      52    3156    3162    3168      52    3156    3162
    3171      52    3156    3174    3177      53    3153    3150    3156      54
    3153    3150    3180      22    3150    3156    3159      55    3147    3144
    3150      23    3144    3150    3153      24    3228    3234    3237       2
    3222    3216    3225       7    3219    3216    3222       7    3219    3216
    3225       7    3210    3204    3213       7    3207    3204    3210       7
    3207    3204    3213       7    3201    3198    3204      71    3201    3198
    3216      71    3198    3204    3207      52    3198    3204    3210      52
    3198    3204    3213      52    3198    3216    3219      52    3198    3216
    3222      52    3198    3216    3225      52    3195    3192    3198      54
    3195    3192    3228      22    3192    3198    3201      75    3189    3186
    3192      23    3186    3192    3195      24    3294    3300    3303       2
    3288    3282    3291      17    3285    3282    3288      17    3285    3282
    3291      17    3279    3273    3282      35    3276    3273    3279      36
    3276    3273    3282      35    3273    3282    3285      37    3273    3282
    3288      37    3273    3282    3291      37    3270    3264    3273      38
    3267    3264    3270      39    3267    3264    3273      38    3264    3273
    3276      40    3264    3273    3279      40    3261    3255    3264      38
    3258    3255    3261      39    3258    3255    3264      38    3255    3264
    3267      38    3255    3264    3270      38    3252    3246    3255      38
    3249    3246    3252      39    3249    3246    3255      38    3246    3255
    3258      38    3246    3255    3261      38    3243    3240    3246      44
    3243    3240    3294      22    3240    3246    3249      45    3240    3246
    3252      45    3237    3234    3240      23    3234    3240    3243      24
    3357    3363    3366       2    3348    3345    3351       4    3345    3351
    3354       4    3336    3339    3342      90    3336    3345    3348      91
    3333    3330    3336      91    3327    3324    3330       4    3324    3330
    3333       4    3321    3324    3327       4    3321    3351    3354       4
    3318    3312    3321       6    3315    3312    3318       7    3315    3312
    3321       6    3309    3306    3312      21    3309    3306    3357      22
    3306    3312    3315      12    3306    3312    3318      12    3303    3300
    3306      23    3300    3306    3309      24    3390    3396    3399       2
    3381    3375    3384      85    3378    3375    3381      29    3378    3375
    3384      85    3375    3384    3387      86    3372    3369    3375      31
    3372    3369    3390      22    3369    3375    3378      32    3369    3375
    3381      32    3366    3363    3369      23    3363    3369    3372      24
    3411    3417    3420       2    3408    3402    3411      22    3405    3402
    3408      66    3405    3402    3411      22    3399    3396    3402      23
    3396    3402    3405      24    3396    3402    3408      24    3444    3450
    3453       2    3435    3429    3438      85    3432    3429    3435      29
    3432    3429    3438      85    3429    3438    3441      86    3426    3423
    3429      31    3426    3423    3444      22    3423    3429    3432      32
    3423    3429    3435      32    3420    3417    3423      23    3417    3423
    3426      24    3477    3483    3486       2    3468    3462    3471      85
    3465    3462    3468      29    3465    3462    3471      85    3462    3471
    3474      86    3459    3456    3462      31    3459    3456    3477      22
    3456    3462    3465      32    3456    3462    3468      32    3453    3450
    3456      23    3450    3456    3459      24    3531    3528    3534       4
    3528    3534    3537       4    3519    3522    3525      90    3519    3528
    3531      91    3516    3513    3519      91    3510    3507    3513       4
    3507    3513    3516       4    3504    3507    3510       4    3504    3534
    3537       4    3501    3495    3504       6    3498    3495    3501       7
    3498    3495    3504       6    3492    3489    3495      21    3492    3489
    3540      22    3489    3495    3498      12    3489    3495    3501      12
    3486    3483    3489      23    3483    3489    3492      24    3582    3588
    3591       2    3579    3576    3582      22    3573    3567    3576      12
    3570    3567    3573       7    3570    3567    3576      12    3567    3576
    3579      21    3564    3558    3567      77    3561    3558    3564       7
    3561    3558    3567      77    3558    3567    3570      77    3558    3567
    3573      77    3555    3549    3558      79    3552    3549    3555      80
    3552    3549    3558      79    3549    3558    3561      77    3549    3558
    3564      77    3546    3549    3552      83    3546    3549    3555      83
    3546    3576    3579      24    3633    3630    3636       4    3630    3636
    3639       4    3627    3624    3630       4    3624    3630    3633       4
    3621    3618    3624       4    3618    3624    3627       4    3615    3612
    3618       4    3612    3618    3621       4    3609    3612    3615       4
    3609    3636    3639       4    3606    3600    3609       6    3603    3600
    3606       7    3603    3600    3609       6    3597    3594    3600      21
    3597    3594    3642      22    3594    3600    3603      12    3594    3600
    3606      12    3591    3588    3594      23    3588    3594    3597      24
    3684    3690    3693       2    3681    3678    3684      22    3675    3669
    3678      12    3672    3669    3675       7    3672    3669    3678      12
    3669    3678    3681      21    3666    3660    3669      77    3663    3660
    3666       7    3663    3660    3669      77    3660    3669    3672      77
    3660    3669    3675      77    3657    3651    3660      79    3654    3651
    3657      80    3654    3651    3660      79    3651    3660    3663      77
    3651    3660    3666      77    3648    3651    3654      83    3648    3651
    3657      83    3648    3678    3681      24    3726    3732    3735       2
    3714    3708    3717       7    3711    3708    3714       7    3711    3708
    3717       7    3705    3702    3708      49    3705    3702    3720      50
    3702    3708    3711      52    3702    3708    3714      52    3702    3708
    3717      52    3702    3720    3723      53    3699    3696    3702      54
    3699    3696    3726      22    3696    3702    3705      55    3693    3690
    3696      23    3690    3696    3699      24    3768    3774    3777       2
    3756    3750    3759       7    3753    3750    3756       7    3753    3750
    3759       7    3747    3744    3750      49    3747    3744    3762      50
    3744    3750    3753      52    3744    3750    3756      52    3744    3750
    3759      52    3744    3762    3765      53    3741    3738    3744      54
    3741    3738    3768      22    3738    3744    3747      55    3735    3732
    3738      23    3732    3738    3741      24    3801    3807    3810       2
    3792    3786    3795      85    3789    3786    3792      29    3789    3786
    3795      85    3786    3795    3798      86    3783    3780    3786      31
    3783    3780    3801      22    3780    3786    3789      32    3780    3786
    3792      32    3777    3774    3780      23    3774    3780    3783      24
    3846    3852    3855       2    3834    3828    3837      99    3831    3828
    3834      61    3831    3828    3837      99    3825    3819    3828      95
    3822    3819    3825      61    3822    3819    3828      95    3819    3828
    3831      95    3819    3828    3834      95    3816    3813    3819      31
    3816    3813    3846      22    3813    3819    3822      64    3813    3819
    3825      64    3810    3807    3813      23    3807    3813    3816      24
    3876    3870    3879       7    3873    3870    3876       7    3873    3870
    3879       7    3867    3864    3870      49    3867    3864    3882      50
    3864    3870    3873      52    3864    3870    3876      52    3864    3870
    3879      52    3864    3882    3885      53    3861    3858    3864      54
    3861    3858    3888      22    3858    3864    3867      55    3855    3852
    3858      23    3852    3858    3861      24    3930    3936    3939       2
    3927    3924    3930      22    3921    3915    3924      12    3918    3915
    3921       7    3918    3915    3924      12    3915    3924    3927      21
    3912    3906    3915      77    3909    3906    3912       7    3909    3906
    3915      77    3906    3915    3918      77    3906    3915    3921      77
    3903    3897    3906      79    3900    3897    3903      80    3900    3897
    3906      79    3897    3906    3909      77    3897    3906    3912      77
    3894    3897    3900      83    3894    3897    3903      83    3894    3924
    3927      24    4002    4008    4011       2    3996    3993    3999     118
    3987    3984    3990     118    3981    3984    3987     120    3981    3984
    3990     120    3981    3993    3996     120    3981    3993    3999     120
    3978    3975    3981     120    3972    3966    3975     121    3969    3966
    3972     122    3969    3966    3975     121    3966    3975    3978     123
    3963    3957    3966      38    3960    3957    3963      39    3960    3957
    3966      38    3957    3966    3969     125    3957    3966    3972     125
    3954    3948    3957      38    3951    3948    3954      39    3951    3948
    3957      38    3948    3957    3960      38    3948    3957    3963      38
    3945    3942    3948      44    3945    3942    4002      22    3942    3948
    3951      45    3942    3948    3954      45    3939    3936    3942      23
    3936    3942    3945      24    4050    4056    4059       2    4044    4038
    4047       7    4041    4038    4044       7    4041    4038    4047       7
    4032    4026    4035       7    4029    4026    4032       7    4029    4026
    4035       7    4023    4020    4026      71    4023    4020    4038      71
    4020    4026    4029      52    4020    4026    4032      52    4020    4026
    4035      52    4020    4038    4041      52    4020    4038    4044      52
    4020    4038    4047      52    4017    4014    4020      54    4017    4014
    4050      22    4014    4020    4023      75    4011    4008    4014      23
    4008    4014    4017      24    4098    4104    4107       2    4092    4086
    4095       7    4089    4086    4092       7    4089    4086    4095       7
    4080    4074    4083       7    4077    4074    4080       7    4077    4074
    4083       7    4071    4068    4074      71    4071    4068    4086      71
    4068    4074    4077      52    4068    4074    4080      52    4068    4074
    4083      52    4068    4086    4089      52    4068    4086    4092      52
    4068    4086    4095      52    4065    4062    4068      54    4065    4062
    4098      22    4062    4068    4071      75    4059    4056    4062      23
    4056    4062    4065      24    4161    4167    4170       2    4152    4149
    4155       4    4149    4155    4158       4    4140    4143    4146      90
    4140    4149    4152      91    4137    4134    4140      91    4131    4128
    4134       4    4128    4134    4137       4    4125    4128    4131       4
    4125    4155    4158       4    4122    4116    4125       6    4119    4116
    4122       7    4119    4116    4125       6    4113    4110    4116      21
    4113    4110    4161      22    4110    4116    4119      12    4110    4116
    4122      12    4107    4104    4110      23    4104    4110    4113      24
    4203    4209    4212       2    4197    4194    4200      59    4188    4194
    4197       2    4188    4194    4200       2    4185    4179    4188      60
    4182    4179    4185      61    4182    4179    4188      60    4176    4173
    4179      31    4176    4173    4203      22    4173    4179    4182      64
    4173    4179    4185      64    4170    4167    4173      23    4167    4173
    4176      24    4236    4242    4245       2    4227    4221    4230      85
    4224    4221    4227      29    4224    4221    4230      85    4221    4230
    4233      86    4218    4215    4221      31    4218    4215    4236      22
    4215    4221    4224      32    4215    4221    4227      32    4212    4209
    4215      23    4209    4215    4218      24    4308    4314    4317       2
    4302    4299    4305     118    4293    4290    4296     118    4287    4290
    4293     120    4287    4290    4296     120    4287    4299    4302     120
    4287    4299    4305     120    4284    4281    4287     120    4278    4272
    4281     121    4275    4272    4278     122    4275    4272    4281     121
    4272    4281    4284     123    4269    4263    4272      38    4266    4263
    4269      39    4266    4263    4272      38    4263    4272    4275     125
    4263    4272    4278     125    4260    4254    4263      38    4257    4254
    4260      39    4257    4254    4263      38    4254    4263    4266      38
    4254    4263    4269      38    4251    4248    4254      44    4251    4248
    4308      22    4248    4254    4257      45    4248    4254    4260      45
    4245    4242    4248      23    4242    4248    4251      24    4350    4356
    4359       2    4338    4332    4341       7    4335    4332    4338       7
    4335    4332    4341       7    4329    4326    4332      49    4329    4326
    4344      50    4326    4332    4335      52    4326    4332    4338      52
    4326    4332    4341      52    4326    4344    4347      53    4323    4320
    4326      54    4323    4320    4350      22    4320    4326    4329      55
    4317    4314    4320      23    4314    4320    4323      24    4386    4392
    4395       2    4374    4368    4377      99    4371    4368    4374      61
    4371    4368    4377      99    4365    4362    4368      31    4365    4362
    4386      22    4362    4368    4371      64    4362    4368    4374      64
    4359    4356    4362      23    4356    4362    4365      24    4446    4440
    4449      17    4443    4440    4446      17    4443    4440    4449      17
    4437    4431    4440      35    4434    4431    4437      36    4434    4431
    4440      35    4431    4440    4443      37    4431    4440    4446      37
    4431    4440    4449      37    4428    4422    4431      38    4425    4422
    4428      39    4425    4422    4431      38    4422    4431    4434      40
    4422    4431    4437      40    4419    4413    4422      38    4416    4413
    4419      39    4416    4413    4422      38    4413    4422    4425      38
    4413    4422    4428      38    4410    4404    4413      38    4407    4404
    4410      39    4407    4404    4413      38    4404    4413    4416      38
    4404    4413    4419      38    4401    4398    4404      44    4401    4398
    4452      22    4398    4404    4407      45    4398    4404    4410      45
    4395    4392    4398      23    4392    4398    4401      24    4494    4500
    4503       2    4491    4488    4494      22    4485    4479    4488      12
    4482    4479    4485       7    4482    4479    4488      12    4479    4488
    4491      21    4476    4470    4479      77    4473    4470    4476       7
    4473    4470    4479      77    4470    4479    4482      77    4470    4479
    4485      77    4467    4461    4470      79    4464    4461    4467      80
    4464    4461    4470      79    4461    4470    4473      77    4461    4470
    4476      77    4458    4461    4464      83    4458    4461    4467      83
    4458    4488    4491      24    4560    4557    4563     127    4554    4551
    4557       4    4551    4557    4560       4    4548    4545    4551       4
    4545    4551    4554       4    4542    4539    4545       4    4539    4545
    4548       4    4536    4539    4542     130    4533    4530    4536     133
    4527    4524    4530     103    4524    4530    4533     102    4521    4524
    4527     138    4518    4512    4521     142    4515    4512    4518       7
    4515    4512    4521     142    4509    4506    4512      21    4509    4506
    4566      22    4506    4512    4515      12    4506    4512    4518      12
    4503    4500    4506      23    4500    4506    4509      24    4608    4614
    4617       2    4605    4602    4608      22    4599    4593    4602      12
    4596    4593    4599       7    4596    4593    4602      12    4593    4602
    4605      21    4590    4584    4593      77    4587    4584    4590       7
    4587    4584    4593      77    4584    4593    4596      77    4584    4593
    4599      77    4581    4575    4584      79    4578    4575    4581      80
    4578    4575    4584      79    4575    4584    4587      77    4575    4584
    4590      77    4572    4575    4578      83    4572    4575    4581      83
    4572    4602    4605      24    4656    4662    4665       2    4650    4644
    4653       7    4647    4644    4650       7    4647    4644    4653       7
    4638    4632    4641       7    4635    4632    4638       7    4635    4632
    4641       7    4629    4626    4632      71    4629    4626    4644      71
    4626    4632    4635      52    4626    4632    4638      52    4626    4632
    4641      52    4626    4644    4647      52    4626    4644    4650      52
    4626    4644    4653      52    4623    4620    4626      54    4623    4620
    4656      22    4620    4626    4629      75    4617    4614    4620      23
    4614    4620    4623      24    4686    4692    4695       2    4680    4674
    4683       7    4677    4674    4680       7    4677    4674    4683       7
    4671    4668    4674      21    4671    4668    4686      22    4668    4674
    4677      12    4668    4674    4680      12    4668    4674    4683      12
    4665    4662    4668      23    4662    4668    4671      24    4743    4749
    4752       2    4737    4731    4740       7    4734    4731    4737       7
    4734    4731    4740       7    4725    4719    4728       7    4722    4719
    4725       7    4722    4719    4728       7    4716    4713    4719      71
    4716    4713    4731      71    4713    4719    4722      52    4713    4719
    4725      52    4713    4719    4728      52    4713    4731    4734      52
    4713    4731    4737      52    4713    4731    4740      52    4710    4704
    4713      73    4707    4704    4710      61    4707    4704    4713      73
    4704    4713    4716      72    4701    4698    4704      31    4701    4698
    4743      22    4698    4704    4707      64    4698    4704    4710      64
    4695    4692    4698      23    4692    4698    4701      24    4806    4812
    4815       2    4797    4794    4800       4    4794    4800    4803       4
    4785    4788    4791      90    4785    4794    4797      91    4782    4779
    4785      91    4776    4773    4779       4    4773    4779    4782       4
    4770    4773    4776       4    4770    4800    4803       4    4767    4761
    4770       6    4764    4761    4767       7    4764    4761    4770       6
    4758    4755    4761      21    4758    4755    4806      22    4755    4761
    4764      12    4755    4761    4767      12    4752    4749    4755      23
    4749    4755    4758      24    4863    4869    4872       2    4857    4851
    4860       7    4854    4851    4857       7    4854    4851    4860       7
    4845    4839    4848       7    4842    4839    4845       7    4842    4839
    4848       7    4836    4833    4839      71    4836    4833    4851      71
    4833    4839    4842      52    4833    4839    4845      52    4833    4839
    4848      52    4833    4851    4854      52    4833    4851    4857      52
    4833    4851    4860      52    4830    4824    4833      73    4827    4824
    4830      61    4827    4824    4833      73    4824    4833    4836      72
    4821    4818    4824      31    4821    4818    4863      22    4818    4824
    4827      64    4818    4824    4830      64    4815    4812    4818      23
    4812    4818    4821      24    4893    4887    4896       7    4890    4887
    4893       7    4890    4887    4896       7    4884    4881    4887      49
    4884    4881    4899      50    4881    4887    4890      52    4881    4887
    4893      52    4881    4887    4896      52    4881    4899    4902      53
    4878    4875    4881      54    4878    4875    4905      22    4875    4881
    4884      55    4872    4869    4875      23    4869    4875    4878      24
    4947    4953    4956       2    4944    4941    4947      22    4938    4932
    4941      12    4935    4932    4938       7    4935    4932    4941      12
    4932    4941    4944      21    4929    4923    4932      77    4926    4923
    4929       7    4926    4923    4932      77    4923    4932    4935      77
    4923    4932    4938      77    4920    4914    4923      79    4917    4914
    4920      80    4917    4914    4923      79    4914    4923    4926      77
    4914    4923    4929      77    4911    4914    4917      83    4911    4914
    4920      83    4911    4941    4944      24    4995    5001    5004       2
    4989    4983    4992       7    4986    4983    4989       7    4986    4983
    4992       7    4977    4971    4980       7    4974    4971    4977       7
    4974    4971    4980       7    4968    4965    4971      71    4968    4965
    4983      71    4965    4971    4974      52    4965    4971    4977      52
    4965    4971    4980      52    4965    4983    4986      52    4965    4983
    4989      52    4965    4983    4992      52    4962    4959    4965      54
    4962    4959    4995      22    4959    4965    4968      75    4956    4953
    4959      23    4953    4959    4962      24    5028    5034    5037       2
    5019    5013    5022      85    5016    5013    5019      29    5016    5013
    5022      85    5013    5022    5025      86    5010    5007    5013      31
    5010    5007    5028      22    5007    5013    5016      32    5007    5013
    5019      32    5004    5001    5007      23    5001    5007    5010      24
    5061    5067    5070       2    5052    5046    5055      85    5049    5046
    5052      29    5049    5046    5055      85    5046    5055    5058      86
    5043    5040    5046      31    5043    5040    5061      22    5040    5046
    5049      32    5040    5046    5052      32    5037    5034    5040      23
    5034    5040    5043      24    5091    5097    5100       2    5085    5079
    5088       7    5082    5079    5085       7    5082    5079    5088       7
    5076    5073    5079      21    5076    5073    5091      22    5073    5079
    5082      12    5073    5079    5085      12    5073    5079    5088      12
    5070    5067    5073      23    5067    5073    5076      24    5112    5118
    5121       2    5109    5103    5112      22    5106    5103    5109      66
    5106    5103    5112      22    5100    5097    5103      23    5097    5103
    5106      24    5097    5103    5109      24    5133    5139    5142       2
    5130    5124    5133      22    5127    5124    5130      66    5127    5124
    5133      22    5121    5118    5124      23    5118    5124    5127      24
    5118    5124    5130      24    5181    5187    5190       2    5175    5169
    5178       7    5172    5169    5175       7    5172    5169    5178       7
    5163    5157    5166       7    5160    5157    5163       7    5160    5157
    5166       7    5154    5151    5157      71    5154    5151    5169      71
    5151    5157    5160      52    5151    5157    5163      52    5151    5157
    5166      52    5151    5169    5172      52    5151    5169    5175      52
    5151    5169    5178      52    5148    5145    5151      54    5148    5145
    5181      22    5145    5151    5154      75    5142    5139    5145      23
    5139    5145    5148      24    5211    5217    5220       2    5205    5199
    5208       7    5202    5199    5205       7    5202    5199    5208       7
    5196    5193    5199      21    5196    5193    5211      22    5193    5199
    5202      12    5193    5199    5205      12    5193    5199    5208      12
    5190    5187    5193      23    5187    5193    5196      24    5268    5274
    5277       2    5262    5256    5265       7    5259    5256    5262       7
    5259    5256    5265       7    5253    5247    5256      68    5250    5247
    5253      61    5250    5247    5256      68    5247    5256    5259      69
    5247    5256    5262      69    5247    5256    5265      69    5241    5235
    5244       7    5238    5235    5241       7    5238    5235    5244       7
    5232    5229    5235      71    5232    5229    5247      72    5229    5235
    5238      52    5229    5235    5241      52    5229    5235    5244      52
    5229    5247    5250      73    5229    5247    5253      73    5226    5223
    5229      54    5226    5223    5268      22    5223    5229    5232      75
    5220    5217    5223      23    5217    5223    5226      24    5334    5340
    5343       2    5328    5322    5331      17    5325    5322    5328      17
    5325    5322    5331      17    5319    5313    5322      35    5316    5313
    5319      36    5316    5313    5322      35    5313    5322    5325      37
    5313    5322    5328      37    5313    5322    5331      37    5310    5304
    5313      38    5307    5304    5310      39    5307    5304    5313      38
    5304    5313    5316      40    5304    5313    5319      40    5301    5295
    5304      38    5298    5295    5301      39    5298    5295    5304      38
    5295    5304    5307      38    5295    5304    5310      38    5292    5286
    5295      38    5289    5286    5292      39    5289    5286    5295      38
    5286    5295    5298      38    5286    5295    5301      38    5283    5280
    5286      44    5283    5280    5334      22    5280    5286    5289      45
    5280    5286    5292      45    5277    5274    5280      23    5274    5280
    5283      24    5364    5370    5373       2    5358    5352    5361       7
    5355    5352    5358       7    5355    5352    5361       7    5349    5346
    5352      21    5349    5346    5364      22    5346    5352    5355      12
    5346    5352    5358      12    5346    5352    5361      12    5343    5340
    5346      23    5340    5346    5349      24    5385    5391    5394       2
    5382    5376    5385      22    5379    5376    5382      66    5379    5376
    5385      22    5373    5370    5376      23    5370    5376    5379      24
    5370    5376    5382      24    5418    5424    5427       2    5409    5403
    5412      85    5406    5403    5409      29    5406    5403    5412      85
    5403    5412    5415      86    5400    5397    5403      31    5400    5397
    5418      22    5397    5403    5406      32    5397    5403    5409      32
    5394    5391    5397      23    5391    5397    5400      24    5475    5481
    5484       2    5469    5463    5472       7    5466    5463    5469       7
    5466    5463    5472       7    5457    5451    5460       7    5454    5451
    5457       7    5454    5451    5460       7    5448    5445    5451      71
    5448    5445    5463      71    5445    5451    5454      52    5445    5451
    5457      52    5445    5451    5460      52    5445    5463    5466      52
    5445    5463    5469      52    5445    5463    5472      52    5442    5436
    5445      73    5439    5436    5442      61    5439    5436    5445      73
    5436    5445    5448      72    5433    5430    5436      31    5433    5430
    5475      22    5430    5436    5439      64    5430    5436    5442      64
    5427    5424    5430      23    5424    5430    5433      24    5532    5538
    5541       2    5526    5520    5529       7    5523    5520    5526       7
    5523    5520    5529       7    5517    5511    5520      68    5514    5511
    5517      61    5514    5511    5520      68    5511    5520    5523      69
    5511    5520    5526      69    5511    5520    5529      69    5505    5499
    5508       7    5502    5499    5505       7    5502    5499    5508       7
    5496    5493    5499      71    5496    5493    5511      72    5493    5499
    5502      52    5493    5499    5505      52    5493    5499    5508      52
    5493    5511    5514      73    5493    5511    5517      73    5490    5487
    5493      54    5490    5487    5532      22    5487    5493    5496      75
    5484    5481    5487      23    5481    5487    5490      24    5562    5568
    5571       2    5556    5550    5559       7    5553    5550    5556       7
    5553    5550    5559       7    5547    5544    5550      21    5547    5544
    5562      22    5544    5550    5553      12    5544    5550    5556      12
    5544    5550    5559      12    5541    5538    5544      23    5538    5544
    5547      24    5610    5616    5619       2    5604    5598    5607       7
    5601    5598    5604       7    5601    5598    5607       7    5592    5586
    5595       7    5589    5586    5592       7    5589    5586    5595       7
    5583    5580    5586      71    5583    5580    5598      71    5580    5586
    5589      52    5580    5586    5592      52    5580    5586    5595      52
    5580    5598    5601      52    5580    5598    5604      52    5580    5598
    5607      52    5577    5574    5580      54    5577    5574    5610      22
    5574    5580    5583      75    5571    5568    5574      23    5568    5574
    5577      24    5667    5673    5676       2    5661    5655    5664       7
    5658    5655    5661       7    5658    5655    5664       7    5649    5643
    5652       7    5646    5643    5649       7    5646    5643    5652       7
    5640    5637    5643      71    5640    5637    5655      71    5637    5643
    5646      52    5637    5643    5649      52    5637    5643    5652      52
    5637    5655    5658      52    5637    5655    5661      52    5637    5655
    5664      52    5634    5628    5637      73    5631    5628    5634      61
    5631    5628    5637      73    5628    5637    5640      72    5625    5622
    5628      31    5625    5622    5667      22    5622    5628    5631      64
    5622    5628    5634      64    5619    5616    5622      23    5616    5622
    5625      24    5724    5730    5733       2    5718    5712    5721       7
    5715    5712    5718       7    5715    5712    5721       7    5709    5703
    5712      68    5706    5703    5709      61    5706    5703    5712      68
    5703    5712    5715      69    5703    5712    5718      69    5703    5712
    5721      69    5697    5691    5700       7    5694    5691    5697       7
    5694    5691    5700       7    5688    5685    5691      71    5688    5685
    5703      72    5685    5691    5694      52    5685    5691    5697      52
    5685    5691    5700      52    5685    5703    5706      73    5685    5703
    5709      73    5682    5679    5685      54    5682    5679    5724      22
    5679    5685    5688      75    5676    5673    5679      23    5673    5679
    5682      24    5781    5787    5790       2    5775    5769    5778       7
    5772    5769    5775       7    5772    5769    5778       7    5763    5757
    5766       7    5760    5757    5763       7    5760    5757    5766       7
    5754    5751    5757      71    5754    5751    5769      71    5751    5757
    5760      52    5751    5757    5763      52    5751    5757    5766      52
    5751    5769    5772      52    5751    5769    5775      52    5751    5769
    5778      52    5748    5742    5751      73    5745    5742    5748      61
    5745    5742    5751      73    5742    5751    5754      72    5739    5736
    5742      31    5739    5736    5781      22    5736    5742    5745      64
    5736    5742    5748      64    5733    5730    5736      23    5730    5736
    5739      24    5853    5859    5862       2    5847    5844    5850     118
    5838    5835    5841     118    5832    5835    5838     120    5832    5835
    5841     120    5832    5844    5847     120    5832    5844    5850     120
    5829    5826    5832     120    5823    5817    5826     121    5820    5817
    5823     122    5820    5817    5826     121    5817    5826    5829     123
    5814    5808    5817      38    5811    5808    5814      39    5811    5808
    5817      38    5808    5817    5820     125    5808    5817    5823     125
    5805    5799    5808      38    5802    5799    5805      39    5802    5799
    5808      38    5799    5808    5811      38    5799    5808    5814      38
    5796    5793    5799      44    5796    5793    5853      22    5793    5799
    5802      45    5793    5799    5805      45    5790    5787    5793      23
    5787    5793    5796      24    5904    5910    5913       2    5898    5895
    5901      59    5889    5895    5898       2    5889    5895    5901       2
    5886    5880    5889      60    5883    5880    5886      61    5883    5880
    5889      60    5877    5871    5880      95    5874    5871    5877      61
    5874    5871    5880      95    5871    5880    5883      95    5871    5880
    5886      95    5868    5865    5871      31    5868    5865    5904      22
    5865    5871    5874      64    5865    5871    5877      64    5862    5859
    5865      23    5859    5865    5868      24    5946    5952    5955       2
    5934    5928    5937       7    5931    5928    5934       7    5931    5928
    5937       7    5925    5922    5928      49    5925    5922    5940      50
    5922    5928    5931      52    5922    5928    5934      52    5922    5928
    5937      52    5922    5940    5943      53    5919    5916    5922      54
    5919    5916    5946      22    5916    5922    5925      55    5913    5910
    5916      23    5910    5916    5919      24    5988    5994    5997       2
    5982    5979    5985      59    5973    5979    5982       2    5973    5979
    5985       2    5970    5964    5973      60    5967    5964    5970      61
    5967    5964    5973      60    5961    5958    5964      31    5961    5958
    5988      22    5958    5964    5967      64    5958    5964    5970      64
    5955    5952    5958      23    5952    5958    5961      24    6030    6036
    6039       2    6024    6021    6027      59    6015    6021    6024       2
    6015    6021    6027       2    6012    6006    6015      60    6009    6006
    6012      61    6009    6006    6015      60    6003    6000    6006      31
    6003    6000    6030      22    6000    6006    6009      64    6000    6006
    6012      64    5997    5994    6000      23    5994    6000    6003      24
    6093    6099    6102       2    6084    6081    6087       4    6081    6087
    6090       4    6072    6075    6078      90    6072    6081    6084      91
    6069    6066    6072      91    6063    6060    6066       4    6060    6066
    6069       4    6057    6060    6063       4    6057    6087    6090       4
    6054    6048    6057       6    6051    6048    6054       7    6051    6048
    6057       6    6045    6042    6048      21    6045    6042    6093      22
    6042    6048    6051      12    6042    6048    6054      12    6039    6036
    6042      23    6036    6042    6045      24    6135    6141    6144       2
    6129    6126    6132      59    6120    6126    6129       2    6120    6126
    6132       2    6117    6111    6120      60    6114    6111    6117      61
    6114    6111    6120      60    6108    6105    6111      31    6108    6105
    6135      22    6105    6111    6114      64    6105    6111    6117      64
    6102    6099    6105      23    6099    6105    6108      24    6168    6174
    6177       2    6159    6153    6162      85    6156    6153    6159      29
    6156    6153    6162      85    6153    6162    6165      86    6150    6147
    6153      31    6150    6147    6168      22    6147    6153    6156      32
    6147    6153    6159      32    6144    6141    6147      23    6141    6147
    6150      24    6204    6210    6213       2    6192    6186    6195      99
    6189    6186    6192      61    6189    6186    6195      99    6183    6180
    6186      31    6183    6180    6204      22    6180    6186    6189      64
    6180    6186    6192      64    6177    6174    6180      23    6174    6180
    6183      24    6240    6246    6249       2    6228    6222    6231      99
    6225    6222    6228      61    6225    6222    6231      99    6219    6216
    6222      31    6219    6216    6240      22    6216    6222    6225      64
    6216    6222    6228      64    6213    6210    6216      23    6210    6216
    6219      24    6300    6306    6309       2    6291    6288    6294       4
    6288    6294    6297       4    6285    6282    6288       4    6282    6288
    6291       4    6279    6276    6282       4    6276    6282    6285       4
    6273    6270    6276       4    6270    6276    6279       4    6267    6270
    6273       4    6267    6294    6297       4    6264    6258    6267       6
    6261    6258    6264       7    6261    6258    6267       6    6255    6252
    6258      21    6255    6252    6300      22    6252    6258    6261      12
    6252    6258    6264      12    6249    6246    6252      23    6246    6252
    6255      24    6351    6357    6360       2    6345    6342    6348      59
    6336    6342    6345       2    6336    6342    6348       2    6333    6327
    6336      60    6330    6327    6333      61    6330    6327    6336      60
    6324    6318    6327      95    6321    6318    6324      61    6321    6318
    6327      95    6318    6327    6330      95    6318    6327    6333      95
    6315    6312    6318      31    6315    6312    6351      22    6312    6318
    6321      64    6312    6318    6324      64    6309    6306    6312      23
    6306    6312    6315      24    6411    6417    6420       2    6402    6399
    6405       4    6399    6405    6408       4    6396    6393    6399       4
    6393    6399    6402       4    6390    6387    6393       4    6387    6393
    6396       4    6384    6381    6387       4    6381    6387    6390       4
    6378    6381    6384       4    6378    6405    6408       4    6375    6369
    6378       6    6372    6369    6375       7    6372    6369    6378       6
    6366    6363    6369      21    6366    6363    6411      22    6363    6369
    6372      12    6363    6369    6375      12    6360    6357    6363      23
    6357    6363    6366      24    6459    6465    6468       2    6453    6447
    6456       7    6450    6447    6453       7    6450    6447    6456       7
    6441    6435    6444       7    6438    6435    6441       7    6438    6435
    6444       7    6432    6429    6435      71    6432    6429    6447      71
    6429    6435    6438      52    6429    6435    6441      52    6429    6435
    6444      52    6429    6447    6450      52    6429    6447    6453      52
    6429    6447    6456      52    6426    6423    6429      54    6426    6423
    6459      22    6423    6429    6432      75    6420    6417    6423      23
    6417    6423    6426      24    6531    6537    6540       2    6525    6522
    6528     127    6519    6516    6522       4    6516    6522    6525       4
    6513    6510    6516       4    6510    6516    6519       4    6507    6504
    6510       4    6504    6510    6513       4    6501    6504    6507     130
    6498    6495    6501     133    6492    6489    6495     103    6489    6495
    6498     102    6486    6489    6492     138    6483    6477    6486     142
    6480    6477    6483       7    6480    6477    6486     142    6474    6471
    6477      21    6474    6471    6531      22    6471    6477    6480      12
    6471    6477    6483      12    6468    6465    6471      23    6465    6471
    6474      24    6573    6579    6582       2    6567    6564    6570      59
    6558    6564    6567       2    6558    6564    6570       2    6555    6549
    6558      60    6552    6549    6555      61    6552    6549    6558      60
    6546    6543    6549      31    6546    6543    6573      22    6543    6549
    6552      64    6543    6549    6555      64    6540    6537    6543      23
    6537    6543    6546      24    6630    6636    6639       2    6624    6618
    6627       7    6621    6618    6624       7    6621    6618    6627       7
    6615    6609    6618      68    6612    6609    6615      61    6612    6609
    6618      68    6609    6618    6621      69    6609    6618    6624      69
    6609    6618    6627      69    6603    6597    6606       7    6600    6597
    6603       7    6600    6597    6606       7    6594    6591    6597      71
    6594    6591    6609      72    6591    6597    6600      52    6591    6597
    6603      52    6591    6597    6606      52    6591    6609    6612      73
    6591    6609    6615      73    6588    6585    6591      54    6588    6585
    6630      22    6585    6591    6594      75    6582    6579    6585      23
    6579    6585    6588      24    6693    6699    6702       2    6684    6681
    6687       4    6681    6687    6690       4    6672    6675    6678      90
    6672    6681    6684      91    6669    6666    6672      91    6663    6660
    6666       4    6660    6666    6669       4    6657    6660    6663       4
    6657    6687    6690       4    6654    6648    6657       6    6651    6648
    6654       7    6651    6648    6657       6    6645    6642    6648      21
    6645    6642    6693      22    6642    6648    6651      12    6642    6648
    6654      12    6639    6636    6642      23    6636    6642    6645      24
    6723    6729    6732       2    6717    6711    6720       7    6714    6711
    6717       7    6714    6711    6720       7    6708    6705    6711      21
    6708    6705    6723      22    6705    6711    6714      12    6705    6711
    6717      12    6705    6711    6720      12    6702    6699    6705      23
    6699    6705    6708      24    6765    6771    6774       2    6759    6756
    6762      59    6750    6756    6759       2    6750    6756    6762       2
    6747    6741    6750      60    6744    6741    6747      61    6744    6741
    6750      60    6738    6735    6741      31    6738    6735    6765      22
    6735    6741    6744      64    6735    6741    6747      64    6732    6729
    6735      23    6729    6735    6738      24    6807    6813    6816       2
    6801    6798    6804      59    6792    6798    6801       2    6792    6798
    6804       2    6789    6783    6792      60    6786    6783    6789      61
    6786    6783    6792      60    6780    6777    6783      31    6780    6777
    6807      22    6777    6783    6786      64    6777    6783    6789      64
    6774    6771    6777      23    6771    6777    6780      24    6843    6849
    6852       2    6831    6825    6834      99    6828    6825    6831      61
    6828    6825    6834      99    6822    6819    6825      31    6822    6819
    6843      22    6819    6825    6828      64    6819    6825    6831      64
    6816    6813    6819      23    6813    6819    6822      24    6891    6897
    6900       2    6885    6879    6888       7    6882    6879    6885       7
    6882    6879    6888       7    6873    6867    6876       7    6870    6867
    6873       7    6870    6867    6876       7    6864    6861    6867      71
    6864    6861    6879      71    6861    6867    6870      52    6861    6867
    6873      52    6861    6867    6876      52    6861    6879    6882      52
    6861    6879    6885      52    6861    6879    6888      52    6858    6855
    6861      54    6858    6855    6891      22    6855    6861    6864      75
    6852    6849    6855      23    6849    6855    6858      24    6939    6945
    6948       2    6933    6927    6936       7    6930    6927    6933       7
    6930    6927    6936       7    6921    6915    6924       7    6918    6915
    6921       7    6918    6915    6924       7    6912    6909    6915      71
    6912    6909    6927      71    6909    6915    6918      52    6909    6915
    6921      52    6909    6915    6924      52    6909    6927    6930      52
    6909    6927    6933      52    6909    6927    6936      52    6906    6903
    6909      54    6906    6903    6939      22    6903    6909    6912      75
    6900    6897    6903      23    6897    6903    6906      24    6981    6975
    6984       7    6978    6975    6981       7    6978    6975    6984       7
    6969    6963    6972       7    6966    6963    6969       7    6966    6963
    6972       7    6960    6957    6963      71    6960    6957    6975      71
    6957    6963    6966      52    6957    6963    6969      52    6957    6963
    6972      52    6957    6975    6978      52    6957    6975    6981      52
    6957    6975    6984      52    6954    6951    6957      54    6954    6951
    6987      22    6951    6957    6960      75    6948    6945    6951      23
    6945    6951    6954      24    7029    7035    7038       2    7026    7023
    7029      22    7020    7014    7023      12    7017    7014    7020       7
    7017    7014    7023      12    7014    7023    7026      21    7011    7005
    7014      77    7008    7005    7011       7    7008    7005    7014      77
    7005    7014    7017      77    7005    7014    7020      77    7002    6996
    7005      79    6999    6996    7002      80    6999    6996    7005      79
    6996    7005    7008      77    6996    7005    7011      77    6993    6996
    6999      83    6993    6996    7002      83    6993    7023    7026      24
    7059    7053    7062       7    7056    7053    7059       7    7056    7053
    7062       7    7050    7047    7053      49    7050    7047    7065      50
    7047    7053    7056      52    7047    7053    7059      52    7047    7053
    7062      52    7047    7065    7068      53    7044    7041    7047      54
    7044    7041    7071      22    7041    7047    7050      55    7038    7035
    7041      23    7035    7041    7044      24
%FLAG ANGLES_WITHOUT_HYDROGEN                                                   
%FORMAT(10I8)                                                                   
      63      60      66       1      60      66      72       3      42      48
      54       5      36      42      48       5      30      27      54       5
      30      36      42       5      27      30      36       5      27      54
      48       5      18      12      60       8      18      27      30       9
      18      27      54       9      12      18      27      13      12      60
      63      14      12      60      66      15       0      12      18      19
       0      12      60      20      93      90      96       1      90      96
     102       3      78      72      90       8      72      90      93      14
      72      90      96      15      66      72      78      25      66      72
      90      26     123     120     126       1     120     126     132       3
     117    1863    1854      27     108     102     120      30     108     117
    1863      27     102     108     117      33     102     120     123      14
     102     120     126      15      96     102     108      34      96     102
     120      26     189     186     192       1     186     192     198       3
     156     165     174      41     147     156     165      42     138     132
     186      43     138     147     156      42     132     138     147      46
     132     186     189      14     132     186     192      15     126     132
     138      47     126     132     186      26     231     228     234       1
     228     234     240       3     210     204     222      48     204     198
     228      51     198     204     210      56     198     204     222      57
     198     228     231      14     198     228     234      15     192     198
     204      58     192     198     228      26     261     258     264       1
     258     264     270       3     246     240     258       8     240     258
     261      14     240     258     264      15     234     240     246      25
     234     240     258      26     303     300     306       1     300     306
     312       3     288     285     291       1     276     270     300      30
     276     285     288      62     276     285     291      63     270     276
     285      65     270     300     303      14     270     300     306      15
     264     270     276      34     264     270     300      26     324     321
     327       1     321     327     333       3     312     321     324      14
     312     321     327      15     306     312     321      26     366     363
     369       1     363     369     375       3     345     339     357      48
     339     333     363      51     333     339     345      56     333     339
     357      57     333     363     366      14     333     363     369      15
     327     333     339      58     327     333     363      26     396     393
     399       1     393     399     405       3     381     375     393       8
     375     393     396      14     375     393     399      15     369     375
     381      25     369     375     393      26     453     450     456       1
     450     456     459      67     450     456     486       3     417     411
     429      70     411     405     450      51     411     429     438      74
     405     411     417      56     405     411     429      76     405     450
     453      14     405     450     456      15     399     405     411      58
     399     405     450      26     495     492     498       1     492     498
     504       3     486     492     495      14     486     492     498      15
     477     486     492       8     468     477     486      78     459     456
     486      81     459     468     477      82     456     459     468      84
     456     486     477      25     456     486     492      26     552     549
     555       1     549     555     561       3     516     510     528      70
     510     504     549      51     510     528     537      74     504     510
     516      56     504     510     528      76     504     549     552      14
     504     549     555      15     498     504     510      58     498     504
     549      26     573     570     576       1     570     576     582       3
     561     570     573      14     561     570     576      15     555     561
     570      26     594     591     597       1     591     597     603       3
     582     591     594      14     582     591     597      15     576     582
     591      26     615     612     618       1     612     618     624       3
     603     612     615      14     603     612     618      15     597     603
     612      26     648     645     651       1     645     651     657       3
     630     624     645      30     624     630     639      87     624     645
     648      14     624     645     651      15     618     624     630      34
     618     624     645      26     678     675     681       1     675     681
     687       3     663     657     675       8     657     675     678      14
     657     675     681      15     651     657     663      25     651     657
     675      26     720     717     723       1     717     723     729       3
     705     702     708       1     693     687     717      30     693     702
     705      62     693     702     708      63     687     693     702      65
     687     717     720      14     687     717     723      15     681     687
     693      34     681     687     717      26     768     765     771       1
     765     771     777       3     741     735     753      88     735     729
     765      51     729     735     741      56     729     735     753      56
     729     765     768      14     729     765     771      15     723     729
     735      58     723     729     765      26     831     828     834       1
     828     834     840       3     810     807     816      89     807     816
     822      92     801     807     810      89     801     807     816      93
     795     792     822       5     795     801     807      92     792     795
     801       5     792     822     816       5     783     777     828       8
     783     792     795       9     783     792     822       9     777     783
     792      13     777     828     831      14     777     828     834      15
     771     777     783      25     771     777     828      26     879     876
     882       1     876     882     888       3     852     846     864      88
     846     840     876      51     840     846     852      56     840     846
     864      56     840     876     879      14     840     876     882      15
     834     840     846      58     834     840     876      26     921     918
     924       1     918     924     930       3     906     903     909       1
     894     888     918      30     894     903     906      62     894     903
     909      63     888     894     903      65     888     918     921      14
     888     918     924      15     882     888     894      34     882     888
     918      26     978     975     981       1     975     981     987       3
     951     945     963      88     936     930     975      30     936     945
     951      70     936     945     963      70     930     936     945      94
     930     975     978      14     930     975     981      15     924     930
     936      34     924     930     975      26    1008    1005    1011       1
    1005    1011    1014      67    1005    1011    1041       3     993     987
    1005       8     987    1005    1008      14     987    1005    1011      15
     981     987     993      25     981     987    1005      26    1050    1047
    1053       1    1047    1053    1059       3    1041    1047    1050      14
    1041    1047    1053      15    1032    1041    1047       8    1023    1032
    1041      78    1014    1011    1041      81    1014    1023    1032      82
    1011    1014    1023      84    1011    1041    1032      25    1011    1041
    1047      26    1098    1095    1101       1    1095    1101    1107       3
    1071    1065    1083      88    1065    1059    1095      51    1059    1065
    1071      56    1059    1065    1083      56    1059    1095    1098      14
    1059    1095    1101      15    1053    1059    1065      58    1053    1059
    1095      26    1146    1143    1149       1    1143    1149    1155       3
    1119    1113    1131      88    1113    1107    1143      51    1107    1113
    1119      56    1107    1113    1131      56    1107    1143    1146      14
    1107    1143    1149      15    1101    1107    1113      58    1101    1107
    1143      26    1188    1185    1191       1    1185    1191    1197       3
    1173    1170    1176       1    1161    1155    1185      30    1161    1170
    1173      62    1161    1170    1176      63    1155    1161    1170      65
    1155    1185    1188      14    1155    1185    1191      15    1149    1155
    1161      34    1149    1155    1185      26    1236    1233    1239       1
    1233    1239    1245       3    1209    1203    1221      88    1203    1197
    1233      51    1197    1203    1209      56    1197    1203    1221      56
    1197    1233    1236      14    1197    1233    1239      15    1191    1197
    1203      58    1191    1197    1233      26    1257    1254    1260       1
    1254    1260    1266       3    1245    1254    1257      14    1245    1254
    1260      15    1239    1245    1254      26    1308    1305    1311       1
    1305    1311    1317       3    1293    1290    1296       1    1281    1290
    1293      62    1281    1290    1296      63    1272    1266    1305      30
    1272    1281    1290      96    1266    1272    1281      97    1266    1305
    1308      14    1266    1305    1311      15    1260    1266    1272      34
    1260    1266    1305      26    1350    1347    1353       1    1347    1353
    1359       3    1335    1332    1338       1    1323    1317    1347      30
    1323    1332    1335      62    1323    1332    1338      63    1317    1323
    1332      65    1317    1347    1350      14    1317    1347    1353      15
    1311    1317    1323      34    1311    1317    1347      26    1407    1404
    1410       1    1404    1410    1416       3    1380    1374    1392      88
    1365    1359    1404      30    1365    1374    1380      70    1365    1374
    1392      70    1359    1365    1374      94    1359    1404    1407      14
    1359    1404    1410      15    1353    1359    1365      34    1353    1359
    1404      26    1455    1452    1458       1    1452    1458    1464       3
    1428    1422    1440      88    1422    1416    1452      51    1416    1422
    1428      56    1416    1422    1440      56    1416    1452    1455      14
    1416    1452    1458      15    1410    1416    1422      58    1410    1416
    1452      26    1503    1500    1506       1    1500    1506    1512       3
    1476    1470    1488      88    1470    1464    1500      51    1464    1470
    1476      56    1464    1470    1488      56    1464    1500    1503      14
    1464    1500    1506      15    1458    1464    1470      58    1458    1464
    1500      26    1539    1536    1542       1    1536    1542    1548       3
    1530    1527    1533      98    1518    1512    1536      30    1518    1527
    1530     100    1518    1527    1533     100    1512    1518    1527     101
    1512    1536    1539      14    1512    1536    1542      15    1506    1512
    1518      34    1506    1512    1536      26    1596    1593    1599       1
    1593    1599    1605       3    1569    1563    1581      88    1554    1548
    1593      30    1554    1563    1569      70    1554    1563    1581      70
    1548    1554    1563      94    1548    1593    1596      14    1548    1593
    1599      15    1542    1548    1554      34    1542    1548    1593      26
    1629    1626    1632       1    1626    1632    1638       3    1611    1605
    1626      30    1605    1611    1620      87    1605    1626    1629      14
    1605    1626    1632      15    1599    1605    1611      34    1599    1605
    1626      26    1671    1668    1674       1    1668    1674    1680       3
    1650    1644    1662      48    1644    1638    1668      51    1638    1644
    1650      56    1638    1644    1662      57    1638    1668    1671      14
    1638    1668    1674      15    1632    1638    1644      58    1632    1638
    1668      26    1722    1719    1725       1    1719    1725    1731       3
    1707    1704    1710       1    1695    1704    1707      62    1695    1704
    1710      63    1686    1680    1719      30    1686    1695    1704      96
    1680    1686    1695      97    1680    1719    1722      14    1680    1719
    1725      15    1674    1680    1686      34    1674    1680    1719      26
    1779    1776    1782       1    1776    1782    1788       3    1743    1737
    1755      70    1737    1731    1776      51    1737    1755    1764      74
    1731    1737    1743      56    1731    1737    1755      76    1731    1776
    1779      14    1731    1776    1782      15    1725    1731    1737      58
    1725    1731    1776      26    1839    1836    1842       1    1836    1842
    1848       3    1818    1824    1830       5    1812    1818    1824       5
    1806    1803    1830       5    1806    1812    1818       5    1803    1806
    1812       5    1803    1830    1824       5    1794    1788    1836       8
    1794    1803    1806       9    1794    1803    1830       9    1788    1794
    1803      13    1788    1836    1839      14    1788    1836    1842      15
    1782    1788    1794      25    1782    1788    1836      26    1869    1866
    1872       1    1866    1872    1878       3    1854    1848    1866      30
    1848    1854    1863      33    1848    1866    1869      14    1848    1866
    1872      15    1842    1848    1854      34    1842    1848    1866      26
    1920    1917    1923       1    1917    1923    1929       3    1899    1905
    1911     106    1896    1893    1911     107    1896    1899    1905     109
    1893    1896    1899     110    1893    1911    1905     111    1884    1878
    1917       8    1884    1893    1896     114    1884    1893    1911     115
    1878    1884    1893     116    1878    1917    1920      14    1878    1917
    1923      15    1872    1878    1884      25    1872    1878    1917      26
    1962    1959    1965       1    1959    1965    1971       3    1947    1944
    1950       1    1935    1929    1959      30    1935    1944    1947      62
    1935    1944    1950      63    1929    1935    1944      65    1929    1959
    1962      14    1929    1959    1965      15    1923    1929    1935      34
    1923    1929    1959      26    1998    1995    2001       1    1995    2001
    2007       3    1989    1986    1992      98    1977    1971    1995      30
    1977    1986    1989     100    1977    1986    1992     100    1971    1977
    1986     101    1971    1995    1998      14    1971    1995    2001      15
    1965    1971    1977      34    1965    1971    1995      26    2061    2058
    2064       1    2058    2064    2067      67    2058    2064    2094       3
    2040    2037    2046      89    2037    2046    2052      92    2031    2037
    2040      89    2031    2037    2046      93    2025    2022    2052       5
    2025    2031    2037      92    2022    2025    2031       5    2022    2052
    2046       5    2013    2007    2058       8    2013    2022    2025       9
    2013    2022    2052       9    2007    2013    2022      13    2007    2058
    2061      14    2007    2058    2064      15    2001    2007    2013      25
    2001    2007    2058      26    2103    2100    2106       1    2100    2106
    2112       3    2094    2100    2103      14    2094    2100    2106      15
    2085    2094    2100       8    2076    2085    2094      78    2067    2064
    2094      81    2067    2076    2085      82    2064    2067    2076      84
    2064    2094    2085      25    2064    2094    2100      26    2148    2145
    2151       1    2145    2151    2157       3    2139    2136    2142      98
    2127    2136    2139     100    2127    2136    2142     100    2118    2112
    2145      30    2118    2127    2136     117    2112    2118    2127      97
    2112    2145    2148      14    2112    2145    2151      15    2106    2112
    2118      34    2106    2112    2145      26    2190    2187    2193       1
    2187    2193    2199       3    2169    2163    2181      48    2163    2157
    2187      51    2157    2163    2169      56    2157    2163    2181      57
    2157    2187    2190      14    2157    2187    2193      15    2151    2157
    2163      58    2151    2157    2187      26    2247    2244    2250       1
    2244    2250    2256       3    2211    2205    2223      70    2205    2199
    2244      51    2205    2223    2232      74    2199    2205    2211      56
    2199    2205    2223      76    2199    2244    2247      14    2199    2244
    2250      15    2193    2199    2205      58    2193    2199    2244      26
    2289    2286    2292       1    2286    2292    2298       3    2268    2262
    2280      48    2262    2256    2286      51    2256    2262    2268      56
    2256    2262    2280      57    2256    2286    2289      14    2256    2286
    2292      15    2250    2256    2262      58    2250    2256    2286      26
    2325    2322    2328       1    2322    2328    2334       3    2316    2313
    2319      98    2304    2298    2322      30    2304    2313    2316     100
    2304    2313    2319     100    2298    2304    2313     101    2298    2322
    2325      14    2298    2322    2328      15    2292    2298    2304      34
    2292    2298    2322      26    2388    2385    2391       1    2385    2391
    2397       3    2367    2364    2373      89    2364    2373    2379      92
    2358    2364    2367      89    2358    2364    2373      93    2352    2349
    2379       5    2352    2358    2364      92    2349    2352    2358       5
    2349    2379    2373       5    2340    2334    2385       8    2340    2349
    2352       9    2340    2349    2379       9    2334    2340    2349      13
    2334    2385    2388      14    2334    2385    2391      15    2328    2334
    2340      25    2328    2334    2385      26    2436    2433    2439       1
    2433    2439    2445       3    2409    2403    2421      88    2403    2397
    2433      51    2397    2403    2409      56    2397    2403    2421      56
    2397    2433    2436      14    2397    2433    2439      15    2391    2397
    2403      58    2391    2397    2433      26    2478    2475    2481       1
    2475    2481    2487       3    2457    2451    2469      48    2451    2445
    2475      51    2445    2451    2457      56    2445    2451    2469      57
    2445    2475    2478      14    2445    2475    2481      15    2439    2445
    2451      58    2439    2445    2475      26    2535    2532    2538       1
    2532    2538    2544       3    2508    2502    2520      88    2493    2487
    2532      30    2493    2502    2508      70    2493    2502    2520      70
    2487    2493    2502      94    2487    2532    2535      14    2487    2532
    2538      15    2481    2487    2493      34    2481    2487    2532      26
    2586    2583    2589       1    2583    2589    2595       3    2571    2568
    2574       1    2559    2568    2571      62    2559    2568    2574      63
    2550    2544    2583      30    2550    2559    2568      96    2544    2550
    2559      97    2544    2583    2586      14    2544    2583    2589      15
    2538    2544    2550      34    2538    2544    2583      26    2658    2655
    2661       1    2655    2661    2667       3    2637    2634    2646     119
    2628    2634    2637     119    2628    2634    2646     119    2619    2628
    2634     124    2610    2619    2628     126    2601    2595    2655      43
    2601    2610    2619      42    2595    2601    2610      46    2595    2655
    2658      14    2595    2655    2661      15    2589    2595    2601      47
    2589    2595    2655      26    2679    2676    2682       1    2676    2682
    2688       3    2667    2676    2679      14    2667    2676    2682      15
    2661    2667    2676      26    2712    2709    2715       1    2709    2715
    2721       3    2694    2688    2709      30    2688    2694    2703      87
    2688    2709    2712      14    2688    2709    2715      15    2682    2688
    2694      34    2682    2688    2709      26    2742    2739    2745       1
    2739    2745    2751       3    2727    2721    2739       8    2721    2739
    2742      14    2721    2739    2745      15    2715    2721    2727      25
    2715    2721    2739      26    2805    2802    2808       1    2802    2808
    2814       3    2784    2781    2790      89    2781    2790    2796      92
    2775    2781    2784      89    2775    2781    2790      93    2769    2766
    2796       5    2769    2775    2781      92    2766    2769    2775       5
    2766    2796    2790       5    2757    2751    2802       8    2757    2766
    2769       9    2757    2766    2796       9    2751    2757    2766      13
    2751    2802    2805      14    2751    2802    2808      15    2745    2751
    2757      25    2745    2751    2802      26    2826    2823    2829       1
    2823    2829    2835       3    2814    2823    2826      14    2814    2823
    2829      15    2808    2814    2823      26    2847    2844    2850       1
    2844    2850    2856       3    2835    2844    2847      14    2835    2844
    2850      15    2829    2835    2844      26    2895    2892    2898       1
    2892    2898    2904       3    2868    2862    2880      88    2862    2856
    2892      51    2856    2862    2868      56    2856    2862    2880      56
    2856    2892    2895      14    2856    2892    2898      15    2850    2856
    2862      58    2850    2856    2892      26    2952    2949    2955       1
    2949    2955    2961       3    2925    2919    2937      88    2910    2904
    2949      30    2910    2919    2925      70    2910    2919    2937      70
    2904    2910    2919      94    2904    2949    2952      14    2904    2949
    2955      15    2898    2904    2910      34    2898    2904    2949      26
    2985    2982    2988       1    2982    2988    2994       3    2967    2961
    2982      30    2961    2967    2976      87    2961    2982    2985      14
    2961    2982    2988      15    2955    2961    2967      34    2955    2961
    2982      26    3027    3024    3030       1    3024    3030    3036       3
    3012    3009    3015       1    3000    2994    3024      30    3000    3009
    3012      62    3000    3009    3015      63    2994    3000    3009      65
    2994    3024    3027      14    2994    3024    3030      15    2988    2994
    3000      34    2988    2994    3024      26    3087    3084    3090       1
    3084    3090    3096       3    3066    3072    3078       5    3060    3066
    3072       5    3054    3051    3078       5    3054    3060    3066       5
    3051    3054    3060       5    3051    3078    3072       5    3042    3036
    3084       8    3042    3051    3054       9    3042    3051    3078       9
    3036    3042    3051      13    3036    3084    3087      14    3036    3084
    3090      15    3030    3036    3042      25    3030    3036    3084      26
    3120    3117    3123       1    3117    3123    3129       3    3102    3096
    3117      30    3096    3102    3111      87    3096    3117    3120      14
    3096    3117    3123      15    3090    3096    3102      34    3090    3096
    3117      26    3141    3138    3144       1    3138    3144    3150       3
    3129    3138    3141      14    3129    3138    3144      15    3123    3129
    3138      26    3183    3180    3186       1    3180    3186    3192       3
    3162    3156    3174      48    3156    3150    3180      51    3150    3156
    3162      56    3150    3156    3174      57    3150    3180    3183      14
    3150    3180    3186      15    3144    3150    3156      58    3144    3150
    3180      26    3231    3228    3234       1    3228    3234    3240       3
    3204    3198    3216      88    3198    3192    3228      51    3192    3198
    3204      56    3192    3198    3216      56    3192    3228    3231      14
    3192    3228    3234      15    3186    3192    3198      58    3186    3192
    3228      26    3297    3294    3300       1    3294    3300    3306       3
    3264    3273    3282      41    3255    3264    3273      42    3246    3240
    3294      43    3246    3255    3264      42    3240    3246    3255      46
    3240    3294    3297      14    3240    3294    3300      15    3234    3240
    3246      47    3234    3240    3294      26    3360    3357    3363       1
    3357    3363    3369       3    3339    3336    3345      89    3336    3345
    3351      92    3330    3336    3339      89    3330    3336    3345      93
    3324    3321    3351       5    3324    3330    3336      92    3321    3324
    3330       5    3321    3351    3345       5    3312    3306    3357       8
    3312    3321    3324       9    3312    3321    3351       9    3306    3312
    3321      13    3306    3357    3360      14    3306    3357    3363      15
    3300    3306    3312      25    3300    3306    3357      26    3393    3390
    3396       1    3390    3396    3402       3    3375    3369    3390      30
    3369    3375    3384      87    3369    3390    3393      14    3369    3390
    3396      15    3363    3369    3375      34    3363    3369    3390      26
    3414    3411    3417       1    3411    3417    3423       3    3402    3411
    3414      14    3402    3411    3417      15    3396    3402    3411      26
    3447    3444    3450       1    3444    3450    3456       3    3429    3423
    3444      30    3423    3429    3438      87    3423    3444    3447      14
    3423    3444    3450      15    3417    3423    3429      34    3417    3423
    3444      26    3480    3477    3483       1    3477    3483    3489       3
    3462    3456    3477      30    3456    3462    3471      87    3456    3477
    3480      14    3456    3477    3483      15    3450    3456    3462      34
    3450    3456    3477      26    3543    3540    3546       1    3540    3546
    3549      67    3540    3546    3576       3    3522    3519    3528      89
    3519    3528    3534      92    3513    3519    3522      89    3513    3519
    3528      93    3507    3504    3534       5    3507    3513    3519      92
    3504    3507    3513       5    3504    3534    3528       5    3495    3489
    3540       8    3495    3504    3507       9    3495    3504    3534       9
    3489    3495    3504      13    3489    3540    3543      14    3489    3540
    3546      15    3483    3489    3495      25    3483    3489    3540      26
    3585    3582    3588       1    3582    3588    3594       3    3576    3582
    3585      14    3576    3582    3588      15    3567    3576    3582       8
    3558    3567    3576      78    3549    3546    3576      81    3549    3558
    3567      82    3546    3549    3558      84    3546    3576    3567      25
    3546    3576    3582      26    3645    3642    3648       1    3642    3648
    3651      67    3642    3648    3678       3    3624    3630    3636       5
    3618    3624    3630       5    3612    3609    3636       5    3612    3618
    3624       5    3609    3612    3618       5    3609    3636    3630       5
    3600    3594    3642       8    3600    3609    3612       9    3600    3609
    3636       9    3594    3600    3609      13    3594    3642    3645      14
    3594    3642    3648      15    3588    3594    3600      25    3588    3594
    3642      26    3687    3684    3690       1    3684    3690    3696       3
    3678    3684    3687      14    3678    3684    3690      15    3669    3678
    3684       8    3660    3669    3678      78    3651    3648    3678      81
    3651    3660    3669      82    3648    3651    3660      84    3648    3678
    3669      25    3648    3678    3684      26    3729    3726    3732       1
    3726    3732    3738       3    3708    3702    3720      48    3702    3696
    3726      51    3696    3702    3708      56    3696    3702    3720      57
    3696    3726    3729      14    3696    3726    3732      15    3690    3696
    3702      58    3690    3696    3726      26    3771    3768    3774       1
    3768    3774    3780       3    3750    3744    3762      48    3744    3738
    3768      51    3738    3744    3750      56    3738    3744    3762      57
    3738    3768    3771      14    3738    3768    3774      15    3732    3738
    3744      58    3732    3738    3768      26    3804    3801    3807       1
    3801    3807    3813       3    3786    3780    3801      30    3780    3786
    3795      87    3780    3801    3804      14    3780    3801    3807      15
    3774    3780    3786      34    3774    3780    3801      26    3849    3846
    3852       1    3846    3852    3858       3    3840    3837    3843      98
    3828    3837    3840     100    3828    3837    3843     100    3819    3813
    3846      30    3819    3828    3837     117    3813    3819    3828      97
    3813    3846    3849      14    3813    3846    3852      15    3807    3813
    3819      34    3807    3813    3846      26    3891    3888    3894       1
    3888    3894    3897      67    3888    3894    3924       3    3870    3864
    3882      48    3864    3858    3888      51    3858    3864    3870      56
    3858    3864    3882      57    3858    3888    3891      14    3858    3888
    3894      15    3852    3858    3864      58    3852    3858    3888      26
    3933    3930    3936       1    3930    3936    3942       3    3924    3930
    3933      14    3924    3930    3936      15    3915    3924    3930       8
    3906    3915    3924      78    3897    3894    3924      81    3897    3906
    3915      82    3894    3897    3906      84    3894    3924    3915      25
    3894    3924    3930      26    4005    4002    4008       1    4002    4008
    4014       3    3984    3981    3993     119    3975    3981    3984     119
    3975    3981    3993     119    3966    3975    3981     124    3957    3966
    3975     126    3948    3942    4002      43    3948    3957    3966      42
    3942    3948    3957      46    3942    4002    4005      14    3942    4002
    4008      15    3936    3942    3948      47    3936    3942    4002      26
    4053    4050    4056       1    4050    4056    4062       3    4026    4020
    4038      88    4020    4014    4050      51    4014    4020    4026      56
    4014    4020    4038      56    4014    4050    4053      14    4014    4050
    4056      15    4008    4014    4020      58    4008    4014    4050      26
    4101    4098    4104       1    4098    4104    4110       3    4074    4068
    4086      88    4068    4062    4098      51    4062    4068    4074      56
    4062    4068    4086      56    4062    4098    4101      14    4062    4098
    4104      15    4056    4062    4068      58    4056    4062    4098      26
    4164    4161    4167       1    4161    4167    4173       3    4143    4140
    4149      89    4140    4149    4155      92    4134    4140    4143      89
    4134    4140    4149      93    4128    4125    4155       5    4128    4134
    4140      92    4125    4128    4134       5    4125    4155    4149       5
    4116    4110    4161       8    4116    4125    4128       9    4116    4125
    4155       9    4110    4116    4125      13    4110    4161    4164      14
    4110    4161    4167      15    4104    4110    4116      25    4104    4110
    4161      26    4206    4203    4209       1    4203    4209    4215       3
    4191    4188    4194       1    4179    4173    4203      30    4179    4188
    4191      62    4179    4188    4194      63    4173    4179    4188      65
    4173    4203    4206      14    4173    4203    4209      15    4167    4173
    4179      34    4167    4173    4203      26    4239    4236    4242       1
    4236    4242    4248       3    4221    4215    4236      30    4215    4221
    4230      87    4215    4236    4239      14    4215    4236    4242      15
    4209    4215    4221      34    4209    4215    4236      26    4311    4308
    4314       1    4308    4314    4320       3    4290    4287    4299     119
    4281    4287    4290     119    4281    4287    4299     119    4272    4281
    4287     124    4263    4272    4281     126    4254    4248    4308      43
    4254    4263    4272      42    4248    4254    4263      46    4248    4308
    4311      14    4248    4308    4314      15    4242    4248    4254      47
    4242    4248    4308      26    4353    4350    4356       1    4350    4356
    4362       3    4332    4326    4344      48    4326    4320    4350      51
    4320    4326    4332      56    4320    4326    4344      57    4320    4350
    4353      14    4320    4350    4356      15    4314    4320    4326      58
    4314    4320    4350      26    4389    4386    4392       1    4386    4392
    4398       3    4380    4377    4383      98    4368    4362    4386      30
    4368    4377    4380     100    4368    4377    4383     100    4362    4368
    4377     101    4362    4386    4389      14    4362    4386    4392      15
    4356    4362    4368      34    4356    4362    4386      26    4455    4452
    4458       1    4452    4458    4461      67    4452    4458    4488       3
    4422    4431    4440      41    4413    4422    4431      42    4404    4398
    4452      43    4404    4413    4422      42    4398    4404    4413      46
    4398    4452    4455      14    4398    4452    4458      15    4392    4398
    4404      47    4392    4398    4452      26    4497    4494    4500       1
    4494    4500    4506       3    4488    4494    4497      14    4488    4494
    4500      15    4479    4488    4494       8    4470    4479    4488      78
    4461    4458    4488      81    4461    4470    4479      82    4458    4461
    4470      84    4458    4488    4479      25    4458    4488    4494      26
    4569    4566    4572       1    4566    4572    4575      67    4566    4572
    4602       3    4551    4557    4563     128    4545    4551    4557       5
    4539    4536    4563     129    4539    4545    4551       5    4536    4539
    4545     131    4536    4563    4557     132    4530    4536    4539     134
    4530    4536    4563     135    4524    4521    4563     136    4524    4530
    4536     137    4521    4524    4530     139    4521    4563    4536     140
    4521    4563    4557     141    4512    4506    4566       8    4512    4521
    4524     143    4512    4521    4563     144    4506    4512    4521     145
    4506    4566    4569      14    4506    4566    4572      15    4500    4506
    4512      25    4500    4506    4566      26    4611    4608    4614       1
    4608    4614    4620       3    4602    4608    4611      14    4602    4608
    4614      15    4593    4602    4608       8    4584    4593    4602      78
    4575    4572    4602      81    4575    4584    4593      82    4572    4575
    4584      84    4572    4602    4593      25    4572    4602    4608      26
    4659    4656    4662       1    4656    4662    4668       3    4632    4626
    4644      88    4626    4620    4656      51    4620    4626    4632      56
    4620    4626    4644      56    4620    4656    4659      14    4620    4656
    4662      15    4614    4620    4626      58    4614    4620    4656      26
    4689    4686    4692       1    4686    4692    4698       3    4674    4668
    4686       8    4668    4686    4689      14    4668    4686    4692      15
    4662    4668    4674      25    4662    4668    4686      26    4746    4743
    4749       1    4743    4749    4755       3    4719    4713    4731      88
    4704    4698    4743      30    4704    4713    4719      70    4704    4713
    4731      70    4698    4704    4713      94    4698    4743    4746      14
    4698    4743    4749      15    4692    4698    4704      34    4692    4698
    4743      26    4809    4806    4812       1    4806    4812    4818       3
    4788    4785    4794      89    4785    4794    4800      92    4779    4785
    4788      89    4779    4785    4794      93    4773    4770    4800       5
    4773    4779    4785      92    4770    4773    4779       5    4770    4800
    4794       5    4761    4755    4806       8    4761    4770    4773       9
    4761    4770    4800       9    4755    4761    4770      13    4755    4806
    4809      14    4755    4806    4812      15    4749    4755    4761      25
    4749    4755    4806      26    4866    4863    4869       1    4863    4869
    4875       3    4839    4833    4851      88    4824    4818    4863      30
    4824    4833    4839      70    4824    4833    4851      70    4818    4824
    4833      94    4818    4863    4866      14    4818    4863    4869      15
    4812    4818    4824      34    4812    4818    4863      26    4908    4905
    4911       1    4905    4911    4914      67    4905    4911    4941       3
    4887    4881    4899      48    4881    4875    4905      51    4875    4881
    4887      56    4875    4881    4899      57    4875    4905    4908      14
    4875    4905    4911      15    4869    4875    4881      58    4869    4875
    4905      26    4950    4947    4953       1    4947    4953    4959       3
    4941    4947    4950      14    4941    4947    4953      15    4932    4941
    4947       8    4923    4932    4941      78    4914    4911    4941      81
    4914    4923    4932      82    4911    4914    4923      84    4911    4941
    4932      25    4911    4941    4947      26    4998    4995    5001       1
    4995    5001    5007       3    4971    4965    4983      88    4965    4959
    4995      51    4959    4965    4971      56    4959    4965    4983      56
    4959    4995    4998      14    4959    4995    5001      15    4953    4959
    4965      58    4953    4959    4995      26    5031    5028    5034       1
    5028    5034    5040       3    5013    5007    5028      30    5007    5013
    5022      87    5007    5028    5031      14    5007    5028    5034      15
    5001    5007    5013      34    5001    5007    5028      26    5064    5061
    5067       1    5061    5067    5073       3    5046    5040    5061      30
    5040    5046    5055      87    5040    5061    5064      14    5040    5061
    5067      15    5034    5040    5046      34    5034    5040    5061      26
    5094    5091    5097       1    5091    5097    5103       3    5079    5073
    5091       8    5073    5091    5094      14    5073    5091    5097      15
    5067    5073    5079      25    5067    5073    5091      26    5115    5112
    5118       1    5112    5118    5124       3    5103    5112    5115      14
    5103    5112    5118      15    5097    5103    5112      26    5136    5133
    5139       1    5133    5139    5145       3    5124    5133    5136      14
    5124    5133    5139      15    5118    5124    5133      26    5184    5181
    5187       1    5181    5187    5193       3    5157    5151    5169      88
    5151    5145    5181      51    5145    5151    5157      56    5145    5151
    5169      56    5145    5181    5184      14    5145    5181    5187      15
    5139    5145    5151      58    5139    5145    5181      26    5214    5211
    5217       1    5211    5217    5223       3    5199    5193    5211       8
    5193    5211    5214      14    5193    5211    5217      15    5187    5193
    5199      25    5187    5193    5211      26    5271    5268    5274       1
    5268    5274    5280       3    5235    5229    5247      70    5229    5223
    5268      51    5229    5247    5256      74    5223    5229    5235      56
    5223    5229    5247      76    5223    5268    5271      14    5223    5268
    5274      15    5217    5223    5229      58    5217    5223    5268      26
    5337    5334    5340       1    5334    5340    5346       3    5304    5313
    5322      41    5295    5304    5313      42    5286    5280    5334      43
    5286    5295    5304      42    5280    5286    5295      46    5280    5334
    5337      14    5280    5334    5340      15    5274    5280    5286      47
    5274    5280    5334      26    5367    5364    5370       1    5364    5370
    5376       3    5352    5346    5364       8    5346    5364    5367      14
    5346    5364    5370      15    5340    5346    5352      25    5340    5346
    5364      26    5388    5385    5391       1    5385    5391    5397       3
    5376    5385    5388      14    5376    5385    5391      15    5370    5376
    5385      26    5421    5418    5424       1    5418    5424    5430       3
    5403    5397    5418      30    5397    5403    5412      87    5397    5418
    5421      14    5397    5418    5424      15    5391    5397    5403      34
    5391    5397    5418      26    5478    5475    5481       1    5475    5481
    5487       3    5451    5445    5463      88    5436    5430    5475      30
    5436    5445    5451      70    5436    5445    5463      70    5430    5436
    5445      94    5430    5475    5478      14    5430    5475    5481      15
    5424    5430    5436      34    5424    5430    5475      26    5535    5532
    5538       1    5532    5538    5544       3    5499    5493    5511      70
    5493    5487    5532      51    5493    5511    5520      74    5487    5493
    5499      56    5487    5493    5511      76    5487    5532    5535      14
    5487    5532    5538      15    5481    5487    5493      58    5481    5487
    5532      26    5565    5562    5568       1    5562    5568    5574       3
    5550    5544    5562       8    5544    5562    5565      14    5544    5562
    5568      15    5538    5544    5550      25    5538    5544    5562      26
    5613    5610    5616       1    5610    5616    5622       3    5586    5580
    5598      88    5580    5574    5610      51    5574    5580    5586      56
    5574    5580    5598      56    5574    5610    5613      14    5574    5610
    5616      15    5568    5574    5580      58    5568    5574    5610      26
    5670    5667    5673       1    5667    5673    5679       3    5643    5637
    5655      88    5628    5622    5667      30    5628    5637    5643      70
    5628    5637    5655      70    5622    5628    5637      94    5622    5667
    5670      14    5622    5667    5673      15    5616    5622    5628      34
    5616    5622    5667      26    5727    5724    5730       1    5724    5730
    5736       3    5691    5685    5703      70    5685    5679    5724      51
    5685    5703    5712      74    5679    5685    5691      56    5679    5685
    5703      76    5679    5724    5727      14    5679    5724    5730      15
    5673    5679    5685      58    5673    5679    5724      26    5784    5781
    5787       1    5781    5787    5793       3    5757    5751    5769      88
    5742    5736    5781      30    5742    5751    5757      70    5742    5751
    5769      70    5736    5742    5751      94    5736    5781    5784      14
    5736    5781    5787      15    5730    5736    5742      34    5730    5736
    5781      26    5856    5853    5859       1    5853    5859    5865       3
    5835    5832    5844     119    5826    5832    5835     119    5826    5832
    5844     119    5817    5826    5832     124    5808    5817    5826     126
    5799    5793    5853      43    5799    5808    5817      42    5793    5799
    5808      46    5793    5853    5856      14    5793    5853    5859      15
    5787    5793    5799      47    5787    5793    5853      26    5907    5904
    5910       1    5904    5910    5916       3    5892    5889    5895       1
    5880    5889    5892      62    5880    5889    5895      63    5871    5865
    5904      30    5871    5880    5889      96    5865    5871    5880      97
    5865    5904    5907      14    5865    5904    5910      15    5859    5865
    5871      34    5859    5865    5904      26    5949    5946    5952       1
    5946    5952    5958       3    5928    5922    5940      48    5922    5916
    5946      51    5916    5922    5928      56    5916    5922    5940      57
    5916    5946    5949      14    5916    5946    5952      15    5910    5916
    5922      58    5910    5916    5946      26    5991    5988    5994       1
    5988    5994    6000       3    5976    5973    5979       1    5964    5958
    5988      30    5964    5973    5976      62    5964    5973    5979      63
    5958    5964    5973      65    5958    5988    5991      14    5958    5988
    5994      15    5952    5958    5964      34    5952    5958    5988      26
    6033    6030    6036       1    6030    6036    6042       3    6018    6015
    6021       1    6006    6000    6030      30    6006    6015    6018      62
    6006    6015    6021      63    6000    6006    6015      65    6000    6030
    6033      14    6000    6030    6036      15    5994    6000    6006      34
    5994    6000    6030      26    6096    6093    6099       1    6093    6099
    6105       3    6075    6072    6081      89    6072    6081    6087      92
    6066    6072    6075      89    6066    6072    6081      93    6060    6057
    6087       5    6060    6066    6072      92    6057    6060    6066       5
    6057    6087    6081       5    6048    6042    6093       8    6048    6057
    6060       9    6048    6057    6087       9    6042    6048    6057      13
    6042    6093    6096      14    6042    6093    6099      15    6036    6042
    6048      25    6036    6042    6093      26    6138    6135    6141       1
    6135    6141    6147       3    6123    6120    6126       1    6111    6105
    6135      30    6111    6120    6123      62    6111    6120    6126      63
    6105    6111    6120      65    6105    6135    6138      14    6105    6135
    6141      15    6099    6105    6111      34    6099    6105    6135      26
    6171    6168    6174       1    6168    6174    6180       3    6153    6147
    6168      30    6147    6153    6162      87    6147    6168    6171      14
    6147    6168    6174      15    6141    6147    6153      34    6141    6147
    6168      26    6207    6204    6210       1    6204    6210    6216       3
    6198    6195    6201      98    6186    6180    6204      30    6186    6195
    6198     100    6186    6195    6201     100    6180    6186    6195     101
    6180    6204    6207      14    6180    6204    6210      15    6174    6180
    6186      34    6174    6180    6204      26    6243    6240    6246       1
    6240    6246    6252       3    6234    6231    6237      98    6222    6216
    6240      30    6222    6231    6234     100    6222    6231    6237     100
    6216    6222    6231     101    6216    6240    6243      14    6216    6240
    6246      15    6210    6216    6222      34    6210    6216    6240      26
    6303    6300    6306       1    6300    6306    6312       3    6282    6288
    6294       5    6276    6282    6288       5    6270    6267    6294       5
    6270    6276    6282       5    6267    6270    6276       5    6267    6294
    6288       5    6258    6252    6300       8    6258    6267    6270       9
    6258    6267    6294       9    6252    6258    6267      13    6252    6300
    6303      14    6252    6300    6306      15    6246    6252    6258      25
    6246    6252    6300      26    6354    6351    6357       1    6351    6357
    6363       3    6339    6336    6342       1    6327    6336    6339      62
    6327    6336    6342      63    6318    6312    6351      30    6318    6327
    6336      96    6312    6318    6327      97    6312    6351    6354      14
    6312    6351    6357      15    6306    6312    6318      34    6306    6312
    6351      26    6414    6411    6417       1    6411    6417    6423       3
    6393    6399    6405       5    6387    6393    6399       5    6381    6378
    6405       5    6381    6387    6393       5    6378    6381    6387       5
    6378    6405    6399       5    6369    6363    6411       8    6369    6378
    6381       9    6369    6378    6405       9    6363    6369    6378      13
    6363    6411    6414      14    6363    6411    6417      15    6357    6363
    6369      25    6357    6363    6411      26    6462    6459    6465       1
    6459    6465    6471       3    6435    6429    6447      88    6429    6423
    6459      51    6423    6429    6435      56    6423    6429    6447      56
    6423    6459    6462      14    6423    6459    6465      15    6417    6423
    6429      58    6417    6423    6459      26    6534    6531    6537       1
    6531    6537    6543       3    6516    6522    6528     128    6510    6516
    6522       5    6504    6501    6528     129    6504    6510    6516       5
    6501    6504    6510     131    6501    6528    6522     132    6495    6501
    6504     134    6495    6501    6528     135    6489    6486    6528     136
    6489    6495    6501     137    6486    6489    6495     139    6486    6528
    6501     140    6486    6528    6522     141    6477    6471    6531       8
    6477    6486    6489     143    6477    6486    6528     144    6471    6477
    6486     145    6471    6531    6534      14    6471    6531    6537      15
    6465    6471    6477      25    6465    6471    6531      26    6576    6573
    6579       1    6573    6579    6585       3    6561    6558    6564       1
    6549    6543    6573      30    6549    6558    6561      62    6549    6558
    6564      63    6543    6549    6558      65    6543    6573    6576      14
    6543    6573    6579      15    6537    6543    6549      34    6537    6543
    6573      26    6633    6630    6636       1    6630    6636    6642       3
    6597    6591    6609      70    6591    6585    6630      51    6591    6609
    6618      74    6585    6591    6597      56    6585    6591    6609      76
    6585    6630    6633      14    6585    6630    6636      15    6579    6585
    6591      58    6579    6585    6630      26    6696    6693    6699       1
    6693    6699    6705       3    6675    6672    6681      89    6672    6681
    6687      92    6666    6672    6675      89    6666    6672    6681      93
    6660    6657    6687       5    6660    6666    6672      92    6657    6660
    6666       5    6657    6687    6681       5    6648    6642    6693       8
    6648    6657    6660       9    6648    6657    6687       9    6642    6648
    6657      13    6642    6693    6696      14    6642    6693    6699      15
    6636    6642    6648      25    6636    6642    6693      26    6726    6723
    6729       1    6723    6729    6735       3    6711    6705    6723       8
    6705    6723    6726      14    6705    6723    6729      15    6699    6705
    6711      25    6699    6705    6723      26    6768    6765    6771       1
    6765    6771    6777       3    6753    6750    6756       1    6741    6735
    6765      30    6741    6750    6753      62    6741    6750    6756      63
    6735    6741    6750      65    6735    6765    6768      14    6735    6765
    6771      15    6729    6735    6741      34    6729    6735    6765      26
    6810    6807    6813       1    6807    6813    6819       3    6795    6792
    6798       1    6783    6777    6807      30    6783    6792    6795      62
    6783    6792    6798      63    6777    6783    6792      65    6777    6807
    6810      14    6777    6807    6813      15    6771    6777    6783      34
    6771    6777    6807      26    6846    6843    6849       1    6843    6849
    6855       3    6837    6834    6840      98    6825    6819    6843      30
    6825    6834    6837     100    6825    6834    6840     100    6819    6825
    6834     101    6819    6843    6846      14    6819    6843    6849      15
    6813    6819    6825      34    6813    6819    6843      26    6894    6891
    6897       1    6891    6897    6903       3    6867    6861    6879      88
    6861    6855    6891      51    6855    6861    6867      56    6855    6861
    6879      56    6855    6891    6894      14    6855    6891    6897      15
    6849    6855    6861      58    6849    6855    6891      26    6942    6939
    6945       1    6939    6945    6951       3    6915    6909    6927      88
    6909    6903    6939      51    6903    6909    6915      56    6903    6909
    6927      56    6903    6939    6942      14    6903    6939    6945      15
    6897    6903    6909      58    6897    6903    6939      26    6990    6987
    6993       1    6987    6993    6996      67    6987    6993    7023       3
    6963    6957    6975      88    6957    6951    6987      51    6951    6957
    6963      56    6951    6957    6975      56    6951    6987    6990      14
    6951    6987    6993      15    6945    6951    6957      58    6945    6951
    6987      26    7032    7029    7035       1    7029    7035    7041       3
    7023    7029    7032      14    7023    7029    7035      15    7014    7023
    7029       8    7005    7014    7023      78    6996    6993    7023      81
    6996    7005    7014      82    6993    6996    7005      84    6993    7023
    7014      25    6993    7023    7029      26    7074    7071    7077     146
    7053    7047    7065      48    7047    7041    7071      51    7041    7047
    7053      56    7041    7047    7065      57    7041    7071    7074     147
    7041    7071    7077     147    7035    7041    7047      58    7035    7041
    7071      26
%FLAG DIHEDRALS_INC_HYDROGEN                                                    
%FORMAT(10I8)                                                                   
      63      60      66      69       1      63      60     -66      69       2
      60      66      72      75       3      51      48      54      57      10
      45      42      48      51      10      45      42      48      54      10
      42      48      54      57      10      39      36      42      45      10
      39      36      42      48      10      36      42      48      51      10
      33      30      27      54      10      33      30      36      39      10
      33      30      36      42      10      30      27      54      57      10
      30      36      42      45      10      27      30      36      39      10
      27      54      48      51      10      24      18      12      60      15
      24      18      27      30       3      24      18      27      54       3
      21      18      12      60      15      21      18      27      30       3
      21      18      27      54       3      18      27      30      33      10
      18      27      54      57      10      15      12      18      21      15
      15      12      18      24      15      15      12      18      27      15
      15      12      60      63       3      15      12      60      66       3
      12      60      66      69       2       9       0      12      15      15
       9       0      12      18      15       9       0      12      60      15
       6       0      12      15      15       6       0      12      18      15
       6       0      12      60      15       3       0      12      15      15
       3       0      12      18      15       3       0      12      60      15
       0      12      18      21      15       0      12      18      24      15
      93      90      96      99       1      93      90     -96      99       2
      90      96     102     105       3      87      78      72      90      15
      84      78      72      90      15      81      78      72      90      15
      75      72      78      81      15      75      72      78      84      15
      75      72      78      87      15      75      72      90      93      25
      75      72     -90      93       3      75      72     -90      93      26
      75      72      90      96       3      72      90      96      99       2
      69      66      72      75       3      69      66      72      78       3
      69      66      72      90       3      66      72      78      81      15
      66      72      78      84      15      66      72      78      87      15
     123     120     126     129       1     123     120    -126     129       2
     120     126     132     135       3     117    1863    1854    1857      38
     117    1863    1854    1860      38     114     108     102     120      15
     114     108     117    1863      38     111     108     102     120      15
     111     108     117    1863      38     105     102     108     111      15
     105     102     108     114      15     105     102     108     117      15
     105     102     120     123      25     105     102    -120     123       3
     105     102    -120     123      26     105     102     120     126       3
     102     120     126     129       2      99      96     102     105       3
      99      96     102     108       3      99      96     102     120       3
      96     102     108     111      15      96     102     108     114      15
     189     186     192     195       1     189     186    -192     195       2
     186     192     198     201       3     171     165     174     177      15
     171     165     174     180      15     171     165     174     183      15
     168     165     174     177      15     168     165     174     180      15
     168     165     174     183      15     162     156     165     168      15
     162     156     165     171      15     162     156     165     174      15
     159     156     165     168      15     159     156     165     171      15
     159     156     165     174      15     156     165     174     177      15
     156     165     174     180      15     156     165     174     183      15
     153     147     156     159      46     153     147     156     162      46
     153     147     156     165      47     150     147     156     159      46
     150     147     156     162      46     150     147     156     165      47
     147     156     165     168      15     147     156     165     171      15
     144     138     132     186      15     144     138     147     150      46
     144     138     147     153      46     144     138     147     156      47
     141     138     132     186      15     141     138     147     150      46
     141     138     147     153      46     141     138     147     156      47
     138     147     156     159      47     138     147     156     162      47
     135     132     138     141      15     135     132     138     144      15
     135     132     138     147      15     135     132     186     189      25
     135     132    -186     189       3     135     132    -186     189      26
     135     132     186     192       3     132     138     147     150      47
     132     138     147     153      47     132     186     192     195       2
     129     126     132     135       3     129     126     132     138       3
     129     126     132     186       3     126     132     138     141      15
     126     132     138     144      15     231     228     234     237       1
     231     228    -234     237       2     228     234     240     243       3
     219     210     204     222      55     219     210    -204     222      20
     216     210     204     222      55     216     210    -204     222      20
     213     210     204     222      55     213     210    -204     222      20
     210     204     222     225      60     210     204    -222     225      61
     210     204    -222     225      62     210     204    -222     225      63
     207     204     198     228      15     207     204     210     213      15
     207     204     210     216      15     207     204     210     219      15
     207     204     222     225      64     201     198     204     207      15
     201     198     204     210      15     201     198     204     222      55
     201     198    -204     222      20     201     198     228     231      25
     201     198    -228     231       3     201     198    -228     231      26
     201     198     228     234       3     198     204     210     213      47
     198     204     210     216      47     198     204     210     219      47
     198     204     222     225      65     198     204    -222     225      66
     198     204    -222     225      62     198     204    -222     225      67
     198     228     234     237       2     195     192     198     201       3
     195     192     198     204       3     195     192     198     228       3
     192     198     204     207      15     261     258     264     267       1
     261     258    -264     267       2     258     264     270     273       3
     255     246     240     258      15     252     246     240     258      15
     249     246     240     258      15     243     240     246     249      15
     243     240     246     252      15     243     240     246     255      15
     243     240     258     261      25     243     240    -258     261       3
     243     240    -258     261      26     243     240     258     264       3
     240     258     264     267       2     237     234     240     243       3
     237     234     240     246       3     237     234     240     258       3
     234     240     246     249      15     234     240     246     252      15
     234     240     246     255      15     303     300     306     309       1
     303     300    -306     309       2     300     306     312     315       3
     300     306     312     318       3     288     285     291     294       1
     288     285    -291     294       2     288     285     291     297       1
     288     285    -291     297       2     282     276     270     300      15
     282     276     285     288      25     282     276    -285     288       3
     282     276    -285     288      26     282     276     285     291       3
     279     276     270     300      15     279     276     285     288      25
     279     276    -285     288       3     279     276    -285     288      26
     279     276     285     291       3     276     285     291     294       2
     276     285     291     297       2     273     270     276     279      15
     273     270     276     282      15     273     270     276     285      15
     273     270     300     303      25     273     270    -300     303       3
     273     270    -300     303      26     273     270     300     306       3
     270     300     306     309       2     267     264     270     273       3
     267     264     270     276       3     267     264     270     300       3
     264     270     276     279      15     264     270     276     282      15
     324     321     327     330       1     324     321    -327     330       2
     321     327     333     336       3     318     312     321     324      25
     318     312    -321     324       3     318     312    -321     324      26
     318     312     321     327       3     315     312     321     324      25
     315     312    -321     324       3     315     312    -321     324      26
     315     312     321     327       3     312     321     327     330       2
     309     306     312     315       3     309     306     312     318       3
     309     306     312     321       3     366     363     369     372       1
     366     363    -369     372       2     363     369     375     378       3
     354     345     339     357      55     354     345    -339     357      20
     351     345     339     357      55     351     345    -339     357      20
     348     345     339     357      55     348     345    -339     357      20
     345     339     357     360      60     345     339    -357     360      61
     345     339    -357     360      62     345     339    -357     360      63
     342     339     333     363      15     342     339     345     348      15
     342     339     345     351      15     342     339     345     354      15
     342     339     357     360      64     336     333     339     342      15
     336     333     339     345      15     336     333     339     357      55
     336     333    -339     357      20     336     333     363     366      25
     336     333    -363     366       3     336     333    -363     366      26
     336     333     363     369       3     333     339     345     348      47
     333     339     345     351      47     333     339     345     354      47
     333     339     357     360      65     333     339    -357     360      66
     333     339    -357     360      62     333     339    -357     360      67
     333     363     369     372       2     330     327     333     336       3
     330     327     333     339       3     330     327     333     363       3
     327     333     339     342      15     396     393     399     402       1
     396     393    -399     402       2     393     399     405     408       3
     390     381     375     393      15     387     381     375     393      15
     384     381     375     393      15     378     375     381     384      15
     378     375     381     387      15     378     375     381     390      15
     378     375     393     396      25     378     375    -393     396       3
     378     375    -393     396      26     378     375     393     399       3
     375     393     399     402       2     372     369     375     378       3
     372     369     375     381       3     372     369     375     393       3
     369     375     381     384      15     369     375     381     387      15
     369     375     381     390      15     450     456     459     462       3
     450     456     459     465       3     450     456     486     489       3
     435     429     438     441      46     435     429     438     444      46
     435     429     438     447      46     432     429     438     441      46
     432     429     438     444      46     432     429     438     447      46
     426     417     411     429      47     423     417     411     429      47
     420     417     411     429      47     417     411     429     432      47
     417     411     429     435      47     414     411     405     450      15
     414     411     417     420      46     414     411     417     423      46
     414     411     417     426      46     414     411     429     432      46
     414     411     429     435      46     414     411     429     438      47
     411     429     438     441      47     411     429     438     444      47
     411     429     438     447      47     408     405     411     414      15
     408     405     411     417      15     408     405     411     429      15
     408     405     450     453      25     408     405    -450     453       3
     408     405    -450     453      26     408     405     450     456       3
     405     411     417     420      47     405     411     417     423      47
     405     411     417     426      47     405     411     429     432      47
     405     411     429     435      47     402     399     405     408       3
     402     399     405     411       3     402     399     405     450       3
     399     405     411     414      15     495     492     498     501       1
     495     492    -498     501       2     492     498     504     507       3
     489     486     492     495      25     489     486    -492     495       3
     489     486    -492     495      26     489     486     492     498       3
     486     492     498     501       2     483     477     486     489      15
     483     477     486     492      15     480     477     486     489      15
     480     477     486     492      15     474     468     477     480      46
     474     468     477     483      46     474     468     477     486      47
     471     468     477     480      46     471     468     477     483      46
     471     468     477     486      47     468     477     486     489      15
     465     459     456     486       3     465     459     468     471      15
     465     459     468     474      15     465     459     468     477      15
     462     459     456     486       3     462     459     468     471      15
     462     459     468     474      15     462     459     468     477      15
     459     456     486     489       3     459     468     477     480      47
     459     468     477     483      47     456     459     468     471      15
     456     459     468     474      15     456     486     477     480      15
     456     486     477     483      15     552     549     555     558       1
     552     549    -555     558       2     549     555     561     564       3
     549     555     561     567       3     534     528     537     540      46
     534     528     537     543      46     534     528     537     546      46
     531     528     537     540      46     531     528     537     543      46
     531     528     537     546      46     525     516     510     528      47
     522     516     510     528      47     519     516     510     528      47
     516     510     528     531      47     516     510     528     534      47
     513     510     504     549      15     513     510     516     519      46
     513     510     516     522      46     513     510     516     525      46
     513     510     528     531      46     513     510     528     534      46
     513     510     528     537      47     510     528     537     540      47
     510     528     537     543      47     510     528     537     546      47
     507     504     510     513      15     507     504     510     516      15
     507     504     510     528      15     507     504     549     552      25
     507     504    -549     552       3     507     504    -549     552      26
     507     504     549     555       3     504     510     516     519      47
     504     510     516     522      47     504     510     516     525      47
     504     510     528     531      47     504     510     528     534      47
     504     549     555     558       2     501     498     504     507       3
     501     498     504     510       3     501     498     504     549       3
     498     504     510     513      15     573     570     576     579       1
     573     570    -576     579       2     570     576     582     585       3
     570     576     582     588       3     567     561     570     573      25
     567     561    -570     573       3     567     561    -570     573      26
     567     561     570     576       3     564     561     570     573      25
     564     561    -570     573       3     564     561    -570     573      26
     564     561     570     576       3     561     570     576     579       2
     558     555     561     564       3     558     555     561     567       3
     558     555     561     570       3     594     591     597     600       1
     594     591    -597     600       2     591     597     603     606       3
     591     597     603     609       3     588     582     591     594      25
     588     582    -591     594       3     588     582    -591     594      26
     588     582     591     597       3     585     582     591     594      25
     585     582    -591     594       3     585     582    -591     594      26
     585     582     591     597       3     582     591     597     600       2
     579     576     582     585       3     579     576     582     588       3
     579     576     582     591       3     615     612     618     621       1
     615     612    -618     621       2     612     618     624     627       3
     609     603     612     615      25     609     603    -612     615       3
     609     603    -612     615      26     609     603     612     618       3
     606     603     612     615      25     606     603    -612     615       3
     606     603    -612     615      26     606     603     612     618       3
     603     612     618     621       2     600     597     603     606       3
     600     597     603     609       3     600     597     603     612       3
     648     645     651     654       1     648     645    -651     654       2
     645     651     657     660       3     636     630     624     645      15
     636     630     639     642      64     633     630     624     645      15
     633     630     639     642      64     627     624     630     633      15
     627     624     630     636      15     627     624     630     639      55
     627     624    -630     639      20     627     624     645     648      25
     627     624    -645     648       3     627     624    -645     648      26
     627     624     645     651       3     624     630     639     642     104
     624     630    -639     642     105     624     630    -639     642     106
     624     630    -639     642     107     624     645     651     654       2
     621     618     624     627       3     621     618     624     630       3
     621     618     624     645       3     618     624     630     633      15
     618     624     630     636      15     678     675     681     684       1
     678     675    -681     684       2     675     681     687     690       3
     672     663     657     675      15     669     663     657     675      15
     666     663     657     675      15     660     657     663     666      15
     660     657     663     669      15     660     657     663     672      15
     660     657     675     678      25     660     657    -675     678       3
     660     657    -675     678      26     660     657     675     681       3
     657     675     681     684       2     654     651     657     660       3
     654     651     657     663       3     654     651     657     675       3
     651     657     663     666      15     651     657     663     669      15
     651     657     663     672      15     720     717     723     726       1
     720     717    -723     726       2     717     723     729     732       3
     705     702     708     711       1     705     702    -708     711       2
     705     702     708     714       1     705     702    -708     714       2
     699     693     687     717      15     699     693     702     705      25
     699     693    -702     705       3     699     693    -702     705      26
     699     693     702     708       3     696     693     687     717      15
     696     693     702     705      25     696     693    -702     705       3
     696     693    -702     705      26     696     693     702     708       3
     693     702     708     711       2     693     702     708     714       2
     690     687     693     696      15     690     687     693     699      15
     690     687     693     702      15     690     687     717     720      25
     690     687    -717     720       3     690     687    -717     720      26
     690     687     717     723       3     687     717     723     726       2
     684     681     687     690       3     684     681     687     693       3
     684     681     687     717       3     681     687     693     696      15
     681     687     693     699      15     768     765     771     774       1
     768     765    -771     774       2     765     771     777     780       3
     750     741     735     753      47     747     741     735     753      47
     744     741     735     753      47     741     735     753     756      47
     741     735     753     759      47     741     735     753     762      47
     738     735     729     765      15     738     735     741     744      46
     738     735     741     747      46     738     735     741     750      46
     738     735     753     756      46     738     735     753     759      46
     738     735     753     762      46     732     729     735     738      15
     732     729     735     741      15     732     729     735     753      15
     732     729     765     768      25     732     729    -765     768       3
     732     729    -765     768      26     732     729     765     771       3
     729     735     741     744      47     729     735     741     747      47
     729     735     741     750      47     729     735     753     756      47
     729     735     753     759      47     729     735     753     762      47
     729     765     771     774       2     726     723     729     732       3
     726     723     729     735       3     726     723     729     765       3
     723     729     735     738      15     831     828     834     837       1
     831     828    -834     837       2     828     834     840     843       3
     819     816     822     825      10     813     810     807     816       7
     813     810    -807     816     111     813     810    -807     816      20
     813     810    -807     816     112     810     807     816     819      10
     807     816     822     825      10     804     801     807     810      10
     804     801     807     816      10     801     807     810     813       7
     801     807    -810     813     111     801     807    -810     813      20
     801     807    -810     813     112     801     807     816     819      10
     798     795     792     822      10     798     795     801     804      10
     798     795     801     807      10     795     792     822     825      10
     792     795     801     804      10     792     822     816     819      10
     789     783     777     828      15     789     783     792     795       3
     789     783     792     822       3     786     783     777     828      15
     786     783     792     795       3     786     783     792     822       3
     783     792     795     798      10     783     792     822     825      10
     780     777     783     786      15     780     777     783     789      15
     780     777     783     792      15     780     777     828     831      25
     780     777    -828     831       3     780     777    -828     831      26
     780     777     828     834       3     777     828     834     837       2
     774     771     777     780       3     774     771     777     783       3
     774     771     777     828       3     771     777     783     786      15
     771     777     783     789      15     879     876     882     885       1
     879     876    -882     885       2     876     882     888     891       3
     861     852     846     864      47     858     852     846     864      47
     855     852     846     864      47     852     846     864     867      47
     852     846     864     870      47     852     846     864     873      47
     849     846     840     876      15     849     846     852     855      46
     849     846     852     858      46     849     846     852     861      46
     849     846     864     867      46     849     846     864     870      46
     849     846     864     873      46     843     840     846     849      15
     843     840     846     852      15     843     840     846     864      15
     843     840     876     879      25     843     840    -876     879       3
     843     840    -876     879      26     843     840     876     882       3
     840     846     852     855      47     840     846     852     858      47
     840     846     852     861      47     840     846     864     867      47
     840     846     864     870      47     840     846     864     873      47
     840     876     882     885       2     837     834     840     843       3
     837     834     840     846       3     837     834     840     876       3
     834     840     846     849      15     921     918     924     927       1
     921     918    -924     927       2     918     924     930     933       3
     906     903     909     912       1     906     903    -909     912       2
     906     903     909     915       1     906     903    -909     915       2
     900     894     888     918      15     900     894     903     906      25
     900     894    -903     906       3     900     894    -903     906      26
     900     894     903     909       3     897     894     888     918      15
     897     894     903     906      25     897     894    -903     906       3
     897     894    -903     906      26     897     894     903     909       3
     894     903     909     912       2     894     903     909     915       2
     891     888     894     897      15     891     888     894     900      15
     891     888     894     903      15     891     888     918     921      25
     891     888    -918     921       3     891     888    -918     921      26
     891     888     918     924       3     888     918     924     927       2
     885     882     888     891       3     885     882     888     894       3
     885     882     888     918       3     882     888     894     897      15
     882     888     894     900      15     978     975     981     984       1
     978     975    -981     984       2     975     981     987     990       3
     960     951     945     963      47     957     951     945     963      47
     954     951     945     963      47     951     945     963     966      47
     951     945     963     969      47     951     945     963     972      47
     948     945     951     954      46     948     945     951     957      46
     948     945     951     960      46     948     945     963     966      46
     948     945     963     969      46     948     945     963     972      46
     942     936     930     975      15     942     936     945     948      46
     942     936     945     951      47     942     936     945     963      47
     939     936     930     975      15     939     936     945     948      46
     939     936     945     951      47     939     936     945     963      47
     936     945     951     954      47     936     945     951     957      47
     936     945     951     960      47     936     945     963     966      47
     936     945     963     969      47     936     945     963     972      47
     933     930     936     939      15     933     930     936     942      15
     933     930     936     945      15     933     930     975     978      25
     933     930    -975     978       3     933     930    -975     978      26
     933     930     975     981       3     930     936     945     948      47
     930     975     981     984       2     927     924     930     933       3
     927     924     930     936       3     927     924     930     975       3
     924     930     936     939      15     924     930     936     942      15
    1005    1011    1014    1017       3    1005    1011    1014    1020       3
    1005    1011    1041    1044       3    1002     993     987    1005      15
     999     993     987    1005      15     996     993     987    1005      15
     990     987     993     996      15     990     987     993     999      15
     990     987     993    1002      15     990     987    1005    1008      25
     990     987   -1005    1008       3     990     987   -1005    1008      26
     990     987    1005    1011       3     984     981     987     990       3
     984     981     987     993       3     984     981     987    1005       3
     981     987     993     996      15     981     987     993     999      15
     981     987     993    1002      15    1050    1047    1053    1056       1
    1050    1047   -1053    1056       2    1047    1053    1059    1062       3
    1044    1041    1047    1050      25    1044    1041   -1047    1050       3
    1044    1041   -1047    1050      26    1044    1041    1047    1053       3
    1041    1047    1053    1056       2    1038    1032    1041    1044      15
    1038    1032    1041    1047      15    1035    1032    1041    1044      15
    1035    1032    1041    1047      15    1029    1023    1032    1035      46
    1029    1023    1032    1038      46    1029    1023    1032    1041      47
    1026    1023    1032    1035      46    1026    1023    1032    1038      46
    1026    1023    1032    1041      47    1023    1032    1041    1044      15
    1020    1014    1011    1041       3    1020    1014    1023    1026      15
    1020    1014    1023    1029      15    1020    1014    1023    1032      15
    1017    1014    1011    1041       3    1017    1014    1023    1026      15
    1017    1014    1023    1029      15    1017    1014    1023    1032      15
    1014    1011    1041    1044       3    1014    1023    1032    1035      47
    1014    1023    1032    1038      47    1011    1014    1023    1026      15
    1011    1014    1023    1029      15    1011    1041    1032    1035      15
    1011    1041    1032    1038      15    1098    1095    1101    1104       1
    1098    1095   -1101    1104       2    1095    1101    1107    1110       3
    1080    1071    1065    1083      47    1077    1071    1065    1083      47
    1074    1071    1065    1083      47    1071    1065    1083    1086      47
    1071    1065    1083    1089      47    1071    1065    1083    1092      47
    1068    1065    1059    1095      15    1068    1065    1071    1074      46
    1068    1065    1071    1077      46    1068    1065    1071    1080      46
    1068    1065    1083    1086      46    1068    1065    1083    1089      46
    1068    1065    1083    1092      46    1062    1059    1065    1068      15
    1062    1059    1065    1071      15    1062    1059    1065    1083      15
    1062    1059    1095    1098      25    1062    1059   -1095    1098       3
    1062    1059   -1095    1098      26    1062    1059    1095    1101       3
    1059    1065    1071    1074      47    1059    1065    1071    1077      47
    1059    1065    1071    1080      47    1059    1065    1083    1086      47
    1059    1065    1083    1089      47    1059    1065    1083    1092      47
    1059    1095    1101    1104       2    1056    1053    1059    1062       3
    1056    1053    1059    1065       3    1056    1053    1059    1095       3
    1053    1059    1065    1068      15    1146    1143    1149    1152       1
    1146    1143   -1149    1152       2    1143    1149    1155    1158       3
    1128    1119    1113    1131      47    1125    1119    1113    1131      47
    1122    1119    1113    1131      47    1119    1113    1131    1134      47
    1119    1113    1131    1137      47    1119    1113    1131    1140      47
    1116    1113    1107    1143      15    1116    1113    1119    1122      46
    1116    1113    1119    1125      46    1116    1113    1119    1128      46
    1116    1113    1131    1134      46    1116    1113    1131    1137      46
    1116    1113    1131    1140      46    1110    1107    1113    1116      15
    1110    1107    1113    1119      15    1110    1107    1113    1131      15
    1110    1107    1143    1146      25    1110    1107   -1143    1146       3
    1110    1107   -1143    1146      26    1110    1107    1143    1149       3
    1107    1113    1119    1122      47    1107    1113    1119    1125      47
    1107    1113    1119    1128      47    1107    1113    1131    1134      47
    1107    1113    1131    1137      47    1107    1113    1131    1140      47
    1107    1143    1149    1152       2    1104    1101    1107    1110       3
    1104    1101    1107    1113       3    1104    1101    1107    1143       3
    1101    1107    1113    1116      15    1188    1185    1191    1194       1
    1188    1185   -1191    1194       2    1185    1191    1197    1200       3
    1173    1170    1176    1179       1    1173    1170   -1176    1179       2
    1173    1170    1176    1182       1    1173    1170   -1176    1182       2
    1167    1161    1155    1185      15    1167    1161    1170    1173      25
    1167    1161   -1170    1173       3    1167    1161   -1170    1173      26
    1167    1161    1170    1176       3    1164    1161    1155    1185      15
    1164    1161    1170    1173      25    1164    1161   -1170    1173       3
    1164    1161   -1170    1173      26    1164    1161    1170    1176       3
    1161    1170    1176    1179       2    1161    1170    1176    1182       2
    1158    1155    1161    1164      15    1158    1155    1161    1167      15
    1158    1155    1161    1170      15    1158    1155    1185    1188      25
    1158    1155   -1185    1188       3    1158    1155   -1185    1188      26
    1158    1155    1185    1191       3    1155    1185    1191    1194       2
    1152    1149    1155    1158       3    1152    1149    1155    1161       3
    1152    1149    1155    1185       3    1149    1155    1161    1164      15
    1149    1155    1161    1167      15    1236    1233    1239    1242       1
    1236    1233   -1239    1242       2    1233    1239    1245    1248       3
    1233    1239    1245    1251       3    1218    1209    1203    1221      47
    1215    1209    1203    1221      47    1212    1209    1203    1221      47
    1209    1203    1221    1224      47    1209    1203    1221    1227      47
    1209    1203    1221    1230      47    1206    1203    1197    1233      15
    1206    1203    1209    1212      46    1206    1203    1209    1215      46
    1206    1203    1209    1218      46    1206    1203    1221    1224      46
    1206    1203    1221    1227      46    1206    1203    1221    1230      46
    1200    1197    1203    1206      15    1200    1197    1203    1209      15
    1200    1197    1203    1221      15    1200    1197    1233    1236      25
    1200    1197   -1233    1236       3    1200    1197   -1233    1236      26
    1200    1197    1233    1239       3    1197    1203    1209    1212      47
    1197    1203    1209    1215      47    1197    1203    1209    1218      47
    1197    1203    1221    1224      47    1197    1203    1221    1227      47
    1197    1203    1221    1230      47    1197    1233    1239    1242       2
    1194    1191    1197    1200       3    1194    1191    1197    1203       3
    1194    1191    1197    1233       3    1191    1197    1203    1206      15
    1257    1254    1260    1263       1    1257    1254   -1260    1263       2
    1254    1260    1266    1269       3    1251    1245    1254    1257      25
    1251    1245   -1254    1257       3    1251    1245   -1254    1257      26
    1251    1245    1254    1260       3    1248    1245    1254    1257      25
    1248    1245   -1254    1257       3    1248    1245   -1254    1257      26
    1248    1245    1254    1260       3    1245    1254    1260    1263       2
    1242    1239    1245    1248       3    1242    1239    1245    1251       3
    1242    1239    1245    1254       3    1308    1305    1311    1314       1
    1308    1305   -1311    1314       2    1305    1311    1317    1320       3
    1293    1290    1296    1299       1    1293    1290   -1296    1299       2
    1293    1290    1296    1302       1    1293    1290   -1296    1302       2
    1287    1281    1290    1293      25    1287    1281   -1290    1293       3
    1287    1281   -1290    1293      26    1287    1281    1290    1296       3
    1284    1281    1290    1293      25    1284    1281   -1290    1293       3
    1284    1281   -1290    1293      26    1284    1281    1290    1296       3
    1281    1290    1296    1299       2    1281    1290    1296    1302       2
    1278    1272    1266    1305      15    1278    1272    1281    1284      46
    1278    1272    1281    1287      46    1278    1272    1281    1290      15
    1275    1272    1266    1305      15    1275    1272    1281    1284      46
    1275    1272    1281    1287      46    1275    1272    1281    1290      15
    1269    1266    1272    1275      15    1269    1266    1272    1278      15
    1269    1266    1272    1281      15    1269    1266    1305    1308      25
    1269    1266   -1305    1308       3    1269    1266   -1305    1308      26
    1269    1266    1305    1311       3    1266    1272    1281    1284      47
    1266    1272    1281    1287      47    1266    1305    1311    1314       2
    1263    1260    1266    1269       3    1263    1260    1266    1272       3
    1263    1260    1266    1305       3    1260    1266    1272    1275      15
    1260    1266    1272    1278      15    1350    1347    1353    1356       1
    1350    1347   -1353    1356       2    1347    1353    1359    1362       3
    1335    1332    1338    1341       1    1335    1332   -1338    1341       2
    1335    1332    1338    1344       1    1335    1332   -1338    1344       2
    1329    1323    1317    1347      15    1329    1323    1332    1335      25
    1329    1323   -1332    1335       3    1329    1323   -1332    1335      26
    1329    1323    1332    1338       3    1326    1323    1317    1347      15
    1326    1323    1332    1335      25    1326    1323   -1332    1335       3
    1326    1323   -1332    1335      26    1326    1323    1332    1338       3
    1323    1332    1338    1341       2    1323    1332    1338    1344       2
    1320    1317    1323    1326      15    1320    1317    1323    1329      15
    1320    1317    1323    1332      15    1320    1317    1347    1350      25
    1320    1317   -1347    1350       3    1320    1317   -1347    1350      26
    1320    1317    1347    1353       3    1317    1347    1353    1356       2
    1314    1311    1317    1320       3    1314    1311    1317    1323       3
    1314    1311    1317    1347       3    1311    1317    1323    1326      15
    1311    1317    1323    1329      15    1407    1404    1410    1413       1
    1407    1404   -1410    1413       2    1404    1410    1416    1419       3
    1389    1380    1374    1392      47    1386    1380    1374    1392      47
    1383    1380    1374    1392      47    1380    1374    1392    1395      47
    1380    1374    1392    1398      47    1380    1374    1392    1401      47
    1377    1374    1380    1383      46    1377    1374    1380    1386      46
    1377    1374    1380    1389      46    1377    1374    1392    1395      46
    1377    1374    1392    1398      46    1377    1374    1392    1401      46
    1371    1365    1359    1404      15    1371    1365    1374    1377      46
    1371    1365    1374    1380      47    1371    1365    1374    1392      47
    1368    1365    1359    1404      15    1368    1365    1374    1377      46
    1368    1365    1374    1380      47    1368    1365    1374    1392      47
    1365    1374    1380    1383      47    1365    1374    1380    1386      47
    1365    1374    1380    1389      47    1365    1374    1392    1395      47
    1365    1374    1392    1398      47    1365    1374    1392    1401      47
    1362    1359    1365    1368      15    1362    1359    1365    1371      15
    1362    1359    1365    1374      15    1362    1359    1404    1407      25
    1362    1359   -1404    1407       3    1362    1359   -1404    1407      26
    1362    1359    1404    1410       3    1359    1365    1374    1377      47
    1359    1404    1410    1413       2    1356    1353    1359    1362       3
    1356    1353    1359    1365       3    1356    1353    1359    1404       3
    1353    1359    1365    1368      15    1353    1359    1365    1371      15
    1455    1452    1458    1461       1    1455    1452   -1458    1461       2
    1452    1458    1464    1467       3    1437    1428    1422    1440      47
    1434    1428    1422    1440      47    1431    1428    1422    1440      47
    1428    1422    1440    1443      47    1428    1422    1440    1446      47
    1428    1422    1440    1449      47    1425    1422    1416    1452      15
    1425    1422    1428    1431      46    1425    1422    1428    1434      46
    1425    1422    1428    1437      46    1425    1422    1440    1443      46
    1425    1422    1440    1446      46    1425    1422    1440    1449      46
    1419    1416    1422    1425      15    1419    1416    1422    1428      15
    1419    1416    1422    1440      15    1419    1416    1452    1455      25
    1419    1416   -1452    1455       3    1419    1416   -1452    1455      26
    1419    1416    1452    1458       3    1416    1422    1428    1431      47
    1416    1422    1428    1434      47    1416    1422    1428    1437      47
    1416    1422    1440    1443      47    1416    1422    1440    1446      47
    1416    1422    1440    1449      47    1416    1452    1458    1461       2
    1413    1410    1416    1419       3    1413    1410    1416    1422       3
    1413    1410    1416    1452       3    1410    1416    1422    1425      15
    1503    1500    1506    1509       1    1503    1500   -1506    1509       2
    1500    1506    1512    1515       3    1485    1476    1470    1488      47
    1482    1476    1470    1488      47    1479    1476    1470    1488      47
    1476    1470    1488    1491      47    1476    1470    1488    1494      47
    1476    1470    1488    1497      47    1473    1470    1464    1500      15
    1473    1470    1476    1479      46    1473    1470    1476    1482      46
    1473    1470    1476    1485      46    1473    1470    1488    1491      46
    1473    1470    1488    1494      46    1473    1470    1488    1497      46
    1467    1464    1470    1473      15    1467    1464    1470    1476      15
    1467    1464    1470    1488      15    1467    1464    1500    1503      25
    1467    1464   -1500    1503       3    1467    1464   -1500    1503      26
    1467    1464    1500    1506       3    1464    1470    1476    1479      47
    1464    1470    1476    1482      47    1464    1470    1476    1485      47
    1464    1470    1488    1491      47    1464    1470    1488    1494      47
    1464    1470    1488    1497      47    1464    1500    1506    1509       2
    1461    1458    1464    1467       3    1461    1458    1464    1470       3
    1461    1458    1464    1500       3    1458    1464    1470    1473      15
    1539    1536    1542    1545       1    1539    1536   -1542    1545       2
    1536    1542    1548    1551       3    1524    1518    1512    1536      15
    1524    1518    1527    1530       3    1524    1518    1527    1533       3
    1521    1518    1512    1536      15    1521    1518    1527    1530       3
    1521    1518    1527    1533       3    1515    1512    1518    1521      15
    1515    1512    1518    1524      15    1515    1512    1518    1527      15
    1515    1512    1536    1539      25    1515    1512   -1536    1539       3
    1515    1512   -1536    1539      26    1515    1512    1536    1542       3
    1512    1536    1542    1545       2    1509    1506    1512    1515       3
    1509    1506    1512    1518       3    1509    1506    1512    1536       3
    1506    1512    1518    1521      15    1506    1512    1518    1524      15
    1596    1593    1599    1602       1    1596    1593   -1599    1602       2
    1593    1599    1605    1608       3    1578    1569    1563    1581      47
    1575    1569    1563    1581      47    1572    1569    1563    1581      47
    1569    1563    1581    1584      47    1569    1563    1581    1587      47
    1569    1563    1581    1590      47    1566    1563    1569    1572      46
    1566    1563    1569    1575      46    1566    1563    1569    1578      46
    1566    1563    1581    1584      46    1566    1563    1581    1587      46
    1566    1563    1581    1590      46    1560    1554    1548    1593      15
    1560    1554    1563    1566      46    1560    1554    1563    1569      47
    1560    1554    1563    1581      47    1557    1554    1548    1593      15
    1557    1554    1563    1566      46    1557    1554    1563    1569      47
    1557    1554    1563    1581      47    1554    1563    1569    1572      47
    1554    1563    1569    1575      47    1554    1563    1569    1578      47
    1554    1563    1581    1584      47    1554    1563    1581    1587      47
    1554    1563    1581    1590      47    1551    1548    1554    1557      15
    1551    1548    1554    1560      15    1551    1548    1554    1563      15
    1551    1548    1593    1596      25    1551    1548   -1593    1596       3
    1551    1548   -1593    1596      26    1551    1548    1593    1599       3
    1548    1554    1563    1566      47    1548    1593    1599    1602       2
    1545    1542    1548    1551       3    1545    1542    1548    1554       3
    1545    1542    1548    1593       3    1542    1548    1554    1557      15
    1542    1548    1554    1560      15    1629    1626    1632    1635       1
    1629    1626   -1632    1635       2    1626    1632    1638    1641       3
    1617    1611    1605    1626      15    1617    1611    1620    1623      64
    1614    1611    1605    1626      15    1614    1611    1620    1623      64
    1608    1605    1611    1614      15    1608    1605    1611    1617      15
    1608    1605    1611    1620      55    1608    1605   -1611    1620      20
    1608    1605    1626    1629      25    1608    1605   -1626    1629       3
    1608    1605   -1626    1629      26    1608    1605    1626    1632       3
    1605    1611    1620    1623     104    1605    1611   -1620    1623     105
    1605    1611   -1620    1623     106    1605    1611   -1620    1623     107
    1605    1626    1632    1635       2    1602    1599    1605    1608       3
    1602    1599    1605    1611       3    1602    1599    1605    1626       3
    1599    1605    1611    1614      15    1599    1605    1611    1617      15
    1671    1668    1674    1677       1    1671    1668   -1674    1677       2
    1668    1674    1680    1683       3    1659    1650    1644    1662      55
    1659    1650   -1644    1662      20    1656    1650    1644    1662      55
    1656    1650   -1644    1662      20    1653    1650    1644    1662      55
    1653    1650   -1644    1662      20    1650    1644    1662    1665      60
    1650    1644   -1662    1665      61    1650    1644   -1662    1665      62
    1650    1644   -1662    1665      63    1647    1644    1638    1668      15
    1647    1644    1650    1653      15    1647    1644    1650    1656      15
    1647    1644    1650    1659      15    1647    1644    1662    1665      64
    1641    1638    1644    1647      15    1641    1638    1644    1650      15
    1641    1638    1644    1662      55    1641    1638   -1644    1662      20
    1641    1638    1668    1671      25    1641    1638   -1668    1671       3
    1641    1638   -1668    1671      26    1641    1638    1668    1674       3
    1638    1644    1650    1653      47    1638    1644    1650    1656      47
    1638    1644    1650    1659      47    1638    1644    1662    1665      65
    1638    1644   -1662    1665      66    1638    1644   -1662    1665      62
    1638    1644   -1662    1665      67    1638    1668    1674    1677       2
    1635    1632    1638    1641       3    1635    1632    1638    1644       3
    1635    1632    1638    1668       3    1632    1638    1644    1647      15
    1722    1719    1725    1728       1    1722    1719   -1725    1728       2
    1719    1725    1731    1734       3    1707    1704    1710    1713       1
    1707    1704   -1710    1713       2    1707    1704    1710    1716       1
    1707    1704   -1710    1716       2    1701    1695    1704    1707      25
    1701    1695   -1704    1707       3    1701    1695   -1704    1707      26
    1701    1695    1704    1710       3    1698    1695    1704    1707      25
    1698    1695   -1704    1707       3    1698    1695   -1704    1707      26
    1698    1695    1704    1710       3    1695    1704    1710    1713       2
    1695    1704    1710    1716       2    1692    1686    1680    1719      15
    1692    1686    1695    1698      46    1692    1686    1695    1701      46
    1692    1686    1695    1704      15    1689    1686    1680    1719      15
    1689    1686    1695    1698      46    1689    1686    1695    1701      46
    1689    1686    1695    1704      15    1683    1680    1686    1689      15
    1683    1680    1686    1692      15    1683    1680    1686    1695      15
    1683    1680    1719    1722      25    1683    1680   -1719    1722       3
    1683    1680   -1719    1722      26    1683    1680    1719    1725       3
    1680    1686    1695    1698      47    1680    1686    1695    1701      47
    1680    1719    1725    1728       2    1677    1674    1680    1683       3
    1677    1674    1680    1686       3    1677    1674    1680    1719       3
    1674    1680    1686    1689      15    1674    1680    1686    1692      15
    1779    1776    1782    1785       1    1779    1776   -1782    1785       2
    1776    1782    1788    1791       3    1761    1755    1764    1767      46
    1761    1755    1764    1770      46    1761    1755    1764    1773      46
    1758    1755    1764    1767      46    1758    1755    1764    1770      46
    1758    1755    1764    1773      46    1752    1743    1737    1755      47
    1749    1743    1737    1755      47    1746    1743    1737    1755      47
    1743    1737    1755    1758      47    1743    1737    1755    1761      47
    1740    1737    1731    1776      15    1740    1737    1743    1746      46
    1740    1737    1743    1749      46    1740    1737    1743    1752      46
    1740    1737    1755    1758      46    1740    1737    1755    1761      46
    1740    1737    1755    1764      47    1737    1755    1764    1767      47
    1737    1755    1764    1770      47    1737    1755    1764    1773      47
    1734    1731    1737    1740      15    1734    1731    1737    1743      15
    1734    1731    1737    1755      15    1734    1731    1776    1779      25
    1734    1731   -1776    1779       3    1734    1731   -1776    1779      26
    1734    1731    1776    1782       3    1731    1737    1743    1746      47
    1731    1737    1743    1749      47    1731    1737    1743    1752      47
    1731    1737    1755    1758      47    1731    1737    1755    1761      47
    1731    1776    1782    1785       2    1728    1725    1731    1734       3
    1728    1725    1731    1737       3    1728    1725    1731    1776       3
    1725    1731    1737    1740      15    1839    1836    1842    1845       1
    1839    1836   -1842    1845       2    1836    1842    1848    1851       3
    1827    1824    1830    1833      10    1821    1818    1824    1827      10
    1821    1818    1824    1830      10    1818    1824    1830    1833      10
    1815    1812    1818    1821      10    1815    1812    1818    1824      10
    1812    1818    1824    1827      10    1809    1806    1803    1830      10
    1809    1806    1812    1815      10    1809    1806    1812    1818      10
    1806    1803    1830    1833      10    1806    1812    1818    1821      10
    1803    1806    1812    1815      10    1803    1830    1824    1827      10
    1800    1794    1788    1836      15    1800    1794    1803    1806       3
    1800    1794    1803    1830       3    1797    1794    1788    1836      15
    1797    1794    1803    1806       3    1797    1794    1803    1830       3
    1794    1803    1806    1809      10    1794    1803    1830    1833      10
    1791    1788    1794    1797      15    1791    1788    1794    1800      15
    1791    1788    1794    1803      15    1791    1788    1836    1839      25
    1791    1788   -1836    1839       3    1791    1788   -1836    1839      26
    1791    1788    1836    1842       3    1788    1836    1842    1845       2
    1785    1782    1788    1791       3    1785    1782    1788    1794       3
    1785    1782    1788    1836       3    1782    1788    1794    1797      15
    1782    1788    1794    1800      15    1869    1866    1872    1875       1
    1869    1866   -1872    1875       2    1866    1872    1878    1881       3
    1860    1854    1848    1866      15    1857    1854    1848    1866      15
    1851    1848    1854    1857      15    1851    1848    1854    1860      15
    1851    1848    1854    1863      15    1851    1848    1866    1869      25
    1851    1848   -1866    1869       3    1851    1848   -1866    1869      26
    1851    1848    1866    1872       3    1848    1866    1872    1875       2
    1845    1842    1848    1851       3    1845    1842    1848    1854       3
    1845    1842    1848    1866       3    1842    1848    1854    1857      15
    1842    1848    1854    1860      15    1920    1917    1923    1926       1
    1920    1917   -1923    1926       2    1917    1923    1929    1932       3
    1908    1905    1911    1914     147    1902    1899    1905    1908     148
    1902    1899    1905    1911     148    1899    1905    1911    1914     147
    1896    1893    1911    1914     150    1896    1899    1905    1908     148
    1893    1896    1899    1902     155    1893    1911    1905    1908     147
    1890    1884    1878    1917      15    1890    1884    1893    1896       3
    1890    1884    1893    1911       3    1887    1884    1878    1917      15
    1887    1884    1893    1896       3    1887    1884    1893    1911       3
    1884    1893    1911    1914     150    1881    1878    1884    1887      15
    1881    1878    1884    1890      15    1881    1878    1884    1893      15
    1881    1878    1917    1920      25    1881    1878   -1917    1920       3
    1881    1878   -1917    1920      26    1881    1878    1917    1923       3
    1878    1917    1923    1926       2    1875    1872    1878    1881       3
    1875    1872    1878    1884       3    1875    1872    1878    1917       3
    1872    1878    1884    1887      15    1872    1878    1884    1890      15
    1962    1959    1965    1968       1    1962    1959   -1965    1968       2
    1959    1965    1971    1974       3    1947    1944    1950    1953       1
    1947    1944   -1950    1953       2    1947    1944    1950    1956       1
    1947    1944   -1950    1956       2    1941    1935    1929    1959      15
    1941    1935    1944    1947      25    1941    1935   -1944    1947       3
    1941    1935   -1944    1947      26    1941    1935    1944    1950       3
    1938    1935    1929    1959      15    1938    1935    1944    1947      25
    1938    1935   -1944    1947       3    1938    1935   -1944    1947      26
    1938    1935    1944    1950       3    1935    1944    1950    1953       2
    1935    1944    1950    1956       2    1932    1929    1935    1938      15
    1932    1929    1935    1941      15    1932    1929    1935    1944      15
    1932    1929    1959    1962      25    1932    1929   -1959    1962       3
    1932    1929   -1959    1962      26    1932    1929    1959    1965       3
    1929    1959    1965    1968       2    1926    1923    1929    1932       3
    1926    1923    1929    1935       3    1926    1923    1929    1959       3
    1923    1929    1935    1938      15    1923    1929    1935    1941      15
    1998    1995    2001    2004       1    1998    1995   -2001    2004       2
    1995    2001    2007    2010       3    1983    1977    1971    1995      15
    1983    1977    1986    1989       3    1983    1977    1986    1992       3
    1980    1977    1971    1995      15    1980    1977    1986    1989       3
    1980    1977    1986    1992       3    1974    1971    1977    1980      15
    1974    1971    1977    1983      15    1974    1971    1977    1986      15
    1974    1971    1995    1998      25    1974    1971   -1995    1998       3
    1974    1971   -1995    1998      26    1974    1971    1995    2001       3
    1971    1995    2001    2004       2    1968    1965    1971    1974       3
    1968    1965    1971    1977       3    1968    1965    1971    1995       3
    1965    1971    1977    1980      15    1965    1971    1977    1983      15
    2058    2064    2067    2070       3    2058    2064    2067    2073       3
    2058    2064    2094    2097       3    2049    2046    2052    2055      10
    2043    2040    2037    2046       7    2043    2040   -2037    2046     111
    2043    2040   -2037    2046      20    2043    2040   -2037    2046     112
    2040    2037    2046    2049      10    2037    2046    2052    2055      10
    2034    2031    2037    2040      10    2034    2031    2037    2046      10
    2031    2037    2040    2043       7    2031    2037   -2040    2043     111
    2031    2037   -2040    2043      20    2031    2037   -2040    2043     112
    2031    2037    2046    2049      10    2028    2025    2022    2052      10
    2028    2025    2031    2034      10    2028    2025    2031    2037      10
    2025    2022    2052    2055      10    2022    2025    2031    2034      10
    2022    2052    2046    2049      10    2019    2013    2007    2058      15
    2019    2013    2022    2025       3    2019    2013    2022    2052       3
    2016    2013    2007    2058      15    2016    2013    2022    2025       3
    2016    2013    2022    2052       3    2013    2022    2025    2028      10
    2013    2022    2052    2055      10    2010    2007    2013    2016      15
    2010    2007    2013    2019      15    2010    2007    2013    2022      15
    2010    2007    2058    2061      25    2010    2007   -2058    2061       3
    2010    2007   -2058    2061      26    2010    2007    2058    2064       3
    2004    2001    2007    2010       3    2004    2001    2007    2013       3
    2004    2001    2007    2058       3    2001    2007    2013    2016      15
    2001    2007    2013    2019      15    2103    2100    2106    2109       1
    2103    2100   -2106    2109       2    2100    2106    2112    2115       3
    2097    2094    2100    2103      25    2097    2094   -2100    2103       3
    2097    2094   -2100    2103      26    2097    2094    2100    2106       3
    2094    2100    2106    2109       2    2091    2085    2094    2097      15
    2091    2085    2094    2100      15    2088    2085    2094    2097      15
    2088    2085    2094    2100      15    2082    2076    2085    2088      46
    2082    2076    2085    2091      46    2082    2076    2085    2094      47
    2079    2076    2085    2088      46    2079    2076    2085    2091      46
    2079    2076    2085    2094      47    2076    2085    2094    2097      15
    2073    2067    2064    2094       3    2073    2067    2076    2079      15
    2073    2067    2076    2082      15    2073    2067    2076    2085      15
    2070    2067    2064    2094       3    2070    2067    2076    2079      15
    2070    2067    2076    2082      15    2070    2067    2076    2085      15
    2067    2064    2094    2097       3    2067    2076    2085    2088      47
    2067    2076    2085    2091      47    2064    2067    2076    2079      15
    2064    2067    2076    2082      15    2064    2094    2085    2088      15
    2064    2094    2085    2091      15    2148    2145    2151    2154       1
    2148    2145   -2151    2154       2    2145    2151    2157    2160       3
    2133    2127    2136    2139       3    2133    2127    2136    2142       3
    2130    2127    2136    2139       3    2130    2127    2136    2142       3
    2124    2118    2112    2145      15    2124    2118    2127    2130      46
    2124    2118    2127    2133      46    2124    2118    2127    2136      15
    2121    2118    2112    2145      15    2121    2118    2127    2130      46
    2121    2118    2127    2133      46    2121    2118    2127    2136      15
    2115    2112    2118    2121      15    2115    2112    2118    2124      15
    2115    2112    2118    2127      15    2115    2112    2145    2148      25
    2115    2112   -2145    2148       3    2115    2112   -2145    2148      26
    2115    2112    2145    2151       3    2112    2118    2127    2130      47
    2112    2118    2127    2133      47    2112    2145    2151    2154       2
    2109    2106    2112    2115       3    2109    2106    2112    2118       3
    2109    2106    2112    2145       3    2106    2112    2118    2121      15
    2106    2112    2118    2124      15    2190    2187    2193    2196       1
    2190    2187   -2193    2196       2    2187    2193    2199    2202       3
    2178    2169    2163    2181      55    2178    2169   -2163    2181      20
    2175    2169    2163    2181      55    2175    2169   -2163    2181      20
    2172    2169    2163    2181      55    2172    2169   -2163    2181      20
    2169    2163    2181    2184      60    2169    2163   -2181    2184      61
    2169    2163   -2181    2184      62    2169    2163   -2181    2184      63
    2166    2163    2157    2187      15    2166    2163    2169    2172      15
    2166    2163    2169    2175      15    2166    2163    2169    2178      15
    2166    2163    2181    2184      64    2160    2157    2163    2166      15
    2160    2157    2163    2169      15    2160    2157    2163    2181      55
    2160    2157   -2163    2181      20    2160    2157    2187    2190      25
    2160    2157   -2187    2190       3    2160    2157   -2187    2190      26
    2160    2157    2187    2193       3    2157    2163    2169    2172      47
    2157    2163    2169    2175      47    2157    2163    2169    2178      47
    2157    2163    2181    2184      65    2157    2163   -2181    2184      66
    2157    2163   -2181    2184      62    2157    2163   -2181    2184      67
    2157    2187    2193    2196       2    2154    2151    2157    2160       3
    2154    2151    2157    2163       3    2154    2151    2157    2187       3
    2151    2157    2163    2166      15    2247    2244    2250    2253       1
    2247    2244   -2250    2253       2    2244    2250    2256    2259       3
    2229    2223    2232    2235      46    2229    2223    2232    2238      46
    2229    2223    2232    2241      46    2226    2223    2232    2235      46
    2226    2223    2232    2238      46    2226    2223    2232    2241      46
    2220    2211    2205    2223      47    2217    2211    2205    2223      47
    2214    2211    2205    2223      47    2211    2205    2223    2226      47
    2211    2205    2223    2229      47    2208    2205    2199    2244      15
    2208    2205    2211    2214      46    2208    2205    2211    2217      46
    2208    2205    2211    2220      46    2208    2205    2223    2226      46
    2208    2205    2223    2229      46    2208    2205    2223    2232      47
    2205    2223    2232    2235      47    2205    2223    2232    2238      47
    2205    2223    2232    2241      47    2202    2199    2205    2208      15
    2202    2199    2205    2211      15    2202    2199    2205    2223      15
    2202    2199    2244    2247      25    2202    2199   -2244    2247       3
    2202    2199   -2244    2247      26    2202    2199    2244    2250       3
    2199    2205    2211    2214      47    2199    2205    2211    2217      47
    2199    2205    2211    2220      47    2199    2205    2223    2226      47
    2199    2205    2223    2229      47    2199    2244    2250    2253       2
    2196    2193    2199    2202       3    2196    2193    2199    2205       3
    2196    2193    2199    2244       3    2193    2199    2205    2208      15
    2289    2286    2292    2295       1    2289    2286   -2292    2295       2
    2286    2292    2298    2301       3    2277    2268    2262    2280      55
    2277    2268   -2262    2280      20    2274    2268    2262    2280      55
    2274    2268   -2262    2280      20    2271    2268    2262    2280      55
    2271    2268   -2262    2280      20    2268    2262    2280    2283      60
    2268    2262   -2280    2283      61    2268    2262   -2280    2283      62
    2268    2262   -2280    2283      63    2265    2262    2256    2286      15
    2265    2262    2268    2271      15    2265    2262    2268    2274      15
    2265    2262    2268    2277      15    2265    2262    2280    2283      64
    2259    2256    2262    2265      15    2259    2256    2262    2268      15
    2259    2256    2262    2280      55    2259    2256   -2262    2280      20
    2259    2256    2286    2289      25    2259    2256   -2286    2289       3
    2259    2256   -2286    2289      26    2259    2256    2286    2292       3
    2256    2262    2268    2271      47    2256    2262    2268    2274      47
    2256    2262    2268    2277      47    2256    2262    2280    2283      65
    2256    2262   -2280    2283      66    2256    2262   -2280    2283      62
    2256    2262   -2280    2283      67    2256    2286    2292    2295       2
    2253    2250    2256    2259       3    2253    2250    2256    2262       3
    2253    2250    2256    2286       3    2250    2256    2262    2265      15
    2325    2322    2328    2331       1    2325    2322   -2328    2331       2
    2322    2328    2334    2337       3    2310    2304    2298    2322      15
    2310    2304    2313    2316       3    2310    2304    2313    2319       3
    2307    2304    2298    2322      15    2307    2304    2313    2316       3
    2307    2304    2313    2319       3    2301    2298    2304    2307      15
    2301    2298    2304    2310      15    2301    2298    2304    2313      15
    2301    2298    2322    2325      25    2301    2298   -2322    2325       3
    2301    2298   -2322    2325      26    2301    2298    2322    2328       3
    2298    2322    2328    2331       2    2295    2292    2298    2301       3
    2295    2292    2298    2304       3    2295    2292    2298    2322       3
    2292    2298    2304    2307      15    2292    2298    2304    2310      15
    2388    2385    2391    2394       1    2388    2385   -2391    2394       2
    2385    2391    2397    2400       3    2376    2373    2379    2382      10
    2370    2367    2364    2373       7    2370    2367   -2364    2373     111
    2370    2367   -2364    2373      20    2370    2367   -2364    2373     112
    2367    2364    2373    2376      10    2364    2373    2379    2382      10
    2361    2358    2364    2367      10    2361    2358    2364    2373      10
    2358    2364    2367    2370       7    2358    2364   -2367    2370     111
    2358    2364   -2367    2370      20    2358    2364   -2367    2370     112
    2358    2364    2373    2376      10    2355    2352    2349    2379      10
    2355    2352    2358    2361      10    2355    2352    2358    2364      10
    2352    2349    2379    2382      10    2349    2352    2358    2361      10
    2349    2379    2373    2376      10    2346    2340    2334    2385      15
    2346    2340    2349    2352       3    2346    2340    2349    2379       3
    2343    2340    2334    2385      15    2343    2340    2349    2352       3
    2343    2340    2349    2379       3    2340    2349    2352    2355      10
    2340    2349    2379    2382      10    2337    2334    2340    2343      15
    2337    2334    2340    2346      15    2337    2334    2340    2349      15
    2337    2334    2385    2388      25    2337    2334   -2385    2388       3
    2337    2334   -2385    2388      26    2337    2334    2385    2391       3
    2334    2385    2391    2394       2    2331    2328    2334    2337       3
    2331    2328    2334    2340       3    2331    2328    2334    2385       3
    2328    2334    2340    2343      15    2328    2334    2340    2346      15
    2436    2433    2439    2442       1    2436    2433   -2439    2442       2
    2433    2439    2445    2448       3    2418    2409    2403    2421      47
    2415    2409    2403    2421      47    2412    2409    2403    2421      47
    2409    2403    2421    2424      47    2409    2403    2421    2427      47
    2409    2403    2421    2430      47    2406    2403    2397    2433      15
    2406    2403    2409    2412      46    2406    2403    2409    2415      46
    2406    2403    2409    2418      46    2406    2403    2421    2424      46
    2406    2403    2421    2427      46    2406    2403    2421    2430      46
    2400    2397    2403    2406      15    2400    2397    2403    2409      15
    2400    2397    2403    2421      15    2400    2397    2433    2436      25
    2400    2397   -2433    2436       3    2400    2397   -2433    2436      26
    2400    2397    2433    2439       3    2397    2403    2409    2412      47
    2397    2403    2409    2415      47    2397    2403    2409    2418      47
    2397    2403    2421    2424      47    2397    2403    2421    2427      47
    2397    2403    2421    2430      47    2397    2433    2439    2442       2
    2394    2391    2397    2400       3    2394    2391    2397    2403       3
    2394    2391    2397    2433       3    2391    2397    2403    2406      15
    2478    2475    2481    2484       1    2478    2475   -2481    2484       2
    2475    2481    2487    2490       3    2466    2457    2451    2469      55
    2466    2457   -2451    2469      20    2463    2457    2451    2469      55
    2463    2457   -2451    2469      20    2460    2457    2451    2469      55
    2460    2457   -2451    2469      20    2457    2451    2469    2472      60
    2457    2451   -2469    2472      61    2457    2451   -2469    2472      62
    2457    2451   -2469    2472      63    2454    2451    2445    2475      15
    2454    2451    2457    2460      15    2454    2451    2457    2463      15
    2454    2451    2457    2466      15    2454    2451    2469    2472      64
    2448    2445    2451    2454      15    2448    2445    2451    2457      15
    2448    2445    2451    2469      55    2448    2445   -2451    2469      20
    2448    2445    2475    2478      25    2448    2445   -2475    2478       3
    2448    2445   -2475    2478      26    2448    2445    2475    2481       3
    2445    2451    2457    2460      47    2445    2451    2457    2463      47
    2445    2451    2457    2466      47    2445    2451    2469    2472      65
    2445    2451   -2469    2472      66    2445    2451   -2469    2472      62
    2445    2451   -2469    2472      67    2445    2475    2481    2484       2
    2442    2439    2445    2448       3    2442    2439    2445    2451       3
    2442    2439    2445    2475       3    2439    2445    2451    2454      15
    2535    2532    2538    2541       1    2535    2532   -2538    2541       2
    2532    2538    2544    2547       3    2517    2508    2502    2520      47
    2514    2508    2502    2520      47    2511    2508    2502    2520      47
    2508    2502    2520    2523      47    2508    2502    2520    2526      47
    2508    2502    2520    2529      47    2505    2502    2508    2511      46
    2505    2502    2508    2514      46    2505    2502    2508    2517      46
    2505    2502    2520    2523      46    2505    2502    2520    2526      46
    2505    2502    2520    2529      46    2499    2493    2487    2532      15
    2499    2493    2502    2505      46    2499    2493    2502    2508      47
    2499    2493    2502    2520      47    2496    2493    2487    2532      15
    2496    2493    2502    2505      46    2496    2493    2502    2508      47
    2496    2493    2502    2520      47    2493    2502    2508    2511      47
    2493    2502    2508    2514      47    2493    2502    2508    2517      47
    2493    2502    2520    2523      47    2493    2502    2520    2526      47
    2493    2502    2520    2529      47    2490    2487    2493    2496      15
    2490    2487    2493    2499      15    2490    2487    2493    2502      15
    2490    2487    2532    2535      25    2490    2487   -2532    2535       3
    2490    2487   -2532    2535      26    2490    2487    2532    2538       3
    2487    2493    2502    2505      47    2487    2532    2538    2541       2
    2484    2481    2487    2490       3    2484    2481    2487    2493       3
    2484    2481    2487    2532       3    2481    2487    2493    2496      15
    2481    2487    2493    2499      15    2586    2583    2589    2592       1
    2586    2583   -2589    2592       2    2583    2589    2595    2598       3
    2571    2568    2574    2577       1    2571    2568   -2574    2577       2
    2571    2568    2574    2580       1    2571    2568   -2574    2580       2
    2565    2559    2568    2571      25    2565    2559   -2568    2571       3
    2565    2559   -2568    2571      26    2565    2559    2568    2574       3
    2562    2559    2568    2571      25    2562    2559   -2568    2571       3
    2562    2559   -2568    2571      26    2562    2559    2568    2574       3
    2559    2568    2574    2577       2    2559    2568    2574    2580       2
    2556    2550    2544    2583      15    2556    2550    2559    2562      46
    2556    2550    2559    2565      46    2556    2550    2559    2568      15
    2553    2550    2544    2583      15    2553    2550    2559    2562      46
    2553    2550    2559    2565      46    2553    2550    2559    2568      15
    2547    2544    2550    2553      15    2547    2544    2550    2556      15
    2547    2544    2550    2559      15    2547    2544    2583    2586      25
    2547    2544   -2583    2586       3    2547    2544   -2583    2586      26
    2547    2544    2583    2589       3    2544    2550    2559    2562      47
    2544    2550    2559    2565      47    2544    2583    2589    2592       2
    2541    2538    2544    2547       3    2541    2538    2544    2550       3
    2541    2538    2544    2583       3    2538    2544    2550    2553      15
    2538    2544    2550    2556      15    2658    2655    2661    2664       1
    2658    2655   -2661    2664       2    2655    2661    2667    2670       3
    2655    2661    2667    2673       3    2643    2637    2634    2646     149
    2643    2637   -2634    2646       6    2640    2637    2634    2646     149
    2640    2637   -2634    2646       6    2637    2634    2646    2649     149
    2637    2634   -2646    2649       6    2637    2634    2646    2652     149
    2637    2634   -2646    2652       6    2631    2628    2634    2637     149
    2631    2628   -2634    2637       6    2631    2628    2634    2646     149
    2631    2628   -2634    2646       6    2628    2634    2637    2640     149
    2628    2634   -2637    2640       6    2628    2634    2637    2643     149
    2628    2634   -2637    2643       6    2628    2634    2646    2649     149
    2628    2634   -2646    2649       6    2628    2634    2646    2652     149
    2628    2634   -2646    2652       6    2625    2619    2628    2631      20
    2625    2619    2628    2634      20    2622    2619    2628    2631      20
    2622    2619    2628    2634      20    2616    2610    2619    2622      15
    2616    2610    2619    2625      15    2616    2610    2619    2628      15
    2613    2610    2619    2622      15    2613    2610    2619    2625      15
    2613    2610    2619    2628      15    2610    2619    2628    2631      20
    2607    2601    2595    2655      15    2607    2601    2610    2613      46
    2607    2601    2610    2616      46    2607    2601    2610    2619      47
    2604    2601    2595    2655      15    2604    2601    2610    2613      46
    2604    2601    2610    2616      46    2604    2601    2610    2619      47
    2601    2610    2619    2622      15    2601    2610    2619    2625      15
    2598    2595    2601    2604      15    2598    2595    2601    2607      15
    2598    2595    2601    2610      15    2598    2595    2655    2658      25
    2598    2595   -2655    2658       3    2598    2595   -2655    2658      26
    2598    2595    2655    2661       3    2595    2601    2610    2613      47
    2595    2601    2610    2616      47    2595    2655    2661    2664       2
    2592    2589    2595    2598       3    2592    2589    2595    2601       3
    2592    2589    2595    2655       3    2589    2595    2601    2604      15
    2589    2595    2601    2607      15    2679    2676    2682    2685       1
    2679    2676   -2682    2685       2    2676    2682    2688    2691       3
    2673    2667    2676    2679      25    2673    2667   -2676    2679       3
    2673    2667   -2676    2679      26    2673    2667    2676    2682       3
    2670    2667    2676    2679      25    2670    2667   -2676    2679       3
    2670    2667   -2676    2679      26    2670    2667    2676    2682       3
    2667    2676    2682    2685       2    2664    2661    2667    2670       3
    2664    2661    2667    2673       3    2664    2661    2667    2676       3
    2712    2709    2715    2718       1    2712    2709   -2715    2718       2
    2709    2715    2721    2724       3    2700    2694    2688    2709      15
    2700    2694    2703    2706      64    2697    2694    2688    2709      15
    2697    2694    2703    2706      64    2691    2688    2694    2697      15
    2691    2688    2694    2700      15    2691    2688    2694    2703      55
    2691    2688   -2694    2703      20    2691    2688    2709    2712      25
    2691    2688   -2709    2712       3    2691    2688   -2709    2712      26
    2691    2688    2709    2715       3    2688    2694    2703    2706     104
    2688    2694   -2703    2706     105    2688    2694   -2703    2706     106
    2688    2694   -2703    2706     107    2688    2709    2715    2718       2
    2685    2682    2688    2691       3    2685    2682    2688    2694       3
    2685    2682    2688    2709       3    2682    2688    2694    2697      15
    2682    2688    2694    2700      15    2742    2739    2745    2748       1
    2742    2739   -2745    2748       2    2739    2745    2751    2754       3
    2736    2727    2721    2739      15    2733    2727    2721    2739      15
    2730    2727    2721    2739      15    2724    2721    2727    2730      15
    2724    2721    2727    2733      15    2724    2721    2727    2736      15
    2724    2721    2739    2742      25    2724    2721   -2739    2742       3
    2724    2721   -2739    2742      26    2724    2721    2739    2745       3
    2721    2739    2745    2748       2    2718    2715    2721    2724       3
    2718    2715    2721    2727       3    2718    2715    2721    2739       3
    2715    2721    2727    2730      15    2715    2721    2727    2733      15
    2715    2721    2727    2736      15    2805    2802    2808    2811       1
    2805    2802   -2808    2811       2    2802    2808    2814    2817       3
    2802    2808    2814    2820       3    2793    2790    2796    2799      10
    2787    2784    2781    2790       7    2787    2784   -2781    2790     111
    2787    2784   -2781    2790      20    2787    2784   -2781    2790     112
    2784    2781    2790    2793      10    2781    2790    2796    2799      10
    2778    2775    2781    2784      10    2778    2775    2781    2790      10
    2775    2781    2784    2787       7    2775    2781   -2784    2787     111
    2775    2781   -2784    2787      20    2775    2781   -2784    2787     112
    2775    2781    2790    2793      10    2772    2769    2766    2796      10
    2772    2769    2775    2778      10    2772    2769    2775    2781      10
    2769    2766    2796    2799      10    2766    2769    2775    2778      10
    2766    2796    2790    2793      10    2763    2757    2751    2802      15
    2763    2757    2766    2769       3    2763    2757    2766    2796       3
    2760    2757    2751    2802      15    2760    2757    2766    2769       3
    2760    2757    2766    2796       3    2757    2766    2769    2772      10
    2757    2766    2796    2799      10    2754    2751    2757    2760      15
    2754    2751    2757    2763      15    2754    2751    2757    2766      15
    2754    2751    2802    2805      25    2754    2751   -2802    2805       3
    2754    2751   -2802    2805      26    2754    2751    2802    2808       3
    2751    2802    2808    2811       2    2748    2745    2751    2754       3
    2748    2745    2751    2757       3    2748    2745    2751    2802       3
    2745    2751    2757    2760      15    2745    2751    2757    2763      15
    2826    2823    2829    2832       1    2826    2823   -2829    2832       2
    2823    2829    2835    2838       3    2823    2829    2835    2841       3
    2820    2814    2823    2826      25    2820    2814   -2823    2826       3
    2820    2814   -2823    2826      26    2820    2814    2823    2829       3
    2817    2814    2823    2826      25    2817    2814   -2823    2826       3
    2817    2814   -2823    2826      26    2817    2814    2823    2829       3
    2814    2823    2829    2832       2    2811    2808    2814    2817       3
    2811    2808    2814    2820       3    2811    2808    2814    2823       3
    2847    2844    2850    2853       1    2847    2844   -2850    2853       2
    2844    2850    2856    2859       3    2841    2835    2844    2847      25
    2841    2835   -2844    2847       3    2841    2835   -2844    2847      26
    2841    2835    2844    2850       3    2838    2835    2844    2847      25
    2838    2835   -2844    2847       3    2838    2835   -2844    2847      26
    2838    2835    2844    2850       3    2835    2844    2850    2853       2
    2832    2829    2835    2838       3    2832    2829    2835    2841       3
    2832    2829    2835    2844       3    2895    2892    2898    2901       1
    2895    2892   -2898    2901       2    2892    2898    2904    2907       3
    2877    2868    2862    2880      47    2874    2868    2862    2880      47
    2871    2868    2862    2880      47    2868    2862    2880    2883      47
    2868    2862    2880    2886      47    2868    2862    2880    2889      47
    2865    2862    2856    2892      15    2865    2862    2868    2871      46
    2865    2862    2868    2874      46    2865    2862    2868    2877      46
    2865    2862    2880    2883      46    2865    2862    2880    2886      46
    2865    2862    2880    2889      46    2859    2856    2862    2865      15
    2859    2856    2862    2868      15    2859    2856    2862    2880      15
    2859    2856    2892    2895      25    2859    2856   -2892    2895       3
    2859    2856   -2892    2895      26    2859    2856    2892    2898       3
    2856    2862    2868    2871      47    2856    2862    2868    2874      47
    2856    2862    2868    2877      47    2856    2862    2880    2883      47
    2856    2862    2880    2886      47    2856    2862    2880    2889      47
    2856    2892    2898    2901       2    2853    2850    2856    2859       3
    2853    2850    2856    2862       3    2853    2850    2856    2892       3
    2850    2856    2862    2865      15    2952    2949    2955    2958       1
    2952    2949   -2955    2958       2    2949    2955    2961    2964       3
    2934    2925    2919    2937      47    2931    2925    2919    2937      47
    2928    2925    2919    2937      47    2925    2919    2937    2940      47
    2925    2919    2937    2943      47    2925    2919    2937    2946      47
    2922    2919    2925    2928      46    2922    2919    2925    2931      46
    2922    2919    2925    2934      46    2922    2919    2937    2940      46
    2922    2919    2937    2943      46    2922    2919    2937    2946      46
    2916    2910    2904    2949      15    2916    2910    2919    2922      46
    2916    2910    2919    2925      47    2916    2910    2919    2937      47
    2913    2910    2904    2949      15    2913    2910    2919    2922      46
    2913    2910    2919    2925      47    2913    2910    2919    2937      47
    2910    2919    2925    2928      47    2910    2919    2925    2931      47
    2910    2919    2925    2934      47    2910    2919    2937    2940      47
    2910    2919    2937    2943      47    2910    2919    2937    2946      47
    2907    2904    2910    2913      15    2907    2904    2910    2916      15
    2907    2904    2910    2919      15    2907    2904    2949    2952      25
    2907    2904   -2949    2952       3    2907    2904   -2949    2952      26
    2907    2904    2949    2955       3    2904    2910    2919    2922      47
    2904    2949    2955    2958       2    2901    2898    2904    2907       3
    2901    2898    2904    2910       3    2901    2898    2904    2949       3
    2898    2904    2910    2913      15    2898    2904    2910    2916      15
    2985    2982    2988    2991       1    2985    2982   -2988    2991       2
    2982    2988    2994    2997       3    2973    2967    2961    2982      15
    2973    2967    2976    2979      64    2970    2967    2961    2982      15
    2970    2967    2976    2979      64    2964    2961    2967    2970      15
    2964    2961    2967    2973      15    2964    2961    2967    2976      55
    2964    2961   -2967    2976      20    2964    2961    2982    2985      25
    2964    2961   -2982    2985       3    2964    2961   -2982    2985      26
    2964    2961    2982    2988       3    2961    2967    2976    2979     104
    2961    2967   -2976    2979     105    2961    2967   -2976    2979     106
    2961    2967   -2976    2979     107    2961    2982    2988    2991       2
    2958    2955    2961    2964       3    2958    2955    2961    2967       3
    2958    2955    2961    2982       3    2955    2961    2967    2970      15
    2955    2961    2967    2973      15    3027    3024    3030    3033       1
    3027    3024   -3030    3033       2    3024    3030    3036    3039       3
    3012    3009    3015    3018       1    3012    3009   -3015    3018       2
    3012    3009    3015    3021       1    3012    3009   -3015    3021       2
    3006    3000    2994    3024      15    3006    3000    3009    3012      25
    3006    3000   -3009    3012       3    3006    3000   -3009    3012      26
    3006    3000    3009    3015       3    3003    3000    2994    3024      15
    3003    3000    3009    3012      25    3003    3000   -3009    3012       3
    3003    3000   -3009    3012      26    3003    3000    3009    3015       3
    3000    3009    3015    3018       2    3000    3009    3015    3021       2
    2997    2994    3000    3003      15    2997    2994    3000    3006      15
    2997    2994    3000    3009      15    2997    2994    3024    3027      25
    2997    2994   -3024    3027       3    2997    2994   -3024    3027      26
    2997    2994    3024    3030       3    2994    3024    3030    3033       2
    2991    2988    2994    2997       3    2991    2988    2994    3000       3
    2991    2988    2994    3024       3    2988    2994    3000    3003      15
    2988    2994    3000    3006      15    3087    3084    3090    3093       1
    3087    3084   -3090    3093       2    3084    3090    3096    3099       3
    3075    3072    3078    3081      10    3069    3066    3072    3075      10
    3069    3066    3072    3078      10    3066    3072    3078    3081      10
    3063    3060    3066    3069      10    3063    3060    3066    3072      10
    3060    3066    3072    3075      10    3057    3054    3051    3078      10
    3057    3054    3060    3063      10    3057    3054    3060    3066      10
    3054    3051    3078    3081      10    3054    3060    3066    3069      10
    3051    3054    3060    3063      10    3051    3078    3072    3075      10
    3048    3042    3036    3084      15    3048    3042    3051    3054       3
    3048    3042    3051    3078       3    3045    3042    3036    3084      15
    3045    3042    3051    3054       3    3045    3042    3051    3078       3
    3042    3051    3054    3057      10    3042    3051    3078    3081      10
    3039    3036    3042    3045      15    3039    3036    3042    3048      15
    3039    3036    3042    3051      15    3039    3036    3084    3087      25
    3039    3036   -3084    3087       3    3039    3036   -3084    3087      26
    3039    3036    3084    3090       3    3036    3084    3090    3093       2
    3033    3030    3036    3039       3    3033    3030    3036    3042       3
    3033    3030    3036    3084       3    3030    3036    3042    3045      15
    3030    3036    3042    3048      15    3120    3117    3123    3126       1
    3120    3117   -3123    3126       2    3117    3123    3129    3132       3
    3117    3123    3129    3135       3    3108    3102    3096    3117      15
    3108    3102    3111    3114      64    3105    3102    3096    3117      15
    3105    3102    3111    3114      64    3099    3096    3102    3105      15
    3099    3096    3102    3108      15    3099    3096    3102    3111      55
    3099    3096   -3102    3111      20    3099    3096    3117    3120      25
    3099    3096   -3117    3120       3    3099    3096   -3117    3120      26
    3099    3096    3117    3123       3    3096    3102    3111    3114     104
    3096    3102   -3111    3114     105    3096    3102   -3111    3114     106
    3096    3102   -3111    3114     107    3096    3117    3123    3126       2
    3093    3090    3096    3099       3    3093    3090    3096    3102       3
    3093    3090    3096    3117       3    3090    3096    3102    3105      15
    3090    3096    3102    3108      15    3141    3138    3144    3147       1
    3141    3138   -3144    3147       2    3138    3144    3150    3153       3
    3135    3129    3138    3141      25    3135    3129   -3138    3141       3
    3135    3129   -3138    3141      26    3135    3129    3138    3144       3
    3132    3129    3138    3141      25    3132    3129   -3138    3141       3
    3132    3129   -3138    3141      26    3132    3129    3138    3144       3
    3129    3138    3144    3147       2    3126    3123    3129    3132       3
    3126    3123    3129    3135       3    3126    3123    3129    3138       3
    3183    3180    3186    3189       1    3183    3180   -3186    3189       2
    3180    3186    3192    3195       3    3171    3162    3156    3174      55
    3171    3162   -3156    3174      20    3168    3162    3156    3174      55
    3168    3162   -3156    3174      20    3165    3162    3156    3174      55
    3165    3162   -3156    3174      20    3162    3156    3174    3177      60
    3162    3156   -3174    3177      61    3162    3156   -3174    3177      62
    3162    3156   -3174    3177      63    3159    3156    3150    3180      15
    3159    3156    3162    3165      15    3159    3156    3162    3168      15
    3159    3156    3162    3171      15    3159    3156    3174    3177      64
    3153    3150    3156    3159      15    3153    3150    3156    3162      15
    3153    3150    3156    3174      55    3153    3150   -3156    3174      20
    3153    3150    3180    3183      25    3153    3150   -3180    3183       3
    3153    3150   -3180    3183      26    3153    3150    3180    3186       3
    3150    3156    3162    3165      47    3150    3156    3162    3168      47
    3150    3156    3162    3171      47    3150    3156    3174    3177      65
    3150    3156   -3174    3177      66    3150    3156   -3174    3177      62
    3150    3156   -3174    3177      67    3150    3180    3186    3189       2
    3147    3144    3150    3153       3    3147    3144    3150    3156       3
    3147    3144    3150    3180       3    3144    3150    3156    3159      15
    3231    3228    3234    3237       1    3231    3228   -3234    3237       2
    3228    3234    3240    3243       3    3213    3204    3198    3216      47
    3210    3204    3198    3216      47    3207    3204    3198    3216      47
    3204    3198    3216    3219      47    3204    3198    3216    3222      47
    3204    3198    3216    3225      47    3201    3198    3192    3228      15
    3201    3198    3204    3207      46    3201    3198    3204    3210      46
    3201    3198    3204    3213      46    3201    3198    3216    3219      46
    3201    3198    3216    3222      46    3201    3198    3216    3225      46
    3195    3192    3198    3201      15    3195    3192    3198    3204      15
    3195    3192    3198    3216      15    3195    3192    3228    3231      25
    3195    3192   -3228    3231       3    3195    3192   -3228    3231      26
    3195    3192    3228    3234       3    3192    3198    3204    3207      47
    3192    3198    3204    3210      47    3192    3198    3204    3213      47
    3192    3198    3216    3219      47    3192    3198    3216    3222      47
    3192    3198    3216    3225      47    3192    3228    3234    3237       2
    3189    3186    3192    3195       3    3189    3186    3192    3198       3
    3189    3186    3192    3228       3    3186    3192    3198    3201      15
    3297    3294    3300    3303       1    3297    3294   -3300    3303       2
    3294    3300    3306    3309       3    3279    3273    3282    3285      15
    3279    3273    3282    3288      15    3279    3273    3282    3291      15
    3276    3273    3282    3285      15    3276    3273    3282    3288      15
    3276    3273    3282    3291      15    3270    3264    3273    3276      15
    3270    3264    3273    3279      15    3270    3264    3273    3282      15
    3267    3264    3273    3276      15    3267    3264    3273    3279      15
    3267    3264    3273    3282      15    3264    3273    3282    3285      15
    3264    3273    3282    3288      15    3264    3273    3282    3291      15
    3261    3255    3264    3267      46    3261    3255    3264    3270      46
    3261    3255    3264    3273      47    3258    3255    3264    3267      46
    3258    3255    3264    3270      46    3258    3255    3264    3273      47
    3255    3264    3273    3276      15    3255    3264    3273    3279      15
    3252    3246    3240    3294      15    3252    3246    3255    3258      46
    3252    3246    3255    3261      46    3252    3246    3255    3264      47
    3249    3246    3240    3294      15    3249    3246    3255    3258      46
    3249    3246    3255    3261      46    3249    3246    3255    3264      47
    3246    3255    3264    3267      47    3246    3255    3264    3270      47
    3243    3240    3246    3249      15    3243    3240    3246    3252      15
    3243    3240    3246    3255      15    3243    3240    3294    3297      25
    3243    3240   -3294    3297       3    3243    3240   -3294    3297      26
    3243    3240    3294    3300       3    3240    3246    3255    3258      47
    3240    3246    3255    3261      47    3240    3294    3300    3303       2
    3237    3234    3240    3243       3    3237    3234    3240    3246       3
    3237    3234    3240    3294       3    3234    3240    3246    3249      15
    3234    3240    3246    3252      15    3360    3357    3363    3366       1
    3360    3357   -3363    3366       2    3357    3363    3369    3372       3
    3348    3345    3351    3354      10    3342    3339    3336    3345       7
    3342    3339   -3336    3345     111    3342    3339   -3336    3345      20
    3342    3339   -3336    3345     112    3339    3336    3345    3348      10
    3336    3345    3351    3354      10    3333    3330    3336    3339      10
    3333    3330    3336    3345      10    3330    3336    3339    3342       7
    3330    3336   -3339    3342     111    3330    3336   -3339    3342      20
    3330    3336   -3339    3342     112    3330    3336    3345    3348      10
    3327    3324    3321    3351      10    3327    3324    3330    3333      10
    3327    3324    3330    3336      10    3324    3321    3351    3354      10
    3321    3324    3330    3333      10    3321    3351    3345    3348      10
    3318    3312    3306    3357      15    3318    3312    3321    3324       3
    3318    3312    3321    3351       3    3315    3312    3306    3357      15
    3315    3312    3321    3324       3    3315    3312    3321    3351       3
    3312    3321    3324    3327      10    3312    3321    3351    3354      10
    3309    3306    3312    3315      15    3309    3306    3312    3318      15
    3309    3306    3312    3321      15    3309    3306    3357    3360      25
    3309    3306   -3357    3360       3    3309    3306   -3357    3360      26
    3309    3306    3357    3363       3    3306    3357    3363    3366       2
    3303    3300    3306    3309       3    3303    3300    3306    3312       3
    3303    3300    3306    3357       3    3300    3306    3312    3315      15
    3300    3306    3312    3318      15    3393    3390    3396    3399       1
    3393    3390   -3396    3399       2    3390    3396    3402    3405       3
    3390    3396    3402    3408       3    3381    3375    3369    3390      15
    3381    3375    3384    3387      64    3378    3375    3369    3390      15
    3378    3375    3384    3387      64    3372    3369    3375    3378      15
    3372    3369    3375    3381      15    3372    3369    3375    3384      55
    3372    3369   -3375    3384      20    3372    3369    3390    3393      25
    3372    3369   -3390    3393       3    3372    3369   -3390    3393      26
    3372    3369    3390    3396       3    3369    3375    3384    3387     104
    3369    3375   -3384    3387     105    3369    3375   -3384    3387     106
    3369    3375   -3384    3387     107    3369    3390    3396    3399       2
    3366    3363    3369    3372       3    3366    3363    3369    3375       3
    3366    3363    3369    3390       3    3363    3369    3375    3378      15
    3363    3369    3375    3381      15    3414    3411    3417    3420       1
    3414    3411   -3417    3420       2    3411    3417    3423    3426       3
    3408    3402    3411    3414      25    3408    3402   -3411    3414       3
    3408    3402   -3411    3414      26    3408    3402    3411    3417       3
    3405    3402    3411    3414      25    3405    3402   -3411    3414       3
    3405    3402   -3411    3414      26    3405    3402    3411    3417       3
    3402    3411    3417    3420       2    3399    3396    3402    3405       3
    3399    3396    3402    3408       3    3399    3396    3402    3411       3
    3447    3444    3450    3453       1    3447    3444   -3450    3453       2
    3444    3450    3456    3459       3    3435    3429    3423    3444      15
    3435    3429    3438    3441      64    3432    3429    3423    3444      15
    3432    3429    3438    3441      64    3426    3423    3429    3432      15
    3426    3423    3429    3435      15    3426    3423    3429    3438      55
    3426    3423   -3429    3438      20    3426    3423    3444    3447      25
    3426    3423   -3444    3447       3    3426    3423   -3444    3447      26
    3426    3423    3444    3450       3    3423    3429    3438    3441     104
    3423    3429   -3438    3441     105    3423    3429   -3438    3441     106
    3423    3429   -3438    3441     107    3423    3444    3450    3453       2
    3420    3417    3423    3426       3    3420    3417    3423    3429       3
    3420    3417    3423    3444       3    3417    3423    3429    3432      15
    3417    3423    3429    3435      15    3480    3477    3483    3486       1
    3480    3477   -3483    3486       2    3477    3483    3489    3492       3
    3468    3462    3456    3477      15    3468    3462    3471    3474      64
    3465    3462    3456    3477      15    3465    3462    3471    3474      64
    3459    3456    3462    3465      15    3459    3456    3462    3468      15
    3459    3456    3462    3471      55    3459    3456   -3462    3471      20
    3459    3456    3477    3480      25    3459    3456   -3477    3480       3
    3459    3456   -3477    3480      26    3459    3456    3477    3483       3
    3456    3462    3471    3474     104    3456    3462   -3471    3474     105
    3456    3462   -3471    3474     106    3456    3462   -3471    3474     107
    3456    3477    3483    3486       2    3453    3450    3456    3459       3
    3453    3450    3456    3462       3    3453    3450    3456    3477       3
    3450    3456    3462    3465      15    3450    3456    3462    3468      15
    3540    3546    3549    3552       3    3540    3546    3549    3555       3
    3540    3546    3576    3579       3    3531    3528    3534    3537      10
    3525    3522    3519    3528       7    3525    3522   -3519    3528     111
    3525    3522   -3519    3528      20    3525    3522   -3519    3528     112
    3522    3519    3528    3531      10    3519    3528    3534    3537      10
    3516    3513    3519    3522      10    3516    3513    3519    3528      10
    3513    3519    3522    3525       7    3513    3519   -3522    3525     111
    3513    3519   -3522    3525      20    3513    3519   -3522    3525     112
    3513    3519    3528    3531      10    3510    3507    3504    3534      10
    3510    3507    3513    3516      10    3510    3507    3513    3519      10
    3507    3504    3534    3537      10    3504    3507    3513    3516      10
    3504    3534    3528    3531      10    3501    3495    3489    3540      15
    3501    3495    3504    3507       3    3501    3495    3504    3534       3
    3498    3495    3489    3540      15    3498    3495    3504    3507       3
    3498    3495    3504    3534       3    3495    3504    3507    3510      10
    3495    3504    3534    3537      10    3492    3489    3495    3498      15
    3492    3489    3495    3501      15    3492    3489    3495    3504      15
    3492    3489    3540    3543      25    3492    3489   -3540    3543       3
    3492    3489   -3540    3543      26    3492    3489    3540    3546       3
    3486    3483    3489    3492       3    3486    3483    3489    3495       3
    3486    3483    3489    3540       3    3483    3489    3495    3498      15
    3483    3489    3495    3501      15    3585    3582    3588    3591       1
    3585    3582   -3588    3591       2    3582    3588    3594    3597       3
    3579    3576    3582    3585      25    3579    3576   -3582    3585       3
    3579    3576   -3582    3585      26    3579    3576    3582    3588       3
    3576    3582    3588    3591       2    3573    3567    3576    3579      15
    3573    3567    3576    3582      15    3570    3567    3576    3579      15
    3570    3567    3576    3582      15    3564    3558    3567    3570      46
    3564    3558    3567    3573      46    3564    3558    3567    3576      47
    3561    3558    3567    3570      46    3561    3558    3567    3573      46
    3561    3558    3567    3576      47    3558    3567    3576    3579      15
    3555    3549    3546    3576       3    3555    3549    3558    3561      15
    3555    3549    3558    3564      15    3555    3549    3558    3567      15
    3552    3549    3546    3576       3    3552    3549    3558    3561      15
    3552    3549    3558    3564      15    3552    3549    3558    3567      15
    3549    3546    3576    3579       3    3549    3558    3567    3570      47
    3549    3558    3567    3573      47    3546    3549    3558    3561      15
    3546    3549    3558    3564      15    3546    3576    3567    3570      15
    3546    3576    3567    3573      15    3642    3648    3651    3654       3
    3642    3648    3651    3657       3    3642    3648    3678    3681       3
    3633    3630    3636    3639      10    3627    3624    3630    3633      10
    3627    3624    3630    3636      10    3624    3630    3636    3639      10
    3621    3618    3624    3627      10    3621    3618    3624    3630      10
    3618    3624    3630    3633      10    3615    3612    3609    3636      10
    3615    3612    3618    3621      10    3615    3612    3618    3624      10
    3612    3609    3636    3639      10    3612    3618    3624    3627      10
    3609    3612    3618    3621      10    3609    3636    3630    3633      10
    3606    3600    3594    3642      15    3606    3600    3609    3612       3
    3606    3600    3609    3636       3    3603    3600    3594    3642      15
    3603    3600    3609    3612       3    3603    3600    3609    3636       3
    3600    3609    3612    3615      10    3600    3609    3636    3639      10
    3597    3594    3600    3603      15    3597    3594    3600    3606      15
    3597    3594    3600    3609      15    3597    3594    3642    3645      25
    3597    3594   -3642    3645       3    3597    3594   -3642    3645      26
    3597    3594    3642    3648       3    3591    3588    3594    3597       3
    3591    3588    3594    3600       3    3591    3588    3594    3642       3
    3588    3594    3600    3603      15    3588    3594    3600    3606      15
    3687    3684    3690    3693       1    3687    3684   -3690    3693       2
    3684    3690    3696    3699       3    3681    3678    3684    3687      25
    3681    3678   -3684    3687       3    3681    3678   -3684    3687      26
    3681    3678    3684    3690       3    3678    3684    3690    3693       2
    3675    3669    3678    3681      15    3675    3669    3678    3684      15
    3672    3669    3678    3681      15    3672    3669    3678    3684      15
    3666    3660    3669    3672      46    3666    3660    3669    3675      46
    3666    3660    3669    3678      47    3663    3660    3669    3672      46
    3663    3660    3669    3675      46    3663    3660    3669    3678      47
    3660    3669    3678    3681      15    3657    3651    3648    3678       3
    3657    3651    3660    3663      15    3657    3651    3660    3666      15
    3657    3651    3660    3669      15    3654    3651    3648    3678       3
    3654    3651    3660    3663      15    3654    3651    3660    3666      15
    3654    3651    3660    3669      15    3651    3648    3678    3681       3
    3651    3660    3669    3672      47    3651    3660    3669    3675      47
    3648    3651    3660    3663      15    3648    3651    3660    3666      15
    3648    3678    3669    3672      15    3648    3678    3669    3675      15
    3729    3726    3732    3735       1    3729    3726   -3732    3735       2
    3726    3732    3738    3741       3    3717    3708    3702    3720      55
    3717    3708   -3702    3720      20    3714    3708    3702    3720      55
    3714    3708   -3702    3720      20    3711    3708    3702    3720      55
    3711    3708   -3702    3720      20    3708    3702    3720    3723      60
    3708    3702   -3720    3723      61    3708    3702   -3720    3723      62
    3708    3702   -3720    3723      63    3705    3702    3696    3726      15
    3705    3702    3708    3711      15    3705    3702    3708    3714      15
    3705    3702    3708    3717      15    3705    3702    3720    3723      64
    3699    3696    3702    3705      15    3699    3696    3702    3708      15
    3699    3696    3702    3720      55    3699    3696   -3702    3720      20
    3699    3696    3726    3729      25    3699    3696   -3726    3729       3
    3699    3696   -3726    3729      26    3699    3696    3726    3732       3
    3696    3702    3708    3711      47    3696    3702    3708    3714      47
    3696    3702    3708    3717      47    3696    3702    3720    3723      65
    3696    3702   -3720    3723      66    3696    3702   -3720    3723      62
    3696    3702   -3720    3723      67    3696    3726    3732    3735       2
    3693    3690    3696    3699       3    3693    3690    3696    3702       3
    3693    3690    3696    3726       3    3690    3696    3702    3705      15
    3771    3768    3774    3777       1    3771    3768   -3774    3777       2
    3768    3774    3780    3783       3    3759    3750    3744    3762      55
    3759    3750   -3744    3762      20    3756    3750    3744    3762      55
    3756    3750   -3744    3762      20    3753    3750    3744    3762      55
    3753    3750   -3744    3762      20    3750    3744    3762    3765      60
    3750    3744   -3762    3765      61    3750    3744   -3762    3765      62
    3750    3744   -3762    3765      63    3747    3744    3738    3768      15
    3747    3744    3750    3753      15    3747    3744    3750    3756      15
    3747    3744    3750    3759      15    3747    3744    3762    3765      64
    3741    3738    3744    3747      15    3741    3738    3744    3750      15
    3741    3738    3744    3762      55    3741    3738   -3744    3762      20
    3741    3738    3768    3771      25    3741    3738   -3768    3771       3
    3741    3738   -3768    3771      26    3741    3738    3768    3774       3
    3738    3744    3750    3753      47    3738    3744    3750    3756      47
    3738    3744    3750    3759      47    3738    3744    3762    3765      65
    3738    3744   -3762    3765      66    3738    3744   -3762    3765      62
    3738    3744   -3762    3765      67    3738    3768    3774    3777       2
    3735    3732    3738    3741       3    3735    3732    3738    3744       3
    3735    3732    3738    3768       3    3732    3738    3744    3747      15
    3804    3801    3807    3810       1    3804    3801   -3807    3810       2
    3801    3807    3813    3816       3    3792    3786    3780    3801      15
    3792    3786    3795    3798      64    3789    3786    3780    3801      15
    3789    3786    3795    3798      64    3783    3780    3786    3789      15
    3783    3780    3786    3792      15    3783    3780    3786    3795      55
    3783    3780   -3786    3795      20    3783    3780    3801    3804      25
    3783    3780   -3801    3804       3    3783    3780   -3801    3804      26
    3783    3780    3801    3807       3    3780    3786    3795    3798     104
    3780    3786   -3795    3798     105    3780    3786   -3795    3798     106
    3780    3786   -3795    3798     107    3780    3801    3807    3810       2
    3777    3774    3780    3783       3    3777    3774    3780    3786       3
    3777    3774    3780    3801       3    3774    3780    3786    3789      15
    3774    3780    3786    3792      15    3849    3846    3852    3855       1
    3849    3846   -3852    3855       2    3846    3852    3858    3861       3
    3834    3828    3837    3840       3    3834    3828    3837    3843       3
    3831    3828    3837    3840       3    3831    3828    3837    3843       3
    3825    3819    3813    3846      15    3825    3819    3828    3831      46
    3825    3819    3828    3834      46    3825    3819    3828    3837      15
    3822    3819    3813    3846      15    3822    3819    3828    3831      46
    3822    3819    3828    3834      46    3822    3819    3828    3837      15
    3816    3813    3819    3822      15    3816    3813    3819    3825      15
    3816    3813    3819    3828      15    3816    3813    3846    3849      25
    3816    3813   -3846    3849       3    3816    3813   -3846    3849      26
    3816    3813    3846    3852       3    3813    3819    3828    3831      47
    3813    3819    3828    3834      47    3813    3846    3852    3855       2
    3810    3807    3813    3816       3    3810    3807    3813    3819       3
    3810    3807    3813    3846       3    3807    3813    3819    3822      15
    3807    3813    3819    3825      15    3888    3894    3897    3900       3
    3888    3894    3897    3903       3    3888    3894    3924    3927       3
    3879    3870    3864    3882      55    3879    3870   -3864    3882      20
    3876    3870    3864    3882      55    3876    3870   -3864    3882      20
    3873    3870    3864    3882      55    3873    3870   -3864    3882      20
    3870    3864    3882    3885      60    3870    3864   -3882    3885      61
    3870    3864   -3882    3885      62    3870    3864   -3882    3885      63
    3867    3864    3858    3888      15    3867    3864    3870    3873      15
    3867    3864    3870    3876      15    3867    3864    3870    3879      15
    3867    3864    3882    3885      64    3861    3858    3864    3867      15
    3861    3858    3864    3870      15    3861    3858    3864    3882      55
    3861    3858   -3864    3882      20    3861    3858    3888    3891      25
    3861    3858   -3888    3891       3    3861    3858   -3888    3891      26
    3861    3858    3888    3894       3    3858    3864    3870    3873      47
    3858    3864    3870    3876      47    3858    3864    3870    3879      47
    3858    3864    3882    3885      65    3858    3864   -3882    3885      66
    3858    3864   -3882    3885      62    3858    3864   -3882    3885      67
    3855    3852    3858    3861       3    3855    3852    3858    3864       3
    3855    3852    3858    3888       3    3852    3858    3864    3867      15
    3933    3930    3936    3939       1    3933    3930   -3936    3939       2
    3930    3936    3942    3945       3    3927    3924    3930    3933      25
    3927    3924   -3930    3933       3    3927    3924   -3930    3933      26
    3927    3924    3930    3936       3    3924    3930    3936    3939       2
    3921    3915    3924    3927      15    3921    3915    3924    3930      15
    3918    3915    3924    3927      15    3918    3915    3924    3930      15
    3912    3906    3915    3918      46    3912    3906    3915    3921      46
    3912    3906    3915    3924      47    3909    3906    3915    3918      46
    3909    3906    3915    3921      46    3909    3906    3915    3924      47
    3906    3915    3924    3927      15    3903    3897    3894    3924       3
    3903    3897    3906    3909      15    3903    3897    3906    3912      15
    3903    3897    3906    3915      15    3900    3897    3894    3924       3
    3900    3897    3906    3909      15    3900    3897    3906    3912      15
    3900    3897    3906    3915      15    3897    3894    3924    3927       3
    3897    3906    3915    3918      47    3897    3906    3915    3921      47
    3894    3897    3906    3909      15    3894    3897    3906    3912      15
    3894    3924    3915    3918      15    3894    3924    3915    3921      15
    4005    4002    4008    4011       1    4005    4002   -4008    4011       2
    4002    4008    4014    4017       3    3990    3984    3981    3993     149
    3990    3984   -3981    3993       6    3987    3984    3981    3993     149
    3987    3984   -3981    3993       6    3984    3981    3993    3996     149
    3984    3981   -3993    3996       6    3984    3981    3993    3999     149
    3984    3981   -3993    3999       6    3978    3975    3981    3984     149
    3978    3975   -3981    3984       6    3978    3975    3981    3993     149
    3978    3975   -3981    3993       6    3975    3981    3984    3987     149
    3975    3981   -3984    3987       6    3975    3981    3984    3990     149
    3975    3981   -3984    3990       6    3975    3981    3993    3996     149
    3975    3981   -3993    3996       6    3975    3981    3993    3999     149
    3975    3981   -3993    3999       6    3972    3966    3975    3978      20
    3972    3966    3975    3981      20    3969    3966    3975    3978      20
    3969    3966    3975    3981      20    3963    3957    3966    3969      15
    3963    3957    3966    3972      15    3963    3957    3966    3975      15
    3960    3957    3966    3969      15    3960    3957    3966    3972      15
    3960    3957    3966    3975      15    3957    3966    3975    3978      20
    3954    3948    3942    4002      15    3954    3948    3957    3960      46
    3954    3948    3957    3963      46    3954    3948    3957    3966      47
    3951    3948    3942    4002      15    3951    3948    3957    3960      46
    3951    3948    3957    3963      46    3951    3948    3957    3966      47
    3948    3957    3966    3969      15    3948    3957    3966    3972      15
    3945    3942    3948    3951      15    3945    3942    3948    3954      15
    3945    3942    3948    3957      15    3945    3942    4002    4005      25
    3945    3942   -4002    4005       3    3945    3942   -4002    4005      26
    3945    3942    4002    4008       3    3942    3948    3957    3960      47
    3942    3948    3957    3963      47    3942    4002    4008    4011       2
    3939    3936    3942    3945       3    3939    3936    3942    3948       3
    3939    3936    3942    4002       3    3936    3942    3948    3951      15
    3936    3942    3948    3954      15    4053    4050    4056    4059       1
    4053    4050   -4056    4059       2    4050    4056    4062    4065       3
    4035    4026    4020    4038      47    4032    4026    4020    4038      47
    4029    4026    4020    4038      47    4026    4020    4038    4041      47
    4026    4020    4038    4044      47    4026    4020    4038    4047      47
    4023    4020    4014    4050      15    4023    4020    4026    4029      46
    4023    4020    4026    4032      46    4023    4020    4026    4035      46
    4023    4020    4038    4041      46    4023    4020    4038    4044      46
    4023    4020    4038    4047      46    4017    4014    4020    4023      15
    4017    4014    4020    4026      15    4017    4014    4020    4038      15
    4017    4014    4050    4053      25    4017    4014   -4050    4053       3
    4017    4014   -4050    4053      26    4017    4014    4050    4056       3
    4014    4020    4026    4029      47    4014    4020    4026    4032      47
    4014    4020    4026    4035      47    4014    4020    4038    4041      47
    4014    4020    4038    4044      47    4014    4020    4038    4047      47
    4014    4050    4056    4059       2    4011    4008    4014    4017       3
    4011    4008    4014    4020       3    4011    4008    4014    4050       3
    4008    4014    4020    4023      15    4101    4098    4104    4107       1
    4101    4098   -4104    4107       2    4098    4104    4110    4113       3
    4083    4074    4068    4086      47    4080    4074    4068    4086      47
    4077    4074    4068    4086      47    4074    4068    4086    4089      47
    4074    4068    4086    4092      47    4074    4068    4086    4095      47
    4071    4068    4062    4098      15    4071    4068    4074    4077      46
    4071    4068    4074    4080      46    4071    4068    4074    4083      46
    4071    4068    4086    4089      46    4071    4068    4086    4092      46
    4071    4068    4086    4095      46    4065    4062    4068    4071      15
    4065    4062    4068    4074      15    4065    4062    4068    4086      15
    4065    4062    4098    4101      25    4065    4062   -4098    4101       3
    4065    4062   -4098    4101      26    4065    4062    4098    4104       3
    4062    4068    4074    4077      47    4062    4068    4074    4080      47
    4062    4068    4074    4083      47    4062    4068    4086    4089      47
    4062    4068    4086    4092      47    4062    4068    4086    4095      47
    4062    4098    4104    4107       2    4059    4056    4062    4065       3
    4059    4056    4062    4068       3    4059    4056    4062    4098       3
    4056    4062    4068    4071      15    4164    4161    4167    4170       1
    4164    4161   -4167    4170       2    4161    4167    4173    4176       3
    4152    4149    4155    4158      10    4146    4143    4140    4149       7
    4146    4143   -4140    4149     111    4146    4143   -4140    4149      20
    4146    4143   -4140    4149     112    4143    4140    4149    4152      10
    4140    4149    4155    4158      10    4137    4134    4140    4143      10
    4137    4134    4140    4149      10    4134    4140    4143    4146       7
    4134    4140   -4143    4146     111    4134    4140   -4143    4146      20
    4134    4140   -4143    4146     112    4134    4140    4149    4152      10
    4131    4128    4125    4155      10    4131    4128    4134    4137      10
    4131    4128    4134    4140      10    4128    4125    4155    4158      10
    4125    4128    4134    4137      10    4125    4155    4149    4152      10
    4122    4116    4110    4161      15    4122    4116    4125    4128       3
    4122    4116    4125    4155       3    4119    4116    4110    4161      15
    4119    4116    4125    4128       3    4119    4116    4125    4155       3
    4116    4125    4128    4131      10    4116    4125    4155    4158      10
    4113    4110    4116    4119      15    4113    4110    4116    4122      15
    4113    4110    4116    4125      15    4113    4110    4161    4164      25
    4113    4110   -4161    4164       3    4113    4110   -4161    4164      26
    4113    4110    4161    4167       3    4110    4161    4167    4170       2
    4107    4104    4110    4113       3    4107    4104    4110    4116       3
    4107    4104    4110    4161       3    4104    4110    4116    4119      15
    4104    4110    4116    4122      15    4206    4203    4209    4212       1
    4206    4203   -4209    4212       2    4203    4209    4215    4218       3
    4191    4188    4194    4197       1    4191    4188   -4194    4197       2
    4191    4188    4194    4200       1    4191    4188   -4194    4200       2
    4185    4179    4173    4203      15    4185    4179    4188    4191      25
    4185    4179   -4188    4191       3    4185    4179   -4188    4191      26
    4185    4179    4188    4194       3    4182    4179    4173    4203      15
    4182    4179    4188    4191      25    4182    4179   -4188    4191       3
    4182    4179   -4188    4191      26    4182    4179    4188    4194       3
    4179    4188    4194    4197       2    4179    4188    4194    4200       2
    4176    4173    4179    4182      15    4176    4173    4179    4185      15
    4176    4173    4179    4188      15    4176    4173    4203    4206      25
    4176    4173   -4203    4206       3    4176    4173   -4203    4206      26
    4176    4173    4203    4209       3    4173    4203    4209    4212       2
    4170    4167    4173    4176       3    4170    4167    4173    4179       3
    4170    4167    4173    4203       3    4167    4173    4179    4182      15
    4167    4173    4179    4185      15    4239    4236    4242    4245       1
    4239    4236   -4242    4245       2    4236    4242    4248    4251       3
    4227    4221    4215    4236      15    4227    4221    4230    4233      64
    4224    4221    4215    4236      15    4224    4221    4230    4233      64
    4218    4215    4221    4224      15    4218    4215    4221    4227      15
    4218    4215    4221    4230      55    4218    4215   -4221    4230      20
    4218    4215    4236    4239      25    4218    4215   -4236    4239       3
    4218    4215   -4236    4239      26    4218    4215    4236    4242       3
    4215    4221    4230    4233     104    4215    4221   -4230    4233     105
    4215    4221   -4230    4233     106    4215    4221   -4230    4233     107
    4215    4236    4242    4245       2    4212    4209    4215    4218       3
    4212    4209    4215    4221       3    4212    4209    4215    4236       3
    4209    4215    4221    4224      15    4209    4215    4221    4227      15
    4311    4308    4314    4317       1    4311    4308   -4314    4317       2
    4308    4314    4320    4323       3    4296    4290    4287    4299     149
    4296    4290   -4287    4299       6    4293    4290    4287    4299     149
    4293    4290   -4287    4299       6    4290    4287    4299    4302     149
    4290    4287   -4299    4302       6    4290    4287    4299    4305     149
    4290    4287   -4299    4305       6    4284    4281    4287    4290     149
    4284    4281   -4287    4290       6    4284    4281    4287    4299     149
    4284    4281   -4287    4299       6    4281    4287    4290    4293     149
    4281    4287   -4290    4293       6    4281    4287    4290    4296     149
    4281    4287   -4290    4296       6    4281    4287    4299    4302     149
    4281    4287   -4299    4302       6    4281    4287    4299    4305     149
    4281    4287   -4299    4305       6    4278    4272    4281    4284      20
    4278    4272    4281    4287      20    4275    4272    4281    4284      20
    4275    4272    4281    4287      20    4269    4263    4272    4275      15
    4269    4263    4272    4278      15    4269    4263    4272    4281      15
    4266    4263    4272    4275      15    4266    4263    4272    4278      15
    4266    4263    4272    4281      15    4263    4272    4281    4284      20
    4260    4254    4248    4308      15    4260    4254    4263    4266      46
    4260    4254    4263    4269      46    4260    4254    4263    4272      47
    4257    4254    4248    4308      15    4257    4254    4263    4266      46
    4257    4254    4263    4269      46    4257    4254    4263    4272      47
    4254    4263    4272    4275      15    4254    4263    4272    4278      15
    4251    4248    4254    4257      15    4251    4248    4254    4260      15
    4251    4248    4254    4263      15    4251    4248    4308    4311      25
    4251    4248   -4308    4311       3    4251    4248   -4308    4311      26
    4251    4248    4308    4314       3    4248    4254    4263    4266      47
    4248    4254    4263    4269      47    4248    4308    4314    4317       2
    4245    4242    4248    4251       3    4245    4242    4248    4254       3
    4245    4242    4248    4308       3    4242    4248    4254    4257      15
    4242    4248    4254    4260      15    4353    4350    4356    4359       1
    4353    4350   -4356    4359       2    4350    4356    4362    4365       3
    4341    4332    4326    4344      55    4341    4332   -4326    4344      20
    4338    4332    4326    4344      55    4338    4332   -4326    4344      20
    4335    4332    4326    4344      55    4335    4332   -4326    4344      20
    4332    4326    4344    4347      60    4332    4326   -4344    4347      61
    4332    4326   -4344    4347      62    4332    4326   -4344    4347      63
    4329    4326    4320    4350      15    4329    4326    4332    4335      15
    4329    4326    4332    4338      15    4329    4326    4332    4341      15
    4329    4326    4344    4347      64    4323    4320    4326    4329      15
    4323    4320    4326    4332      15    4323    4320    4326    4344      55
    4323    4320   -4326    4344      20    4323    4320    4350    4353      25
    4323    4320   -4350    4353       3    4323    4320   -4350    4353      26
    4323    4320    4350    4356       3    4320    4326    4332    4335      47
    4320    4326    4332    4338      47    4320    4326    4332    4341      47
    4320    4326    4344    4347      65    4320    4326   -4344    4347      66
    4320    4326   -4344    4347      62    4320    4326   -4344    4347      67
    4320    4350    4356    4359       2    4317    4314    4320    4323       3
    4317    4314    4320    4326       3    4317    4314    4320    4350       3
    4314    4320    4326    4329      15    4389    4386    4392    4395       1
    4389    4386   -4392    4395       2    4386    4392    4398    4401       3
    4374    4368    4362    4386      15    4374    4368    4377    4380       3
    4374    4368    4377    4383       3    4371    4368    4362    4386      15
    4371    4368    4377    4380       3    4371    4368    4377    4383       3
    4365    4362    4368    4371      15    4365    4362    4368    4374      15
    4365    4362    4368    4377      15    4365    4362    4386    4389      25
    4365    4362   -4386    4389       3    4365    4362   -4386    4389      26
    4365    4362    4386    4392       3    4362    4386    4392    4395       2
    4359    4356    4362    4365       3    4359    4356    4362    4368       3
    4359    4356    4362    4386       3    4356    4362    4368    4371      15
    4356    4362    4368    4374      15    4452    4458    4461    4464       3
    4452    4458    4461    4467       3    4452    4458    4488    4491       3
    4437    4431    4440    4443      15    4437    4431    4440    4446      15
    4437    4431    4440    4449      15    4434    4431    4440    4443      15
    4434    4431    4440    4446      15    4434    4431    4440    4449      15
    4428    4422    4431    4434      15    4428    4422    4431    4437      15
    4428    4422    4431    4440      15    4425    4422    4431    4434      15
    4425    4422    4431    4437      15    4425    4422    4431    4440      15
    4422    4431    4440    4443      15    4422    4431    4440    4446      15
    4422    4431    4440    4449      15    4419    4413    4422    4425      46
    4419    4413    4422    4428      46    4419    4413    4422    4431      47
    4416    4413    4422    4425      46    4416    4413    4422    4428      46
    4416    4413    4422    4431      47    4413    4422    4431    4434      15
    4413    4422    4431    4437      15    4410    4404    4398    4452      15
    4410    4404    4413    4416      46    4410    4404    4413    4419      46
    4410    4404    4413    4422      47    4407    4404    4398    4452      15
    4407    4404    4413    4416      46    4407    4404    4413    4419      46
    4407    4404    4413    4422      47    4404    4413    4422    4425      47
    4404    4413    4422    4428      47    4401    4398    4404    4407      15
    4401    4398    4404    4410      15    4401    4398    4404    4413      15
    4401    4398    4452    4455      25    4401    4398   -4452    4455       3
    4401    4398   -4452    4455      26    4401    4398    4452    4458       3
    4398    4404    4413    4416      47    4398    4404    4413    4419      47
    4395    4392    4398    4401       3    4395    4392    4398    4404       3
    4395    4392    4398    4452       3    4392    4398    4404    4407      15
    4392    4398    4404    4410      15    4497    4494    4500    4503       1
    4497    4494   -4500    4503       2    4494    4500    4506    4509       3
    4491    4488    4494    4497      25    4491    4488   -4494    4497       3
    4491    4488   -4494    4497      26    4491    4488    4494    4500       3
    4488    4494    4500    4503       2    4485    4479    4488    4491      15
    4485    4479    4488    4494      15    4482    4479    4488    4491      15
    4482    4479    4488    4494      15    4476    4470    4479    4482      46
    4476    4470    4479    4485      46    4476    4470    4479    4488      47
    4473    4470    4479    4482      46    4473    4470    4479    4485      46
    4473    4470    4479    4488      47    4470    4479    4488    4491      15
    4467    4461    4458    4488       3    4467    4461    4470    4473      15
    4467    4461    4470    4476      15    4467    4461    4470    4479      15
    4464    4461    4458    4488       3    4464    4461    4470    4473      15
    4464    4461    4470    4476      15    4464    4461    4470    4479      15
    4461    4458    4488    4491       3    4461    4470    4479    4482      47
    4461    4470    4479    4485      47    4458    4461    4470    4473      15
    4458    4461    4470    4476      15    4458    4488    4479    4482      15
    4458    4488    4479    4485      15    4566    4572    4575    4578       3
    4566    4572    4575    4581       3    4566    4572    4602    4605       3
    4554    4551    4557    4560      10    4554    4551    4557    4563      10
    4548    4545    4551    4554      10    4548    4545    4551    4557      10
    4545    4551    4557    4560      10    4542    4539    4536    4563      10
    4542    4539    4545    4548      10    4542    4539    4545    4551      10
    4539    4545    4551    4554      10    4536    4539    4545    4548      10
    4536    4563    4557    4560     168    4533    4530    4536    4539     169
    4533    4530    4536    4563     169    4530    4536    4539    4542      10
    4527    4524    4521    4563     170    4527    4524    4530    4533     147
    4527    4524    4530    4536     147    4521    4524    4530    4533     147
    4521    4563    4557    4560     168    4518    4512    4506    4566      15
    4518    4512    4521    4524       3    4518    4512    4521    4563       3
    4515    4512    4506    4566      15    4515    4512    4521    4524       3
    4515    4512    4521    4563       3    4512    4521    4524    4527     170
    4509    4506    4512    4515      15    4509    4506    4512    4518      15
    4509    4506    4512    4521      15    4509    4506    4566    4569      25
    4509    4506   -4566    4569       3    4509    4506   -4566    4569      26
    4509    4506    4566    4572       3    4503    4500    4506    4509       3
    4503    4500    4506    4512       3    4503    4500    4506    4566       3
    4500    4506    4512    4515      15    4500    4506    4512    4518      15
    4611    4608    4614    4617       1    4611    4608   -4614    4617       2
```
