## Supplementary material for "Point mutations in the FimH lectin domain: predicted folding stability versus conformational dynamics for R60P, Q133K and Y137A": Metadata: ions.txt

```
Y137A carga=-1 aguas=9270 pares=25 Na=26 Cl=25
```
