## Supplementary material for "Point mutations in the FimH lectin domain: predicted folding stability versus conformational dynamics for R60P, Q133K and Y137A": Metadata: Q133K_rep1_rg.dat

```
#Frame             RG      RG[Max]
       1      16.6513      32.4682
       2      16.5996      32.1475
       3      16.6983      32.8140
       4      16.6508      32.6684
       5      16.6683      32.4088
       6      16.6725      32.7150
       7      16.6347      32.7962
       8      16.7124      33.7488
       9      16.5693      32.6789
      10      16.6379      32.9644
      11      16.6965      32.0978
      12      16.4660      31.9791
      13      16.6388      32.7853
      14      16.5600      32.1695
      15      16.5616      32.4956
      16      16.5645      32.3247
      17      16.5747      32.7152
      18      16.7046      32.2178
      19      16.7760      33.1351
      20      16.7062      32.9039
      21      16.6903      33.4827
      22      16.7248      32.4638
      23      16.6695      32.2778
      24      16.6768      32.3571
      25      16.7240      31.8383
      26      16.7009      32.3999
      27      16.6354      33.0195
      28      16.6756      33.2590
      29      16.7418      32.4295
      30      16.6778      32.6270
      31      16.6478      32.6365
      32      16.8016      33.0336
      33      16.7302      32.2045
      34      16.6464      32.3396
      35      16.6242      32.4683
      36      16.6187      32.7181
      37      16.6295      32.1409
      38      16.6453      31.4749
      39      16.6351      31.5550
      40      16.5597      31.3566
      41      16.6657      32.3371
      42      16.7160      32.4668
      43      16.6749      32.0295
      44      16.7224      32.3298
      45      16.6670      31.1456
      46      16.7224      31.6309
      47      16.7064      31.2990
      48      16.7663      31.0730
      49      16.7152      32.6777
      50      16.8011      33.1408
      51      16.8097      32.6721
      52      16.8020      33.2606
      53      16.7063      31.6781
      54      16.6652      32.5091
      55      16.8878      32.0723
      56      16.6921      32.2136
      57      16.6496      32.5307
      58      16.6260      32.3351
      59      16.7303      32.3307
      60      16.7034      31.3421
      61      16.6575      31.6827
      62      16.7499      31.9652
      63      16.7205      31.6130
      64      16.6795      32.2004
      65      16.7456      32.4788
      66      16.6983      31.6615
      67      16.7016      31.6091
      68      16.6627      31.6026
      69      16.6504      31.6983
      70      16.6463      31.0892
      71      16.7907      32.4794
      72      16.7280      32.1582
      73      16.8204      33.0507
      74      16.7902      32.9026
      75      16.7149      32.3107
      76      16.7695      33.1824
      77      16.6551      32.6543
      78      16.6121      32.3188
      79      16.7614      32.6704
      80      16.7652      32.3656
      81      16.7327      31.1576
      82      16.6346      31.2875
      83      16.7295      31.2773
      84      16.7000      31.9665
      85      16.7933      32.1665
      86      16.7684      32.4986
      87      16.7866      32.4884
      88      16.6830      32.1823
      89      16.6705      32.5881
      90      16.5058      32.2694
      91      16.6088      32.9916
      92      16.5082      32.5362
      93      16.6839      31.3650
      94      16.7616      31.7058
      95      16.7689      31.9612
      96      16.6611      31.7076
      97      16.6158      32.5892
      98      16.6929      32.7647
      99      16.5812      32.6669
     100      16.5773      32.4787
     101      16.5596      30.8742
     102      16.5943      31.7973
     103      16.6123      33.1908
     104      16.5194      32.3875
     105      16.6057      32.7779
     106      16.7468      32.0864
     107      16.6196      32.8016
     108      16.6667      32.7174
     109      16.4816      31.2634
     110      16.5373      31.7450
     111      16.5065      30.5489
     112      16.5756      31.7346
     113      16.4708      31.2943
     114      16.4959      31.0159
     115      16.4963      31.5598
     116      16.5422      30.4271
     117      16.4491      31.0817
     118      16.5657      30.4453
     119      16.5072      30.6934
     120      16.5103      31.0400
     121      16.4125      31.2490
     122      16.4826      31.7872
     123      16.5573      32.3165
     124      16.5186      32.2408
     125      16.5299      31.9254
     126      16.4498      31.4427
     127      16.4167      31.9211
     128      16.6486      32.6215
     129      16.5579      32.5962
     130      16.6224      32.9172
     131      16.4971      32.6181
     132      16.5398      32.1138
     133      16.5344      32.2080
     134      16.5202      31.3598
     135      16.5103      32.5660
     136      16.4003      31.9977
     137      16.4669      31.6227
     138      16.4402      31.7637
     139      16.4808      31.2555
     140      16.5702      32.3722
     141      16.6445      32.0930
     142      16.6320      31.6968
     143      16.4994      32.5385
     144      16.4910      31.9614
     145      16.5924      31.8591
     146      16.5746      31.9305
     147      16.6031      31.5375
     148      16.6290      32.3242
     149      16.5068      31.4758
     150      16.5345      32.3703
     151      16.5049      32.0916
     152      16.4692      31.8455
     153      16.6034      31.7008
     154      16.4695      31.5483
     155      16.4760      32.4879
     156      16.4954      31.8204
     157      16.4940      31.5560
     158      16.5201      30.8263
     159      16.5035      32.0129
     160      16.4422      31.3694
     161      16.4758      31.5199
     162      16.5576      31.8262
     163      16.4248      31.3198
     164      16.5679      32.4668
     165      16.6092      31.3929
     166      16.4790      31.4169
     167      16.5534      32.0239
     168      16.5169      30.4154
     169      16.4186      30.5877
     170      16.5043      31.6976
     171      16.5716      32.2031
     172      16.4156      31.8185
     173      16.4311      31.6307
     174      16.5131      31.8288
     175      16.6332      32.0263
     176      16.5130      31.9672
     177      16.3877      31.6320
     178      16.5072      31.3419
     179      16.4884      30.9308
     180      16.5381      31.6513
     181      16.3984      31.4870
     182      16.5547      31.6114
     183      16.5820      31.7356
     184      16.6674      31.3120
     185      16.5664      31.4586
     186      16.4547      31.0525
     187      16.6244      32.4456
     188      16.4585      31.1569
     189      16.6192      31.7039
     190      16.5666      32.1524
     191      16.5481      31.2210
     192      16.6715      31.2962
     193      16.5595      30.5996
     194      16.5093      31.6251
     195      16.5772      31.9022
     196      16.5757      31.3444
     197      16.6437      31.5311
     198      16.5581      31.3410
     199      16.5864      31.8088
     200      16.6518      32.8816
     201      16.4553      31.9981
     202      16.5857      32.8048
     203      16.5230      32.3455
     204      16.4908      32.1663
     205      16.5632      32.1708
     206      16.6040      32.1012
     207      16.5941      31.7506
     208      16.6205      31.8690
     209      16.6448      32.0594
     210      16.5887      31.5752
     211      16.5913      32.1254
     212      16.5376      31.7141
     213      16.6388      32.0964
     214      16.6570      31.1838
     215      16.7351      31.6882
     216      16.7064      32.0965
     217      16.5677      32.0654
     218      16.6667      32.5380
     219      16.5420      30.7146
     220      16.5043      30.8680
     221      16.6748      31.6934
     222      16.6246      30.9889
     223      16.6102      31.3846
     224      16.6525      30.8256
     225      16.6406      31.1918
     226      16.4890      31.0162
     227      16.6497      31.2840
     228      16.6456      31.1825
     229      16.5442      31.0268
     230      16.5103      30.7116
     231      16.7150      31.3986
     232      16.5237      30.8281
     233      16.6716      30.4312
     234      16.7108      31.3801
     235      16.5928      30.9135
     236      16.7201      30.6199
     237      16.5518      30.8468
     238      16.5932      30.5989
     239      16.7321      31.5296
     240      16.5634      29.9118
     241      16.6882      30.5029
     242      16.6839      30.2212
     243      16.5636      30.2833
     244      16.4956      30.4858
     245      16.5921      30.7215
     246      16.5566      31.0790
     247      16.5949      31.1145
     248      16.6780      31.5006
     249      16.6329      30.1469
     250      16.6808      30.6333
     251      16.6281      30.7025
     252      16.5445      30.6523
     253      16.5337      30.6282
     254      16.5912      30.7488
     255      16.6256      31.8817
     256      16.5307      31.1687
     257      16.5159      30.5045
     258      16.5203      31.2626
     259      16.4955      30.6488
     260      16.5864      31.2147
     261      16.4444      32.1451
     262      16.4925      31.2741
     263      16.4689      31.9742
     264      16.5031      30.3702
     265      16.5224      31.7871
     266      16.5764      32.9788
     267      16.4975      32.1351
     268      16.5444      31.9154
     269      16.4682      31.4516
     270      16.5473      32.5778
     271      16.5650      31.5038
     272      16.5330      31.8111
     273      16.4226      31.7265
     274      16.5414      31.9394
     275      16.5885      32.4466
     276      16.5565      32.2636
     277      16.5482      32.7215
     278      16.5624      32.2748
     279      16.5620      32.4642
     280      16.5589      31.2712
     281      16.5074      30.9141
     282      16.4908      32.5996
     283      16.5509      32.1287
     284      16.4727      31.0814
     285      16.4207      31.1902
     286      16.4596      31.4049
     287      16.4843      31.3333
     288      16.5475      32.1415
     289      16.6287      31.5863
     290      16.7541      31.4855
     291      16.5477      30.3979
     292      16.5419      30.9530
     293      16.6085      31.6085
     294      16.5048      31.0122
     295      16.5525      31.3547
     296      16.5090      31.5051
     297      16.4876      31.6248
     298      16.4582      30.7119
     299      16.6027      31.0880
     300      16.5158      31.4949
     301      16.5524      32.0150
     302      16.5286      31.3327
     303      16.6913      32.5507
     304      16.4963      31.2385
     305      16.5077      31.0806
     306      16.5476      30.9033
     307      16.5384      31.0113
     308      16.4492      30.4704
     309      16.5070      30.8835
     310      16.5256      32.1891
     311      16.4861      30.7402
     312      16.5152      31.5874
     313      16.5302      31.7420
     314      16.4587      29.8702
     315      16.4430      32.0775
     316      16.4480      32.1281
     317      16.4219      31.1377
     318      16.4075      30.9158
     319      16.4665      31.0641
     320      16.5088      31.6936
     321      16.5276      30.9819
     322      16.4869      31.9807
     323      16.5411      31.2803
     324      16.4610      30.0737
     325      16.4369      30.0963
     326      16.5136      31.5332
     327      16.5537      30.5774
     328      16.5909      30.5900
     329      16.4803      31.3437
     330      16.6383      31.0905
     331      16.5437      30.7181
     332      16.5438      30.3887
     333      16.5583      31.3977
     334      16.5686      31.3911
     335      16.6253      31.4728
     336      16.5692      31.2121
     337      16.5533      30.8175
     338      16.5309      30.8423
     339      16.5463      30.7724
     340      16.6336      30.8243
     341      16.5131      30.7576
     342      16.6180      30.3419
     343      16.6074      31.2724
     344      16.5675      30.7980
     345      16.5194      30.8503
     346      16.5684      30.5489
     347      16.6533      30.5682
     348      16.6596      30.6460
     349      16.5524      31.1755
     350      16.5871      30.6953
     351      16.5720      30.7571
     352      16.5726      30.8661
     353      16.6006      31.1845
     354      16.6464      30.9342
     355      16.5935      30.7449
     356      16.6762      30.7242
     357      16.6537      30.7620
     358      16.6269      31.2484
     359      16.5936      30.2960
     360      16.5268      30.8888
     361      16.5449      31.0154
     362      16.5612      31.2777
     363      16.6712      30.9546
     364      16.6795      31.4148
     365      16.7042      31.3454
     366      16.7292      31.0503
     367      16.6286      30.3908
     368      16.5626      30.4643
     369      16.6256      30.4855
     370      16.6104      30.9965
     371      16.5770      31.2498
     372      16.6007      30.9481
     373      16.5858      31.0345
     374      16.5838      30.7538
     375      16.5422      30.5154
     376      16.5255      30.3058
     377      16.5216      30.5453
     378      16.5274      30.6554
     379      16.5052      30.8394
     380      16.4966      30.5502
     381      16.5602      30.4978
     382      16.5538      30.5684
     383      16.6184      31.0012
     384      16.5374      30.8097
     385      16.5727      30.4325
     386      16.5763      30.8462
     387      16.4285      30.3045
     388      16.4788      30.3009
     389      16.4849      30.4710
     390      16.5929      30.8541
     391      16.4807      30.2942
     392      16.5264      30.6449
     393      16.4973      30.5198
     394      16.4719      30.5487
     395      16.4869      29.9195
     396      16.5705      30.9544
     397      16.4763      30.4162
     398      16.4125      30.5247
     399      16.5378      31.3047
     400      16.5651      30.9056
     401      16.5202      30.1357
     402      16.5424      30.4457
     403      16.5660      30.6476
     404      16.5941      31.0060
     405      16.5760      29.8742
     406      16.5870      31.5255
     407      16.6207      30.4336
     408      16.5968      30.8062
     409      16.5297      30.0489
     410      16.5695      29.9391
     411      16.5626      30.1290
     412      16.5533      31.0799
     413      16.4963      29.7641
     414      16.5705      29.9407
     415      16.5022      30.9571
     416      16.5515      29.9677
     417      16.4779      31.2978
     418      16.5493      31.0936
     419      16.4859      31.0780
     420      16.3794      30.8094
     421      16.4751      31.2823
     422      16.5921      31.5788
     423      16.5143      31.0857
     424      16.5694      31.7172
     425      16.4287      31.0353
     426      16.5211      32.0504
     427      16.4667      31.2935
     428      16.5447      31.8298
     429      16.4801      31.1030
     430      16.5128      32.1736
     431      16.4838      31.2390
     432      16.5102      30.9286
     433      16.5993      30.3519
     434      16.6156      31.3459
     435      16.4401      30.9806
     436      16.5183      32.5247
     437      16.4987      32.8908
     438      16.5723      32.4961
     439      16.4652      31.2099
     440      16.5050      31.5156
     441      16.6012      32.2476
     442      16.6239      31.7012
     443      16.5734      32.1780
     444      16.5200      32.4615
     445      16.5798      32.7000
     446      16.5704      31.9092
     447      16.5486      31.4911
     448      16.5267      31.9496
     449      16.5940      32.3371
     450      16.6350      32.9492
     451      16.5571      33.0090
     452      16.6192      32.9964
     453      16.5949      32.8426
     454      16.5606      32.5094
     455      16.6139      32.4687
     456      16.5289      32.0910
     457      16.5280      32.6255
     458      16.5697      31.9596
     459      16.5723      31.9694
     460      16.5466      31.8270
     461      16.5716      31.9322
     462      16.5378      32.4394
     463      16.4989      32.7575
     464      16.5998      32.3733
     465      16.5165      32.0248
     466      16.6086      32.7199
     467      16.6700      32.0560
     468      16.5898      31.7190
     469      16.5437      32.1448
     470      16.6405      32.2928
     471      16.4889      32.4299
     472      16.5864      32.0153
     473      16.6855      32.8225
     474      16.5698      32.1172
     475      16.6088      32.8285
     476      16.5904      31.9896
     477      16.6105      32.3075
     478      16.6977      32.4970
     479      16.6275      31.6261
     480      16.6135      31.7828
     481      16.6175      32.3288
     482      16.6419      32.3167
     483      16.5539      32.5194
     484      16.6664      32.6217
     485      16.7014      32.2114
     486      16.6716      31.5696
     487      16.7197      32.3450
     488      16.6870      32.1907
     489      16.6567      32.0597
     490      16.6170      32.6143
     491      16.6161      30.9745
     492      16.7127      32.1034
     493      16.5964      31.6697
     494      16.6748      31.4487
     495      16.6796      31.8571
     496      16.8038      31.9697
     497      16.6482      32.0271
     498      16.5913      31.6055
     499      16.7281      32.0423
     500      16.6395      31.3924
     501      16.6228      31.5434
     502      16.5268      31.5952
     503      16.5687      32.5966
     504      16.5699      32.0618
     505      16.6287      31.8925
     506      16.5540      31.3612
     507      16.6966      33.5265
     508      16.5917      32.9487
     509      16.6573      33.1918
     510      16.5475      32.0548
     511      16.5452      32.6008
     512      16.4731      31.9725
     513      16.5706      31.9863
     514      16.6167      32.7085
     515      16.5179      31.8885
     516      16.6169      32.6738
     517      16.5938      32.4313
     518      16.5703      32.0280
     519      16.5383      31.1394
     520      16.5546      31.1068
     521      16.6206      31.6796
     522      16.5331      31.3397
     523      16.6213      31.3269
     524      16.6169      31.4066
     525      16.6395      30.7881
     526      16.6713      32.0281
     527      16.6356      32.8680
     528      16.5828      31.2521
     529      16.5868      31.1995
     530      16.6927      32.9258
     531      16.6352      32.5240
     532      16.6480      33.1117
     533      16.6387      32.2086
     534      16.6550      32.4405
     535      16.5268      32.6629
     536      16.4360      32.1876
     537      16.6086      32.5396
     538      16.5416      32.3782
     539      16.5590      32.7726
     540      16.4990      32.5691
     541      16.5408      31.9124
     542      16.4995      32.1612
     543      16.5091      32.2077
     544      16.5315      31.7770
     545      16.4577      31.7485
     546      16.6362      32.9983
     547      16.6199      33.2863
     548      16.5817      32.3267
     549      16.4788      31.9406
     550      16.4378      31.7145
     551      16.6731      32.5398
     552      16.4930      30.7201
     553      16.5667      32.1935
     554      16.5478      31.6295
     555      16.6027      31.7912
     556      16.6613      31.4168
     557      16.7237      31.8357
     558      16.6246      31.4063
     559      16.5859      31.2261
     560      16.5924      32.4340
     561      16.5734      31.8626
     562      16.5160      31.3686
     563      16.5251      31.9007
     564      16.4701      32.5537
     565      16.6582      32.7814
     566      16.5569      32.5779
     567      16.4665      32.3001
     568      16.4235      31.4510
     569      16.4056      32.3458
     570      16.4448      31.3367
     571      16.5284      31.2420
     572      16.3910      31.7664
     573      16.4190      31.3950
     574      16.5465      32.1943
     575      16.4226      31.2994
     576      16.3989      32.0006
     577      16.4594      32.1819
     578      16.3318      31.2299
     579      16.4400      32.3337
     580      16.5137      31.9660
     581      16.4825      32.2545
     582      16.5610      31.6174
     583      16.7623      31.4907
     584      16.4635      30.8103
     585      16.5132      31.7336
     586      16.4936      32.0140
     587      16.5445      32.5501
     588      16.5527      31.5890
     589      16.4386      31.9467
     590      16.3794      30.9516
     591      16.4850      31.2792
     592      16.4388      31.0728
     593      16.4904      32.2511
     594      16.5249      32.3043
     595      16.5218      31.2741
     596      16.4816      31.9244
     597      16.4892      32.3662
     598      16.4568      32.8391
     599      16.5473      32.5317
     600      16.5183      32.0108
     601      16.5283      32.5793
     602      16.4367      32.0835
     603      16.4652      32.8221
     604      16.4115      32.9938
     605      16.4153      31.8118
     606      16.4483      31.2767
     607      16.4101      31.1744
     608      16.4455      31.8665
     609      16.4569      30.6431
     610      16.5038      31.5177
     611      16.4821      32.6463
     612      16.4960      31.4355
     613      16.4558      31.8314
     614      16.4576      31.9257
     615      16.5474      32.7340
     616      16.4471      31.4299
     617      16.5197      31.4327
     618      16.5574      32.2391
     619      16.5285      31.8357
     620      16.5306      31.7728
     621      16.4866      32.4725
     622      16.4582      31.8331
     623      16.5169      32.4435
     624      16.4822      32.0886
     625      16.5425      31.7890
     626      16.6523      31.4442
     627      16.5111      30.4638
     628      16.5895      32.0172
     629      16.4828      31.3172
     630      16.4160      31.2143
     631      16.5458      31.7714
     632      16.5485      32.0804
     633      16.5073      32.8850
     634      16.5842      32.7092
     635      16.4814      32.5293
     636      16.5320      32.9501
     637      16.4815      31.1803
     638      16.4836      32.9083
     639      16.4246      31.7992
     640      16.4299      32.1720
     641      16.5470      32.0119
     642      16.5441      31.4568
     643      16.5505      31.1796
     644      16.5401      30.7631
     645      16.5135      30.8571
     646      16.4578      31.3187
     647      16.4578      30.8138
     648      16.6073      31.2952
     649      16.5228      30.6132
     650      16.4804      32.2127
     651      16.6895      32.0755
     652      16.4843      31.4254
     653      16.5475      31.6845
     654      16.4452      31.4274
     655      16.4109      31.0021
     656      16.4701      30.3806
     657      16.5014      31.3051
     658      16.5592      32.4852
     659      16.4937      32.2399
     660      16.5894      31.2047
     661      16.5382      32.0400
     662      16.5560      31.6949
     663      16.4973      31.1465
     664      16.5255      31.5747
     665      16.5586      32.0014
     666      16.5812      32.7862
     667      16.7292      31.7283
     668      16.5661      32.6203
     669      16.6988      31.9241
     670      16.5220      31.4488
     671      16.4690      31.5010
     672      16.5796      31.2864
     673      16.5375      32.4906
     674      16.6201      32.0471
     675      16.4558      31.4034
     676      16.4659      32.4135
     677      16.5073      32.0112
     678      16.5134      32.1729
     679      16.5097      31.8442
     680      16.4765      31.8783
     681      16.5974      32.0169
     682      16.5017      31.6013
     683      16.4702      32.0244
     684      16.6249      31.5812
     685      16.5596      32.1038
     686      16.5323      32.3640
     687      16.5311      30.6803
     688      16.4407      31.7298
     689      16.4286      31.9694
     690      16.5149      32.9112
     691      16.4985      31.9719
     692      16.5280      32.0135
     693      16.5280      32.2419
     694      16.3611      31.7847
     695      16.4663      32.6019
     696      16.4958      31.5587
     697      16.5759      32.3475
     698      16.4399      32.7129
     699      16.4999      32.9147
     700      16.5916      33.3158
     701      16.4270      33.0677
     702      16.5011      31.7379
     703      16.5596      32.8946
     704      16.6406      33.0367
     705      16.4899      32.8493
     706      16.4136      30.5960
     707      16.5315      31.6302
     708      16.4208      31.3990
     709      16.4960      30.9435
     710      16.4486      32.0559
     711      16.5081      32.4932
     712      16.4839      31.0312
     713      16.4497      31.4840
     714      16.5370      31.4185
     715      16.4386      31.3916
     716      16.4870      32.0677
     717      16.4432      31.5350
     718      16.5345      32.4889
     719      16.4202      31.8385
     720      16.5316      32.5698
     721      16.5659      33.0372
     722      16.5021      32.3976
     723      16.5396      32.3220
     724      16.5127      31.8231
     725      16.4684      31.6838
     726      16.4772      31.8015
     727      16.4961      32.2149
     728      16.4508      31.7244
     729      16.5561      31.4325
     730      16.5279      32.2819
     731      16.5741      32.5537
     732      16.5738      32.4700
     733      16.6074      31.9251
     734      16.5805      31.4698
     735      16.5354      32.2674
     736      16.6831      33.2204
     737      16.5601      32.3930
     738      16.4883      31.8174
     739      16.6227      32.8139
     740      16.5780      32.1906
     741      16.5654      32.0278
     742      16.5237      32.3620
     743      16.5563      32.2199
     744      16.4980      32.3861
     745      16.5855      31.8428
     746      16.4747      31.6028
     747      16.5836      32.3635
     748      16.4915      31.1870
     749      16.5350      31.9860
     750      16.6682      31.8358
     751      16.6458      30.5656
     752      16.5195      32.2324
     753      16.5451      32.0100
     754      16.5506      32.6441
     755      16.5235      32.3308
     756      16.4688      32.3774
     757      16.5440      31.8776
     758      16.4474      32.3275
     759      16.5639      32.0267
     760      16.6279      33.1227
     761      16.6895      33.1315
     762      16.6200      32.2377
     763      16.5785      32.2189
     764      16.6288      31.9796
     765      16.5596      32.0314
     766      16.5354      32.4369
     767      16.5522      30.6386
     768      16.4947      31.9804
     769      16.6053      31.6982
     770      16.5578      32.3081
     771      16.6626      33.0554
     772      16.5855      31.5825
     773      16.6337      31.8107
     774      16.5861      31.7638
     775      16.5090      32.5157
     776      16.5262      32.5846
     777      16.5501      32.5090
     778      16.5609      32.4060
     779      16.6214      32.1606
     780      16.6154      32.0200
     781      16.5862      32.6617
     782      16.7218      31.9597
     783      16.6184      32.0443
     784      16.5459      31.9118
     785      16.6150      32.4079
     786      16.5957      32.9775
     787      16.6330      31.8016
     788      16.6302      32.6734
     789      16.6048      32.2672
     790      16.5542      32.5408
     791      16.5686      32.3968
     792      16.6346      33.0979
     793      16.6762      33.4602
     794      16.6361      33.1338
     795      16.6654      32.8231
     796      16.6290      32.1607
     797      16.5690      32.6303
     798      16.6336      32.4373
     799      16.6482      32.3519
     800      16.5329      31.8927
     801      16.5601      32.7273
     802      16.5600      31.8362
     803      16.6262      33.1377
     804      16.6365      32.2939
     805      16.4948      31.4264
     806      16.5992      31.8891
     807      16.5677      32.4490
     808      16.6276      31.7010
     809      16.6033      31.5468
     810      16.6413      32.4850
     811      16.6501      31.7142
     812      16.6058      32.1005
     813      16.5338      33.1464
     814      16.6466      32.8606
     815      16.5330      32.3362
     816      16.5958      31.6671
     817      16.6139      31.3839
     818      16.6419      32.1712
     819      16.6144      32.4428
     820      16.5627      32.1051
     821      16.7086      32.5251
     822      16.6142      33.3971
     823      16.6401      32.6104
     824      16.5480      32.3035
     825      16.5401      32.1200
     826      16.6011      32.7967
     827      16.5667      33.2522
     828      16.5137      32.5801
     829      16.5698      32.3686
     830      16.5636      32.2050
     831      16.4399      32.3861
     832      16.6107      32.6494
     833      16.6066      32.3506
     834      16.5091      31.9373
     835      16.4418      31.4846
     836      16.5828      32.6884
     837      16.5845      31.6106
     838      16.5274      32.1996
     839      16.4635      31.6098
     840      16.5079      31.4248
     841      16.5435      32.5156
     842      16.5508      32.6151
     843      16.4986      31.9168
     844      16.5573      32.4291
     845      16.5186      32.5080
     846      16.5982      32.2869
     847      16.5765      31.3832
     848      16.5519      32.1399
     849      16.6176      32.0828
     850      16.5393      32.2059
     851      16.5878      32.5815
     852      16.5000      31.2536
     853      16.6771      32.7349
     854      16.5527      32.1122
     855      16.5152      30.8633
     856      16.5939      32.4062
     857      16.5040      32.3539
     858      16.4297      32.1286
     859      16.5643      32.1289
     860      16.5315      30.8108
     861      16.5954      32.3678
     862      16.5666      32.8467
     863      16.5369      32.3900
     864      16.6165      32.7155
     865      16.6290      32.7230
     866      16.6523      32.5661
     867      16.5626      32.8876
     868      16.5829      32.7644
     869      16.6118      32.8967
     870      16.5273      32.3074
     871      16.5687      32.7989
     872      16.5426      32.9640
     873      16.5192      32.6396
     874      16.5571      32.1047
     875      16.5461      32.2523
     876      16.5899      32.6590
     877      16.6131      33.0817
     878      16.5177      32.1925
     879      16.5038      32.4437
     880      16.5182      32.1590
     881      16.5793      32.6532
     882      16.5868      33.0008
     883      16.5841      32.3511
     884      16.4896      32.2944
     885      16.5111      32.7481
     886      16.6347      32.5445
     887      16.6558      32.3279
     888      16.6341      31.8325
     889      16.6324      32.2404
     890      16.6452      32.2913
     891      16.6061      32.4230
     892      16.6735      32.9692
     893      16.5442      31.8851
     894      16.6394      32.6893
     895      16.6905      33.3234
     896      16.6541      32.7973
     897      16.5470      31.8221
     898      16.6145      32.3822
     899      16.6167      31.8769
     900      16.6593      32.8513
     901      16.5897      32.7060
     902      16.5377      32.0887
     903      16.5430      32.0070
     904      16.5154      32.4557
     905      16.4516      31.8775
     906      16.5769      31.8918
     907      16.5770      32.0717
     908      16.5591      32.9087
     909      16.5768      32.6908
     910      16.6290      32.6880
     911      16.6001      32.6409
     912      16.6406      32.6978
     913      16.5336      32.4278
     914      16.6142      33.1794
     915      16.5761      32.4177
     916      16.5084      32.1738
     917      16.6381      32.4266
     918      16.6844      32.6494
     919      16.5958      32.2479
     920      16.5958      32.6682
     921      16.6107      32.8253
     922      16.6488      32.3215
     923      16.5540      32.4858
     924      16.6251      32.5782
     925      16.6822      33.0790
     926      16.7061      32.8485
     927      16.6622      31.8673
     928      16.5512      31.0380
     929      16.6932      32.4569
     930      16.7120      31.8761
     931      16.6279      31.6188
     932      16.5913      32.0879
     933      16.5598      32.5437
     934      16.6144      33.3049
     935      16.5035      32.6198
     936      16.5394      32.2115
     937      16.5157      31.3944
     938      16.6351      32.0213
     939      16.5951      31.4425
     940      16.6691      32.6918
     941      16.6759      32.7961
     942      16.4777      32.1376
     943      16.5554      32.1235
     944      16.5681      32.2443
     945      16.5906      32.1816
     946      16.6814      32.3840
     947      16.6931      32.9338
     948      16.6466      31.4692
     949      16.5252      31.5351
     950      16.5826      31.5221
     951      16.5573      32.2711
     952      16.5447      32.1021
     953      16.6444      32.6797
     954      16.6661      31.9044
     955      16.6639      31.4436
     956      16.5619      31.4028
     957      16.6491      30.8817
     958      16.5827      31.6962
     959      16.5963      31.6250
     960      16.6496      31.9132
     961      16.7723      33.0076
     962      16.6034      32.6355
     963      16.6643      31.6209
     964      16.7261      32.6137
     965      16.6203      32.0845
     966      16.4931      31.2880
     967      16.5609      31.9411
     968      16.6166      32.1709
     969      16.6310      31.2084
     970      16.5683      29.9677
     971      16.5218      30.7051
     972      16.5968      31.6661
     973      16.5841      31.1826
     974      16.5318      31.6398
     975      16.4134      31.2456
     976      16.5572      31.7512
     977      16.5662      31.0147
     978      16.4917      31.7368
     979      16.5026      31.6152
     980      16.6189      30.6383
     981      16.6164      31.1169
     982      16.4485      30.7244
     983      16.4441      31.8120
     984      16.5507      31.8544
     985      16.6078      30.5699
     986      16.5584      31.2139
     987      16.5292      31.3446
     988      16.6025      32.4293
     989      16.5470      32.1266
     990      16.5567      30.6412
     991      16.6388      31.6402
     992      16.6097      31.8548
     993      16.4968      31.8618
     994      16.5998      31.6828
     995      16.6151      31.0822
     996      16.5929      31.2093
     997      16.5515      30.9129
     998      16.5842      31.8279
     999      16.4775      30.5808
    1000      16.5075      30.8124
    1001      16.5726      31.1791
    1002      16.5707      31.0399
    1003      16.3950      31.4599
    1004      16.5323      32.0241
    1005      16.5354      30.9520
    1006      16.5340      31.2013
    1007      16.5468      30.6943
    1008      16.4692      31.7985
    1009      16.5649      31.2657
    1010      16.4639      30.7525
    1011      16.5014      31.3000
    1012      16.4795      30.2711
    1013      16.4935      31.6723
    1014      16.5205      31.8779
    1015      16.6194      31.1433
    1016      16.5700      30.1494
    1017      16.5674      30.4815
    1018      16.5203      31.5385
    1019      16.5546      31.2394
    1020      16.4471      31.6799
    1021      16.6133      30.4498
    1022      16.5070      30.9679
    1023      16.6122      30.9278
    1024      16.5237      30.4925
    1025      16.5061      29.8249
    1026      16.5708      28.9524
    1027      16.5916      30.3949
    1028      16.7285      30.8314
    1029      16.5825      29.6593
    1030      16.5562      28.7257
    1031      16.5446      29.4955
    1032      16.5789      29.9495
    1033      16.5880      30.2526
    1034      16.5977      29.6922
    1035      16.4965      31.5217
    1036      16.5988      31.5220
    1037      16.4602      31.2001
    1038      16.4915      30.6871
    1039      16.5904      30.7974
    1040      16.5369      31.4179
    1041      16.6015      30.2935
    1042      16.4968      30.9771
    1043      16.4822      30.6728
    1044      16.5251      31.1938
    1045      16.5796      31.3933
    1046      16.5454      30.9887
    1047      16.5580      30.6673
    1048      16.5551      31.4577
    1049      16.5442      31.5757
    1050      16.4845      29.7500
    1051      16.5800      31.8218
    1052      16.4672      31.5115
    1053      16.5444      31.6614
    1054      16.5896      31.0775
    1055      16.5187      31.4750
    1056      16.5015      29.8839
    1057      16.5383      31.5781
    1058      16.5992      31.6366
    1059      16.3845      30.6625
    1060      16.5341      31.5517
    1061      16.5007      31.0952
    1062      16.5664      31.2194
    1063      16.5784      31.3496
    1064      16.5727      30.7840
    1065      16.6555      31.6802
    1066      16.4726      30.5180
    1067      16.6170      31.0954
    1068      16.5450      30.1859
    1069      16.4717      30.2744
    1070      16.5026      30.5155
    1071      16.4881      30.1513
    1072      16.5707      30.3378
    1073      16.5532      30.7583
    1074      16.6783      32.5106
    1075      16.6324      31.7185
    1076      16.4587      31.0275
    1077      16.5681      31.4531
    1078      16.5848      31.1370
    1079      16.5774      31.5100
    1080      16.5014      31.1211
    1081      16.5280      30.7628
    1082      16.6132      30.4066
    1083      16.5948      30.8507
    1084      16.5885      30.9660
    1085      16.4582      29.7151
    1086      16.5234      31.3912
    1087      16.6329      31.6293
    1088      16.5459      31.3439
    1089      16.6151      30.0553
    1090      16.5673      31.0548
    1091      16.5189      31.1381
    1092      16.4612      30.6660
    1093      16.6289      30.5658
    1094      16.4962      30.4815
    1095      16.4362      29.8867
    1096      16.5741      30.3358
    1097      16.5619      30.4966
    1098      16.5494      30.5551
    1099      16.5161      30.5580
    1100      16.5940      31.4885
    1101      16.5666      30.2045
    1102      16.6560      31.0289
    1103      16.5926      30.3231
    1104      16.6310      30.4441
    1105      16.6497      30.8182
    1106      16.6802      31.2176
    1107      16.6024      31.2670
    1108      16.6689      31.2375
    1109      16.5897      30.8035
    1110      16.6162      30.1184
    1111      16.6670      30.6112
    1112      16.6177      30.8875
    1113      16.6711      31.0117
    1114      16.6182      30.3343
    1115      16.5717      30.8507
    1116      16.5524      30.8620
    1117      16.7009      30.7871
    1118      16.6118      30.3392
    1119      16.6073      30.2868
    1120      16.5248      30.0845
    1121      16.5097      29.7847
    1122      16.4678      29.9111
    1123      16.5176      30.4479
    1124      16.5434      31.0374
    1125      16.6114      30.5867
    1126      16.7217      30.6419
    1127      16.5511      30.8281
    1128      16.5551      30.5127
    1129      16.6272      31.0888
    1130      16.5683      30.0371
    1131      16.5582      31.1107
    1132      16.5417      29.8919
    1133      16.4349      29.7128
    1134      16.5344      29.9993
    1135      16.5774      30.7053
    1136      16.4869      29.3765
    1137      16.6894      30.7706
    1138      16.6082      30.7028
    1139      16.5960      30.8582
    1140      16.5952      30.5585
    1141      16.5549      30.5706
    1142      16.6509      31.3486
    1143      16.6347      30.4632
    1144      16.6078      30.5123
    1145      16.6432      30.4908
    1146      16.6925      30.3750
    1147      16.6327      30.2514
    1148      16.7077      30.4905
    1149      16.5729      30.2543
    1150      16.5729      30.1644
    1151      16.5739      30.3331
    1152      16.6823      30.0277
    1153      16.6497      30.5584
    1154      16.5789      30.2798
    1155      16.6409      30.7282
    1156      16.6937      30.5672
    1157      16.5782      30.3282
    1158      16.4975      30.1991
    1159      16.5721      30.6015
    1160      16.4137      30.2087
    1161      16.5327      30.8855
    1162      16.6038      31.3578
    1163      16.5469      30.5102
    1164      16.5586      30.7311
    1165      16.5615      31.2375
    1166      16.5877      30.2229
    1167      16.4824      30.8758
    1168      16.4971      30.3730
    1169      16.4484      30.1364
    1170      16.4207      30.4184
    1171      16.5019      30.3944
    1172      16.4936      30.6619
    1173      16.4406      30.5691
    1174      16.6330      31.1355
    1175      16.5497      30.6843
    1176      16.6574      30.8819
    1177      16.7168      31.4021
    1178      16.6765      30.6365
    1179      16.6694      31.0463
    1180      16.5957      30.7480
    1181      16.6280      30.8772
    1182      16.6102      31.0976
    1183      16.5556      30.7385
    1184      16.6261      31.4345
    1185      16.4487      30.2839
    1186      16.5551      30.5171
    1187      16.5136      30.7331
    1188      16.5446      30.1647
    1189      16.6166      30.5814
    1190      16.5604      31.2965
    1191      16.6164      30.7591
    1192      16.6141      30.9891
    1193      16.6624      31.2621
    1194      16.5711      30.6952
    1195      16.6475      30.4903
    1196      16.6352      30.7904
    1197      16.6040      30.4673
    1198      16.6160      30.7643
    1199      16.5558      30.3879
    1200      16.6398      31.2917
    1201      16.5513      30.5762
    1202      16.5644      32.4259
    1203      16.5629      31.7768
    1204      16.5339      31.5259
    1205      16.6324      31.1508
    1206      16.5960      31.7807
    1207      16.6765      31.9906
    1208      16.6072      31.0286
    1209      16.6698      31.5259
    1210      16.5989      31.6316
    1211      16.7059      32.2976
    1212      16.4961      31.0352
    1213      16.5492      31.4449
    1214      16.6086      31.8993
    1215      16.6225      31.6944
    1216      16.6185      31.4060
    1217      16.7090      31.2355
    1218      16.5495      31.8128
    1219      16.6266      31.6607
    1220      16.6941      31.7909
    1221      16.7167      30.8914
    1222      16.7030      31.9943
    1223      16.6722      31.8750
    1224      16.7547      32.4084
    1225      16.6200      32.3157
    1226      16.6954      31.6238
    1227      16.6544      31.7968
    1228      16.6681      32.1637
    1229      16.6633      31.5692
    1230      16.6160      31.2821
    1231      16.6581      31.3547
    1232      16.6685      31.7436
    1233      16.5973      31.2693
    1234      16.7526      31.6616
    1235      16.6788      31.4344
    1236      16.7356      31.6922
    1237      16.6464      30.7829
    1238      16.6549      31.7162
    1239      16.6832      32.2931
    1240      16.5624      31.5366
    1241      16.6971      31.8803
    1242      16.6833      31.2121
    1243      16.6390      31.6671
    1244      16.8006      31.9028
    1245      16.8026      31.9313
    1246      16.6839      31.4022
    1247      16.6997      31.7573
    1248      16.8185      32.0676
    1249      16.6661      31.4284
    1250      16.6465      31.2613
    1251      16.7593      31.7118
    1252      16.8222      32.0216
    1253      16.6461      31.2239
    1254      16.6823      32.2683
    1255      16.7189      31.3757
    1256      16.7939      32.1609
    1257      16.8027      32.0900
    1258      16.6167      32.1023
    1259      16.6594      31.5928
    1260      16.6332      31.5707
    1261      16.5650      31.3051
    1262      16.6402      32.0736
    1263      16.5938      31.9124
    1264      16.6232      31.2970
    1265      16.6557      32.1103
    1266      16.7454      30.4557
    1267      16.6434      30.6038
    1268      16.6949      30.6023
    1269      16.6766      30.3971
    1270      16.5861      30.6006
    1271      16.5996      30.0110
    1272      16.6768      30.9616
    1273      16.5991      30.7512
    1274      16.6316      30.5846
    1275      16.7063      30.9496
    1276      16.6845      30.6228
    1277      16.5191      30.1086
    1278      16.6403      30.2400
    1279      16.5571      29.9869
    1280      16.6361      30.5735
    1281      16.6805      30.2820
    1282      16.6530      30.4647
    1283      16.6577      30.9074
    1284      16.6078      29.9822
    1285      16.6168      30.4055
    1286      16.6032      30.8883
    1287      16.6987      30.8624
    1288      16.6126      30.3476
    1289      16.5552      30.2560
    1290      16.5229      31.6776
    1291      16.5915      31.7831
    1292      16.6197      32.0295
    1293      16.6516      31.8664
    1294      16.7385      32.1066
    1295      16.7122      31.9462
    1296      16.6527      31.8348
    1297      16.6819      31.5300
    1298      16.6804      32.1576
    1299      16.7330      32.0022
    1300      16.7150      31.6636
    1301      16.6626      32.1898
    1302      16.6616      32.4789
    1303      16.5523      30.8881
    1304      16.6110      32.0567
    1305      16.7180      32.3506
    1306      16.6901      32.0288
    1307      16.5995      31.4634
    1308      16.6782      32.0221
    1309      16.6118      31.8193
    1310      16.5968      31.9423
    1311      16.5508      32.0530
    1312      16.6363      31.7170
    1313      16.5676      31.8402
    1314      16.6870      31.9791
    1315      16.5831      31.3701
    1316      16.7087      31.0502
    1317      16.6657      32.2431
    1318      16.7095      32.3146
    1319      16.6171      31.8039
    1320      16.6174      31.6639
    1321      16.6644      31.6423
    1322      16.6292      31.7400
    1323      16.7310      31.8063
    1324      16.7113      31.8755
    1325      16.7224      31.7156
    1326      16.7074      32.0255
    1327      16.5624      31.1855
    1328      16.5791      31.3383
    1329      16.5190      32.0343
    1330      16.5196      31.6948
    1331      16.4963      31.3508
    1332      16.6493      31.7645
    1333      16.6550      31.4472
    1334      16.6674      31.8665
    1335      16.6327      31.3278
    1336      16.6342      30.9264
    1337      16.7060      32.2818
    1338      16.6310      31.8374
    1339      16.6941      32.2587
    1340      16.5615      31.0467
    1341      16.7263      30.2998
    1342      16.6724      30.1707
    1343      16.6468      30.1301
    1344      16.5847      30.6702
    1345      16.5362      30.1608
    1346      16.5811      31.3799
    1347      16.5988      30.5987
    1348      16.6067      30.8124
    1349      16.6168      30.7143
    1350      16.4697      29.4800
    1351      16.6793      30.6327
    1352      16.6834      30.6480
    1353      16.6322      31.5841
    1354      16.5709      31.6016
    1355      16.6608      32.6574
    1356      16.6060      31.3500
    1357      16.6044      31.6439
    1358      16.5577      31.5848
    1359      16.6111      31.7333
    1360      16.7247      32.0626
    1361      16.6086      31.5318
    1362      16.6930      32.0142
    1363      16.6930      31.3931
    1364      16.6939      31.9900
    1365      16.5157      31.5923
    1366      16.6244      31.4376
    1367      16.6919      32.2437
    1368      16.6019      31.3160
    1369      16.5889      31.7605
    1370      16.5250      31.7572
    1371      16.4900      30.4420
    1372      16.5931      32.0322
    1373      16.6322      31.1868
    1374      16.5419      31.0286
    1375      16.6786      32.3977
    1376      16.5341      30.6215
    1377      16.6004      31.2118
    1378      16.5753      31.5981
    1379      16.5541      31.0661
    1380      16.4601      30.5699
    1381      16.5914      31.0719
    1382      16.5964      31.9556
    1383      16.6167      31.8615
    1384      16.5029      30.8626
    1385      16.6565      31.7743
    1386      16.6908      30.9437
    1387      16.5923      30.6048
    1388      16.5098      31.7091
    1389      16.5423      31.5111
    1390      16.5083      31.7910
    1391      16.6259      32.0518
    1392      16.5384      31.0048
    1393      16.6627      32.1288
    1394      16.6367      31.7542
    1395      16.5809      32.0335
    1396      16.4679      31.4681
    1397      16.6153      30.5005
    1398      16.5310      31.8085
    1399      16.5633      31.2695
    1400      16.5541      32.0611
    1401      16.5623      31.9321
    1402      16.4882      31.4296
    1403      16.5297      31.6266
    1404      16.6422      30.7509
    1405      16.5572      30.6019
    1406      16.5715      31.1848
    1407      16.5061      31.8042
    1408      16.4590      31.2549
    1409      16.5178      31.3192
    1410      16.4978      31.5363
    1411      16.6627      31.6031
    1412      16.5573      30.7696
    1413      16.3913      31.7456
    1414      16.4290      32.0020
    1415      16.6472      31.3887
    1416      16.5185      31.0962
    1417      16.6840      32.0241
    1418      16.6200      31.8366
    1419      16.6138      31.8547
    1420      16.4825      31.7181
    1421      16.5548      32.1086
    1422      16.4999      31.9112
    1423      16.5946      31.6807
    1424      16.5494      31.8859
    1425      16.5636      31.7987
    1426      16.4893      31.7685
    1427      16.4258      31.8523
    1428      16.4783      31.8905
    1429      16.4975      31.7809
    1430      16.4738      31.6510
    1431      16.5456      31.4038
    1432      16.6019      31.0769
    1433      16.5575      31.6300
    1434      16.6235      31.6823
    1435      16.5927      31.5932
    1436      16.4063      30.4631
    1437      16.5558      31.5845
    1438      16.5365      31.0184
    1439      16.5425      32.2198
    1440      16.5625      31.7981
    1441      16.5893      30.9064
    1442      16.5320      31.7497
    1443      16.5452      31.7915
    1444      16.5591      31.7255
    1445      16.6695      31.7229
    1446      16.6966      32.1204
    1447      16.5012      30.7463
    1448      16.5729      31.8616
    1449      16.5036      31.4246
    1450      16.5216      31.2481
    1451      16.4864      31.7284
    1452      16.5365      31.6447
    1453      16.5727      31.8629
    1454      16.5571      31.5900
    1455      16.5066      31.6337
    1456      16.6682      31.4215
    1457      16.5665      31.3791
    1458      16.6051      31.2360
    1459      16.5494      31.1331
    1460      16.5794      31.3210
    1461      16.5476      31.8626
    1462      16.6784      31.1014
    1463      16.5940      31.0295
    1464      16.4593      31.0625
    1465      16.5239      31.0034
    1466      16.5196      31.4403
    1467      16.6079      31.2293
    1468      16.5398      31.5868
    1469      16.5186      32.0121
    1470      16.5690      31.8340
    1471      16.5376      31.5365
    1472      16.6069      31.7309
    1473      16.8020      32.6526
    1474      16.6772      31.8508
    1475      16.5952      31.4752
    1476      16.5252      31.3213
    1477      16.5785      31.3562
    1478      16.5544      31.2871
    1479      16.6494      31.0999
    1480      16.5413      30.9772
    1481      16.6266      31.8838
    1482      16.6319      31.2361
    1483      16.6893      31.6816
    1484      16.6388      32.3239
    1485      16.5964      31.0447
    1486      16.5646      31.7929
    1487      16.5500      31.0286
    1488      16.6142      31.7683
    1489      16.5520      31.2568
    1490      16.6001      31.3472
    1491      16.5643      31.7129
    1492      16.5649      31.1879
    1493      16.5544      31.1020
    1494      16.6119      31.3488
    1495      16.6237      31.5003
    1496      16.6182      31.6477
    1497      16.6293      30.9737
    1498      16.6317      32.1021
    1499      16.6742      31.0736
    1500      16.7968      31.6067
    1501      16.7618      32.0815
    1502      16.7441      31.4740
    1503      16.6560      31.5967
    1504      16.6747      31.8421
    1505      16.6176      31.9367
    1506      16.5893      32.0661
    1507      16.5444      31.4910
    1508      16.4809      31.5678
    1509      16.5151      31.6256
    1510      16.6379      31.0914
    1511      16.5882      31.5729
    1512      16.4997      31.5379
    1513      16.4021      30.5062
    1514      16.6061      31.9013
    1515      16.6124      31.4076
    1516      16.6367      31.6920
    1517      16.5978      31.5968
    1518      16.6139      31.3270
    1519      16.5679      31.7859
    1520      16.6469      31.9240
    1521      16.6786      32.1238
    1522      16.6309      32.7258
    1523      16.5611      31.3847
    1524      16.5971      31.1087
    1525      16.5249      31.0887
    1526      16.5145      31.1127
    1527      16.5156      31.3581
    1528      16.6243      32.1854
    1529      16.6471      31.5842
    1530      16.5652      31.7027
    1531      16.5611      31.4014
    1532      16.6767      32.1275
    1533      16.6294      32.3332
    1534      16.4819      31.6219
    1535      16.5813      31.1262
    1536      16.5880      32.5553
    1537      16.5975      32.0440
    1538      16.6143      31.4606
    1539      16.7120      32.5909
    1540      16.5570      30.9315
    1541      16.7134      31.1918
    1542      16.5829      30.9358
    1543      16.6153      30.9403
    1544      16.6662      32.0003
    1545      16.6741      31.9529
    1546      16.6878      31.5473
    1547      16.5980      32.6393
    1548      16.6480      31.7076
    1549      16.6673      30.9956
    1550      16.5848      31.1745
    1551      16.7006      31.6480
    1552      16.7300      33.0745
    1553      16.6118      32.5845
    1554      16.6486      32.4695
    1555      16.5860      32.4143
    1556      16.7451      32.0267
    1557      16.7575      31.9457
    1558      16.7017      31.6295
    1559      16.6752      32.5561
    1560      16.7400      32.8783
    1561      16.6565      32.5150
    1562      16.5606      32.0548
    1563      16.6435      31.0621
    1564      16.6232      30.8077
    1565      16.6636      31.5468
    1566      16.5169      30.9069
    1567      16.5447      30.5803
    1568      16.5782      30.9629
    1569      16.5993      31.2650
    1570      16.5670      31.1761
    1571      16.5456      31.0649
    1572      16.6326      30.7623
    1573      16.5996      30.8366
    1574      16.6504      31.0440
    1575      16.6456      32.0510
    1576      16.6648      30.9236
    1577      16.6249      31.9604
    1578      16.5773      31.9652
    1579      16.6140      33.1039
    1580      16.5319      30.5875
    1581      16.6288      30.8907
    1582      16.5946      30.5816
    1583      16.5271      31.2083
    1584      16.4094      31.3102
    1585      16.5182      32.4179
    1586      16.4161      31.0676
    1587      16.5791      31.1851
    1588      16.5318      30.0395
    1589      16.4967      31.3267
    1590      16.5201      30.3204
    1591      16.6309      31.0235
    1592      16.5041      30.8848
    1593      16.5201      31.1899
    1594      16.6211      31.5605
    1595      16.6474      31.4050
    1596      16.4410      30.3398
    1597      16.5497      31.0662
    1598      16.5223      30.1803
    1599      16.4576      30.6346
    1600      16.5850      31.0816
    1601      16.5031      30.9046
    1602      16.5206      31.5270
    1603      16.6546      32.3088
    1604      16.5059      30.1799
    1605      16.5681      30.2232
    1606      16.5042      30.0819
    1607      16.5759      29.8595
    1608      16.5919      29.6164
    1609      16.5413      29.9817
    1610      16.4901      30.0257
    1611      16.5242      30.3645
    1612      16.5234      29.8340
    1613      16.3890      29.4951
    1614      16.4466      29.5634
    1615      16.4852      29.6356
    1616      16.5001      30.3189
    1617      16.4741      30.4074
    1618      16.5528      30.7116
    1619      16.5494      31.5790
    1620      16.4927      31.3026
    1621      16.5793      30.7908
    1622      16.4806      31.0441
    1623      16.5383      31.8291
    1624      16.6312      32.0421
    1625      16.5225      32.0194
    1626      16.4959      31.1059
    1627      16.6100      31.8404
    1628      16.5275      31.0592
    1629      16.4512      30.5717
    1630      16.4834      31.3025
    1631      16.4560      31.5264
    1632      16.3555      31.1258
    1633      16.5222      31.1323
    1634      16.5353      31.1919
    1635      16.4704      29.9598
    1636      16.4848      30.9231
    1637      16.5174      31.4063
    1638      16.4329      31.1902
    1639      16.4491      30.4871
    1640      16.4257      30.3560
    1641      16.4611      30.9119
    1642      16.6281      30.8564
    1643      16.6508      31.2120
    1644      16.5597      31.2251
    1645      16.5681      31.6440
    1646      16.3760      30.2516
    1647      16.5513      30.5517
    1648      16.5599      31.0544
    1649      16.5223      30.5246
    1650      16.5579      31.1340
    1651      16.5552      30.5420
    1652      16.6100      31.1225
    1653      16.5970      30.9430
    1654      16.6171      31.2202
    1655      16.5239      30.5490
    1656      16.4053      30.3713
    1657      16.6030      31.0889
    1658      16.5177      31.3851
    1659      16.4605      31.0566
    1660      16.5069      31.6083
    1661      16.5291      30.8493
    1662      16.5156      31.4730
    1663      16.5846      30.8603
    1664      16.5306      30.6146
    1665      16.5703      31.1853
    1666      16.6599      32.1498
    1667      16.5349      32.0378
    1668      16.5379      31.0966
    1669      16.5056      31.7155
    1670      16.4706      31.2091
    1671      16.5729      31.2124
    1672      16.4442      31.1854
    1673      16.5016      31.4476
    1674      16.4950      29.9781
    1675      16.5506      31.0713
    1676      16.6028      31.3093
    1677      16.5781      31.8257
    1678      16.6024      31.5620
    1679      16.4604      31.0629
    1680      16.4378      31.2440
    1681      16.5042      31.7829
    1682      16.5359      31.6765
    1683      16.5703      30.6801
    1684      16.5776      30.9924
    1685      16.5107      31.0945
    1686      16.4211      31.1678
    1687      16.5258      31.3163
    1688      16.4282      30.5247
    1689      16.4967      30.7592
    1690      16.4908      31.5389
    1691      16.4752      30.8500
    1692      16.5242      31.7242
    1693      16.5050      31.0226
    1694      16.4863      31.1370
    1695      16.4975      31.5994
    1696      16.5291      32.0243
    1697      16.3834      30.6571
    1698      16.5094      31.7285
    1699      16.5184      31.1691
    1700      16.4434      30.2601
    1701      16.3436      31.2462
    1702      16.5303      31.7379
    1703      16.4565      30.8797
    1704      16.5281      31.0117
    1705      16.5342      29.8344
    1706      16.5315      31.3744
    1707      16.5322      31.4800
    1708      16.4189      31.0039
    1709      16.4845      31.1183
    1710      16.3806      30.9790
    1711      16.4996      31.6895
    1712      16.4775      30.3514
    1713      16.5476      31.4204
    1714      16.5463      31.1365
    1715      16.6605      31.1056
    1716      16.5588      31.5077
    1717      16.5005      30.6533
    1718      16.4268      31.1541
    1719      16.6324      31.7105
    1720      16.5475      29.8596
    1721      16.5690      30.8724
    1722      16.6048      30.8794
    1723      16.6448      31.2307
    1724      16.6061      32.8008
    1725      16.5275      31.4277
    1726      16.5199      32.2289
    1727      16.5340      32.2867
    1728      16.6805      31.7557
    1729      16.7281      33.1992
    1730      16.6704      32.6636
    1731      16.5628      32.0867
    1732      16.5735      32.1290
    1733      16.5913      31.9232
    1734      16.5876      31.6345
    1735      16.6079      31.0427
    1736      16.5905      31.3380
    1737      16.6445      31.4242
    1738      16.5786      31.5580
    1739      16.5101      30.6827
    1740      16.6125      30.9432
    1741      16.4832      31.0151
    1742      16.5429      30.7826
    1743      16.6107      30.9178
    1744      16.5687      30.5032
    1745      16.6911      31.3229
    1746      16.5401      31.8914
    1747      16.7070      32.6140
    1748      16.6502      31.8038
    1749      16.6225      32.0398
    1750      16.6798      32.2602
    1751      16.6639      31.2203
    1752      16.5510      31.5629
    1753      16.5394      30.6833
    1754      16.5878      30.1408
    1755      16.5217      30.1540
    1756      16.5410      30.5408
    1757      16.5899      31.1138
    1758      16.5904      30.9708
    1759      16.5042      31.3794
    1760      16.5902      31.4637
    1761      16.6223      30.6136
    1762      16.5833      30.5538
    1763      16.5120      30.5134
    1764      16.5885      30.4771
    1765      16.5991      30.5424
    1766      16.5912      30.4454
    1767      16.6514      30.7876
    1768      16.7114      32.1454
    1769      16.6063      31.7271
    1770      16.6726      32.3469
    1771      16.7429      31.0996
    1772      16.5937      32.3967
    1773      16.6698      32.7235
    1774      16.6649      33.0427
    1775      16.5460      32.1385
    1776      16.5728      31.5759
    1777      16.6598      32.5223
    1778      16.5562      32.4789
    1779      16.6551      32.6032
    1780      16.6636      32.3784
    1781      16.6172      31.5877
    1782      16.8034      33.4192
    1783      16.6955      32.6002
    1784      16.6672      33.1500
    1785      16.6636      32.3025
    1786      16.6537      32.2183
    1787      16.6919      31.7873
    1788      16.5705      30.9685
    1789      16.7039      32.8100
    1790      16.5678      31.0556
    1791      16.5354      31.3385
    1792      16.6641      32.1054
    1793      16.7095      31.3919
    1794      16.5479      30.9322
    1795      16.6839      30.6167
    1796      16.6478      31.3096
    1797      16.7209      30.9065
    1798      16.7143      31.0840
    1799      16.6623      30.5704
    1800      16.5207      30.2638
    1801      16.5161      30.8991
    1802      16.6352      31.4678
    1803      16.5551      31.1408
    1804      16.6155      31.7275
    1805      16.5239      31.1066
    1806      16.5737      31.8137
    1807      16.5756      31.9495
    1808      16.5547      32.3650
    1809      16.5276      31.6734
    1810      16.5954      32.0826
    1811      16.5627      31.4728
    1812      16.6740      32.5887
    1813      16.5583      32.3765
    1814      16.5508      32.2320
    1815      16.5991      32.5778
    1816      16.5973      31.7761
    1817      16.5064      32.0178
    1818      16.5634      32.1586
    1819      16.5264      32.3647
    1820      16.5991      32.0673
    1821      16.5693      31.3095
    1822      16.5215      31.7538
    1823      16.6570      31.9580
    1824      16.6649      31.3364
    1825      16.5866      31.7102
    1826      16.6590      31.9232
    1827      16.5433      32.0581
    1828      16.7430      33.2127
    1829      16.5891      31.8156
    1830      16.6529      31.8461
    1831      16.6478      31.7979
    1832      16.7013      33.1950
    1833      16.5908      31.8010
    1834      16.6065      32.1342
    1835      16.4848      32.6485
    1836      16.6162      32.5240
    1837      16.6259      32.3100
    1838      16.5695      31.3842
    1839      16.6709      32.3067
    1840      16.6337      32.5266
    1841      16.6236      32.1469
    1842      16.6789      32.7048
    1843      16.6543      32.6043
    1844      16.6867      33.0350
    1845      16.7224      32.3932
    1846      16.6601      32.3945
    1847      16.6234      32.3705
    1848      16.5581      32.1248
    1849      16.6446      32.6710
    1850      16.6483      31.1879
    1851      16.6600      32.2650
    1852      16.6329      31.2786
    1853      16.5900      32.0090
    1854      16.6819      31.4646
    1855      16.5815      31.2847
    1856      16.6341      31.3321
    1857      16.6162      31.2071
    1858      16.6008      31.3648
    1859      16.7372      31.8916
    1860      16.6066      31.0150
    1861      16.5533      32.1454
    1862      16.5634      31.5729
    1863      16.6091      31.2879
    1864      16.5829      31.0068
    1865      16.6178      31.6105
    1866      16.7227      31.9628
    1867      16.6801      31.6159
    1868      16.6368      31.5249
    1869      16.7531      32.0658
    1870      16.5037      31.6430
    1871      16.6043      31.3176
    1872      16.6164      31.3676
    1873      16.5676      31.0930
    1874      16.6169      31.5626
    1875      16.6720      31.2290
    1876      16.6994      31.4913
    1877      16.5668      30.8740
    1878      16.5899      31.2679
    1879      16.6084      31.5815
    1880      16.5894      31.5079
    1881      16.6795      31.7893
    1882      16.5949      31.8916
    1883      16.6956      32.4994
    1884      16.6474      31.9044
    1885      16.7392      32.1234
    1886      16.6311      32.2777
    1887      16.6115      32.2188
    1888      16.6264      31.6866
    1889      16.6674      33.2150
    1890      16.6992      33.2158
    1891      16.6781      32.6545
    1892      16.6117      32.4342
    1893      16.5771      31.8857
    1894      16.6197      32.8972
    1895      16.6345      32.0343
    1896      16.6413      32.3552
    1897      16.7291      32.1488
    1898      16.7835      32.7327
    1899      16.7260      32.7910
    1900      16.6059      32.0065
    1901      16.7207      33.0374
    1902      16.6896      32.3606
    1903      16.7131      32.3694
    1904      16.7388      32.4544
    1905      16.6837      32.8953
    1906      16.7375      32.6507
    1907      16.6446      32.7062
    1908      16.6958      32.4453
    1909      16.7741      33.0618
    1910      16.6832      32.7580
    1911      16.7326      33.1475
    1912      16.6577      31.8194
    1913      16.6701      32.6406
    1914      16.7751      32.2638
    1915      16.7524      32.2817
    1916      16.6290      31.5979
    1917      16.7021      31.3834
    1918      16.6655      32.4383
    1919      16.6643      33.0412
    1920      16.7928      33.1780
    1921      16.7177      32.8147
    1922      16.5963      31.4187
    1923      16.7402      32.7284
    1924      16.7227      32.9349
    1925      16.5638      32.1751
    1926      16.7177      32.5336
    1927      16.6565      32.8431
    1928      16.6353      32.4220
    1929      16.7093      32.6424
    1930      16.7516      32.4821
    1931      16.7032      32.8161
    1932      16.7058      32.0487
    1933      16.7380      32.3811
    1934      16.7185      32.7151
    1935      16.7263      31.9622
    1936      16.6781      32.3674
    1937      16.7956      32.4085
    1938      16.6653      32.7372
    1939      16.7175      31.7994
    1940      16.6836      32.7819
    1941      16.5796      32.6627
    1942      16.6331      32.1982
    1943      16.6493      32.3433
    1944      16.6395      32.5673
    1945      16.6119      32.5810
    1946      16.5902      32.9020
    1947      16.6119      32.0816
    1948      16.7728      32.7491
    1949      16.7663      32.7078
    1950      16.6922      32.9519
    1951      16.6950      32.2396
    1952      16.7315      32.1582
    1953      16.6662      32.5094
    1954      16.7550      32.7718
    1955      16.7147      32.7890
    1956      16.6303      32.5017
    1957      16.7433      33.3612
    1958      16.7392      32.2427
    1959      16.6922      32.2573
    1960      16.6240      32.4768
    1961      16.7412      32.7413
    1962      16.6678      32.1545
    1963      16.6580      32.6313
    1964      16.6631      31.6695
    1965      16.7434      32.5784
    1966      16.7404      33.1344
    1967      16.6360      31.5206
    1968      16.6025      32.3351
    1969      16.7012      32.7785
    1970      16.7106      31.5996
    1971      16.6741      32.4311
    1972      16.6901      32.5026
    1973      16.6259      32.1388
    1974      16.6639      32.0589
    1975      16.6492      31.9710
    1976      16.6202      31.4272
    1977      16.6763      31.4333
    1978      16.6563      32.3156
    1979      16.6642      31.9006
    1980      16.7405      31.8891
    1981      16.5663      32.3386
    1982      16.6598      30.9239
    1983      16.6425      32.1832
    1984      16.6363      32.2624
    1985      16.5836      31.8775
    1986      16.6222      32.4662
    1987      16.6315      32.7942
    1988      16.5715      32.0253
    1989      16.6216      32.2422
    1990      16.7054      32.2476
    1991      16.6539      32.1651
    1992      16.6070      31.4784
    1993      16.6740      32.2099
    1994      16.7229      32.9881
    1995      16.5656      31.9699
    1996      16.6090      32.3556
    1997      16.6418      32.9138
    1998      16.5892      31.3466
    1999      16.5446      32.0143
    2000      16.7063      32.7742
    2001      16.6682      32.6286
    2002      16.5789      32.0077
    2003      16.6711      31.8048
    2004      16.6420      31.9766
    2005      16.6749      32.3785
    2006      16.6267      32.1331
    2007      16.6799      32.1959
    2008      16.7460      32.9295
    2009      16.6341      32.6391
    2010      16.6865      32.3218
    2011      16.6427      32.8311
    2012      16.6736      32.0049
    2013      16.6542      31.5072
    2014      16.6240      32.2167
    2015      16.5855      32.7139
    2016      16.6604      32.7280
    2017      16.5728      31.5449
    2018      16.5438      31.1213
    2019      16.6844      32.1528
    2020      16.6317      32.4629
    2021      16.5078      32.0075
    2022      16.5955      32.0842
    2023      16.6256      32.7210
    2024      16.7761      32.0056
    2025      16.6177      32.4437
    2026      16.6196      32.3465
    2027      16.5803      32.4482
    2028      16.7104      32.8199
    2029      16.6526      32.7612
    2030      16.6138      32.1418
    2031      16.4966      32.2976
    2032      16.6395      31.7669
    2033      16.5893      30.6898
    2034      16.6412      32.4108
    2035      16.5854      32.1023
    2036      16.5938      31.9390
    2037      16.5905      32.1791
    2038      16.7234      31.5022
    2039      16.6495      32.5126
    2040      16.7881      33.0033
    2041      16.7113      33.0227
    2042      16.6635      32.2303
    2043      16.6974      31.7751
    2044      16.6690      31.8525
    2045      16.6183      32.2567
    2046      16.6347      31.7611
    2047      16.6551      32.3693
    2048      16.5218      31.8233
    2049      16.6422      32.6106
    2050      16.6210      32.7440
    2051      16.6664      32.9722
    2052      16.6240      32.1357
    2053      16.7182      32.7745
    2054      16.5725      32.2971
    2055      16.7224      33.0698
    2056      16.6287      32.0519
    2057      16.5788      32.7285
    2058      16.7355      32.1473
    2059      16.6949      32.1049
    2060      16.6374      32.0401
    2061      16.6262      31.9916
    2062      16.5122      31.3740
    2063      16.6532      32.4271
    2064      16.5813      32.3219
    2065      16.5805      32.5699
    2066      16.6177      32.1646
    2067      16.6816      32.4477
    2068      16.7681      32.6039
    2069      16.6217      32.1570
    2070      16.6732      32.0455
    2071      16.7227      31.8557
    2072      16.6590      32.7880
    2073      16.7356      32.2241
    2074      16.6172      32.0492
    2075      16.7326      32.9669
    2076      16.6483      32.6109
    2077      16.5373      32.4917
    2078      16.6786      33.1024
    2079      16.6006      31.8001
    2080      16.6817      32.3087
    2081      16.5994      32.6403
    2082      16.7138      32.4691
    2083      16.7122      32.4694
    2084      16.7166      32.2784
    2085      16.6400      32.6629
    2086      16.6595      32.5457
    2087      16.5774      31.4077
    2088      16.4952      32.3225
    2089      16.6931      33.0014
    2090      16.7334      33.5774
    2091      16.6283      32.8219
    2092      16.7502      32.8920
    2093      16.7199      32.8114
    2094      16.6747      32.6935
    2095      16.6599      32.4314
    2096      16.7317      32.4008
    2097      16.6442      32.1006
    2098      16.6594      32.0702
    2099      16.6213      32.1884
    2100      16.7261      33.0882
    2101      16.6017      32.6137
    2102      16.7437      32.4722
    2103      16.5601      31.7112
    2104      16.6785      33.3146
    2105      16.6946      32.2921
    2106      16.5818      32.1793
    2107      16.6526      31.7666
    2108      16.6562      32.3258
    2109      16.5986      32.0067
    2110      16.7497      32.7434
    2111      16.7247      32.2657
    2112      16.6773      32.2256
    2113      16.7826      32.9471
    2114      16.7209      32.9738
    2115      16.6833      32.7771
    2116      16.7170      32.7989
    2117      16.6424      32.6742
    2118      16.6488      32.0281
    2119      16.7684      32.4131
    2120      16.6625      32.1387
    2121      16.6808      32.3013
    2122      16.6430      32.4507
    2123      16.6378      32.4918
    2124      16.5891      32.1095
    2125      16.6649      31.9820
    2126      16.6278      31.6122
    2127      16.6459      31.8135
    2128      16.6437      32.4689
    2129      16.6328      32.0240
    2130      16.6461      32.5101
    2131      16.7202      32.6097
    2132      16.6895      32.6242
    2133      16.6075      32.8591
    2134      16.6156      32.2578
    2135      16.5891      31.9598
    2136      16.6989      32.7034
    2137      16.7685      32.8610
    2138      16.5910      32.2415
    2139      16.7321      32.0368
    2140      16.5847      32.0420
    2141      16.6455      31.7324
    2142      16.6217      32.1441
    2143      16.5556      32.1524
    2144      16.7580      32.1991
    2145      16.6584      32.3432
    2146      16.6556      32.0503
    2147      16.6524      31.2518
    2148      16.6516      31.9775
    2149      16.5791      32.2703
    2150      16.6217      32.4811
    2151      16.7008      32.5476
    2152      16.7568      31.9324
    2153      16.6376      31.4353
    2154      16.6805      32.9992
    2155      16.8784      32.7198
    2156      16.6215      32.6819
    2157      16.6152      32.0788
    2158      16.6159      31.8499
    2159      16.6732      31.6435
    2160      16.7190      32.8402
    2161      16.7175      32.5100
    2162      16.6475      32.7726
    2163      16.6419      32.1453
    2164      16.6308      32.5150
    2165      16.7402      32.0516
    2166      16.6039      32.0441
    2167      16.6213      32.1745
    2168      16.7221      31.6580
    2169      16.6372      31.9874
    2170      16.6695      32.5736
    2171      16.6309      32.6137
    2172      16.6053      32.7818
    2173      16.7171      33.1940
    2174      16.6317      32.3382
    2175      16.7122      32.5346
    2176      16.5997      31.8699
    2177      16.6570      32.4371
    2178      16.6497      33.0544
    2179      16.5686      31.7088
    2180      16.5741      30.8319
    2181      16.7595      32.2138
    2182      16.6097      32.0251
    2183      16.5819      31.6020
    2184      16.6316      31.2545
    2185      16.5930      32.0400
    2186      16.6979      32.2560
    2187      16.6164      31.9310
    2188      16.6123      31.9527
    2189      16.6612      32.7665
    2190      16.5501      31.1142
    2191      16.6321      32.1646
    2192      16.6513      32.6068
    2193      16.6947      32.1974
    2194      16.6804      33.0190
    2195      16.6164      33.0544
    2196      16.5871      32.2869
    2197      16.7114      31.6896
    2198      16.6067      31.5026
    2199      16.6760      32.5401
    2200      16.7141      31.6240
    2201      16.7140      31.8123
    2202      16.5374      31.8680
    2203      16.7397      32.2290
    2204      16.6263      32.2224
    2205      16.6733      32.1757
    2206      16.6498      32.2287
    2207      16.6434      32.0063
    2208      16.7161      32.9502
    2209      16.6785      32.2792
    2210      16.6231      32.7656
    2211      16.6206      32.7599
    2212      16.7282      32.9011
    2213      16.6964      32.2311
    2214      16.6642      32.3565
    2215      16.6718      32.7265
    2216      16.7367      32.1036
    2217      16.7062      32.2312
    2218      16.7546      32.7169
    2219      16.6873      32.6407
    2220      16.6538      32.3737
    2221      16.6223      32.2981
    2222      16.7117      32.7768
    2223      16.6264      32.5162
    2224      16.7557      32.7055
    2225      16.6941      32.7299
    2226      16.6529      31.0373
    2227      16.6500      32.8758
    2228      16.6480      31.2882
    2229      16.7018      31.4534
    2230      16.6957      32.9402
    2231      16.7167      32.6729
    2232      16.5932      32.0639
    2233      16.6527      32.7027
    2234      16.7752      32.5844
    2235      16.7812      32.6804
    2236      16.6639      32.9488
    2237      16.6759      32.6449
    2238      16.6457      32.4794
    2239      16.7605      32.8187
    2240      16.7068      32.8968
    2241      16.6642      32.2949
    2242      16.6338      32.1295
    2243      16.6857      32.6242
    2244      16.7513      32.0670
    2245      16.6688      31.1056
    2246      16.6125      30.7441
    2247      16.6515      29.9143
    2248      16.6435      29.6121
    2249      16.6625      31.2685
    2250      16.6262      30.7339
    2251      16.7262      30.8325
    2252      16.7376      31.5273
    2253      16.6727      31.4954
    2254      16.6489      32.0920
    2255      16.5625      32.4541
    2256      16.7006      32.9519
    2257      16.6250      32.4956
    2258      16.6043      32.7772
    2259      16.6574      32.3619
    2260      16.8256      33.3880
    2261      16.6733      32.3980
    2262      16.6670      33.0920
    2263      16.5889      31.2108
    2264      16.6285      31.0882
    2265      16.6740      31.9703
    2266      16.7639      32.8207
    2267      16.6310      31.8522
    2268      16.6502      32.4279
    2269      16.7423      31.9873
    2270      16.6546      32.3921
    2271      16.6144      31.6772
    2272      16.5743      31.9630
    2273      16.7122      31.8855
    2274      16.4919      31.4062
    2275      16.6583      32.1313
    2276      16.6596      32.1150
    2277      16.6690      32.5112
    2278      16.6065      31.8366
    2279      16.6450      31.7723
    2280      16.7204      32.3315
    2281      16.6016      32.9179
    2282      16.6293      32.9952
    2283      16.7507      32.7317
    2284      16.6581      32.6559
    2285      16.6409      31.8443
    2286      16.7746      32.2614
    2287      16.6419      30.9186
    2288      16.7751      31.8516
    2289      16.6008      32.3198
    2290      16.7089      33.5732
    2291      16.7007      32.7404
    2292      16.7069      32.8551
    2293      16.7028      32.2972
    2294      16.8216      33.2558
    2295      16.7499      32.6315
    2296      16.7505      32.7271
    2297      16.7347      32.9376
    2298      16.6771      32.2796
    2299      16.6810      32.3974
    2300      16.7857      32.8570
    2301      16.7514      32.5477
    2302      16.7637      32.2718
    2303      16.6721      32.3281
    2304      16.6603      32.2333
    2305      16.6955      32.3478
    2306      16.6935      32.3727
    2307      16.8456      32.7102
    2308      16.7664      32.4112
    2309      16.8139      31.8590
    2310      16.6877      31.9607
    2311      16.7432      32.7543
    2312      16.7301      32.6372
    2313      16.8454      33.1863
    2314      16.7249      32.9859
    2315      16.7638      32.4037
    2316      16.7997      32.7227
    2317      16.6550      31.9982
    2318      16.6410      32.3761
    2319      16.5842      32.1295
    2320      16.6035      31.7440
    2321      16.5913      31.5839
    2322      16.5971      32.2470
    2323      16.6609      31.8449
    2324      16.6328      32.4492
    2325      16.7620      31.9830
    2326      16.7275      32.3441
    2327      16.7952      32.3883
    2328      16.6438      32.2801
    2329      16.7970      32.6212
    2330      16.6897      31.6471
    2331      16.7606      32.1059
    2332      16.6505      32.0080
    2333      16.6705      32.7378
    2334      16.7511      32.4337
    2335      16.6251      32.0286
    2336      16.5930      32.5118
    2337      16.5981      32.4895
    2338      16.6436      31.6689
    2339      16.6933      32.8364
    2340      16.7017      33.1046
    2341      16.7878      32.7867
    2342      16.6032      31.5872
    2343      16.6998      31.8107
    2344      16.6475      32.6837
    2345      16.6262      31.5344
    2346      16.8159      31.4866
    2347      16.7413      31.8027
    2348      16.6114      31.6021
    2349      16.5061      31.5392
    2350      16.5926      31.6487
    2351      16.6862      31.8656
    2352      16.5423      32.1852
    2353      16.7095      32.6086
    2354      16.6446      32.6655
    2355      16.6530      32.3090
    2356      16.6792      32.6503
    2357      16.6303      32.7690
    2358      16.6623      31.6378
    2359      16.6951      31.6998
    2360      16.5750      31.9404
    2361      16.6524      32.8190
    2362      16.7829      32.8796
    2363      16.7041      32.4560
    2364      16.6425      32.4584
    2365      16.6863      32.8588
    2366      16.6500      32.0989
    2367      16.6931      31.7173
    2368      16.6936      31.8461
    2369      16.7284      31.7051
    2370      16.6737      32.6255
    2371      16.6364      31.7439
    2372      16.5934      30.5843
    2373      16.6641      31.5361
    2374      16.7644      31.8493
    2375      16.7376      32.2218
    2376      16.7068      32.2705
    2377      16.7052      32.7383
    2378      16.7364      31.7514
    2379      16.7011      31.8481
    2380      16.6751      31.3664
    2381      16.6518      32.1134
    2382      16.6443      31.7290
    2383      16.6330      32.3368
    2384      16.6128      31.8054
    2385      16.7383      32.1054
    2386      16.7442      32.9936
    2387      16.6962      32.4658
    2388      16.6547      32.6043
    2389      16.6660      32.6089
    2390      16.7053      31.8748
    2391      16.6526      32.0272
    2392      16.7035      32.3218
    2393      16.6248      31.8177
    2394      16.6443      31.8809
    2395      16.6359      31.8899
    2396      16.6750      32.5417
    2397      16.6087      31.7107
    2398      16.6891      32.1153
    2399      16.7836      33.2030
    2400      16.7550      32.4596
    2401      16.7156      31.6964
    2402      16.5549      31.3953
    2403      16.7937      31.5787
    2404      16.7494      33.2139
    2405      16.7032      32.7669
    2406      16.6680      32.4321
    2407      16.6756      32.5072
    2408      16.6943      31.7188
    2409      16.5895      31.5935
    2410      16.6294      32.0390
    2411      16.6551      31.5237
    2412      16.7365      31.9932
    2413      16.7603      32.4334
    2414      16.7235      33.0530
    2415      16.6685      31.8809
    2416      16.8895      33.0828
    2417      16.7343      32.1392
    2418      16.7849      32.1847
    2419      16.8464      32.1148
    2420      16.7070      32.4569
    2421      16.6925      31.5366
    2422      16.7520      32.0278
    2423      16.7940      33.0526
    2424      16.6450      32.3024
    2425      16.6288      32.7110
    2426      16.7668      32.8689
    2427      16.6827      32.7801
    2428      16.6288      32.2074
    2429      16.7305      31.0851
    2430      16.6665      31.8609
    2431      16.7011      32.3063
    2432      16.8178      32.2299
    2433      16.6521      31.4594
    2434      16.7778      32.0005
    2435      16.7070      31.9371
    2436      16.6892      32.5100
    2437      16.6803      31.4369
    2438      16.6858      32.6680
    2439      16.6043      31.9543
    2440      16.6763      32.2429
    2441      16.6858      32.7639
    2442      16.6404      32.1249
    2443      16.6434      32.0693
    2444      16.6693      32.6516
    2445      16.7878      32.4304
    2446      16.6687      32.0147
    2447      16.7872      32.5791
    2448      16.7762      32.2772
    2449      16.7506      32.1139
    2450      16.7569      32.8042
    2451      16.6700      32.1672
    2452      16.6189      32.6653
    2453      16.7158      32.1861
    2454      16.6624      32.8784
    2455      16.6894      31.7348
    2456      16.6675      32.5881
    2457      16.6930      33.1317
    2458      16.7820      32.8312
    2459      16.7979      32.9510
    2460      16.7161      32.3325
    2461      16.6756      31.9532
    2462      16.6058      31.9574
    2463      16.6946      32.4973
    2464      16.7274      32.8690
    2465      16.6704      32.9121
    2466      16.6308      32.4652
    2467      16.7395      31.5707
    2468      16.7779      32.9032
    2469      16.7148      32.8311
    2470      16.6876      32.0780
    2471      16.5943      32.7217
    2472      16.7115      31.5176
    2473      16.7820      32.9358
    2474      16.6804      31.4033
    2475      16.6800      31.8709
    2476      16.6681      31.8101
    2477      16.8316      31.9897
    2478      16.6706      32.1009
    2479      16.6985      32.3255
    2480      16.7314      32.1810
    2481      16.7149      32.3353
    2482      16.6847      31.9361
    2483      16.7387      32.0400
    2484      16.7260      32.5072
    2485      16.6536      32.1037
    2486      16.7047      31.9443
    2487      16.6708      31.9484
    2488      16.6977      32.4308
    2489      16.6723      31.4044
    2490      16.6898      31.7461
    2491      16.6655      31.4955
    2492      16.7493      30.7447
    2493      16.6641      30.5398
    2494      16.6451      31.5898
    2495      16.6474      32.3718
    2496      16.7722      32.0041
    2497      16.6559      31.3850
    2498      16.6962      31.3200
    2499      16.7148      31.3724
    2500      16.7696      31.8274
    2501      16.6741      31.8323
    2502      16.5745      32.0313
    2503      16.6915      32.8281
    2504      16.7260      32.0506
    2505      16.6929      30.9075
    2506      16.7077      31.6055
    2507      16.5421      31.7536
    2508      16.6470      31.7879
    2509      16.7106      31.3745
    2510      16.7512      32.2303
    2511      16.5891      32.3845
    2512      16.5980      31.8387
    2513      16.5447      32.3540
    2514      16.5537      31.3411
    2515      16.6269      31.6581
    2516      16.7221      32.4420
    2517      16.7395      31.9737
    2518      16.7025      32.8549
    2519      16.6590      32.6828
    2520      16.6242      32.3833
    2521      16.6950      33.0289
    2522      16.5756      32.4175
    2523      16.6807      32.5036
    2524      16.6021      31.9783
    2525      16.6039      32.5648
    2526      16.5908      31.1148
    2527      16.7087      31.5544
    2528      16.6057      32.7252
    2529      16.6023      32.6135
    2530      16.6775      32.2484
    2531      16.6360      32.0984
    2532      16.6327      30.9456
    2533      16.6419      32.0257
    2534      16.6610      32.1968
    2535      16.6851      31.6465
    2536      16.7266      32.0782
    2537      16.6141      31.5823
    2538      16.6376      32.5534
    2539      16.5770      31.5861
    2540      16.7822      31.7993
    2541      16.7824      31.5893
    2542      16.6579      31.4548
    2543      16.6575      31.8221
    2544      16.7374      33.3499
    2545      16.5971      32.3619
    2546      16.6878      32.3669
    2547      16.6961      32.7546
    2548      16.6372      32.5322
    2549      16.6519      32.3733
    2550      16.6366      32.4118
    2551      16.5698      31.2479
    2552      16.6739      31.9211
    2553      16.6485      32.1146
    2554      16.6874      32.0951
    2555      16.5964      32.2630
    2556      16.6969      32.0257
    2557      16.6269      33.0420
    2558      16.5576      32.3083
    2559      16.6824      31.8275
    2560      16.6342      32.1225
    2561      16.6663      32.6351
    2562      16.6079      32.4507
    2563      16.6214      31.5600
    2564      16.5650      31.3607
    2565      16.6871      31.6342
    2566      16.6780      31.5819
    2567      16.6801      32.6053
    2568      16.7245      31.3231
    2569      16.7849      31.8659
    2570      16.7023      31.7405
    2571      16.7321      31.2904
    2572      16.6795      31.1789
    2573      16.6294      31.0401
    2574      16.6601      31.7525
    2575      16.7116      32.2686
    2576      16.5870      31.6772
    2577      16.5420      31.5543
    2578      16.6141      31.6870
    2579      16.6806      31.1016
    2580      16.6016      32.1215
    2581      16.6535      32.5657
    2582      16.6313      32.8082
    2583      16.7215      32.3422
    2584      16.6196      31.9290
    2585      16.5704      32.1844
    2586      16.6693      32.5343
    2587      16.6624      32.1473
    2588      16.6036      31.4761
    2589      16.5686      31.6835
    2590      16.6251      32.9504
    2591      16.6774      32.0086
    2592      16.7488      32.0666
    2593      16.7257      32.1862
    2594      16.6714      32.0741
    2595      16.4939      32.0245
    2596      16.7374      33.0984
    2597      16.7366      32.6908
    2598      16.6990      32.9102
    2599      16.7257      32.3423
    2600      16.6578      32.9176
    2601      16.6418      31.7754
    2602      16.6093      31.5681
    2603      16.6371      31.8468
    2604      16.6634      31.9905
    2605      16.6975      32.0353
    2606      16.6232      32.2434
    2607      16.6424      31.1029
    2608      16.5817      31.2892
    2609      16.5621      31.1746
    2610      16.6021      32.7934
    2611      16.5975      31.7631
    2612      16.6282      32.6001
    2613      16.6909      32.3915
    2614      16.6415      31.1019
    2615      16.5618      31.7461
    2616      16.6634      32.6670
    2617      16.7772      32.6776
    2618      16.6865      33.0101
    2619      16.6560      32.2705
    2620      16.7034      32.2794
    2621      16.6260      33.0389
    2622      16.6357      32.0076
    2623      16.5691      31.4322
    2624      16.7019      32.3501
    2625      16.5638      32.1728
    2626      16.4924      31.2950
    2627      16.6994      32.0975
    2628      16.6256      31.8639
    2629      16.5885      32.2123
    2630      16.6244      31.5217
    2631      16.6477      32.5227
    2632      16.6579      31.3596
    2633      16.7186      32.6353
    2634      16.5993      31.8897
    2635      16.6666      32.2661
    2636      16.6388      32.7161
    2637      16.6190      32.3030
    2638      16.5937      32.9327
    2639      16.6143      31.9637
    2640      16.6242      32.7492
    2641      16.6627      32.5563
    2642      16.5965      32.4337
    2643      16.5570      31.9970
    2644      16.5665      32.4061
    2645      16.7127      31.7571
    2646      16.7016      31.8478
    2647      16.6224      32.5584
    2648      16.7301      32.7538
    2649      16.6733      32.5643
    2650      16.6222      32.4109
    2651      16.6732      31.8495
    2652      16.6409      31.5484
    2653      16.6730      32.5724
    2654      16.7161      32.9390
    2655      16.7708      31.6316
    2656      16.6548      32.1495
    2657      16.6533      32.1754
    2658      16.6750      32.8057
    2659      16.7729      33.5191
    2660      16.6616      32.9548
    2661      16.6194      32.3877
    2662      16.7435      32.6057
    2663      16.6660      32.9403
    2664      16.6496      32.1082
    2665      16.5893      31.8905
    2666      16.6555      31.7310
    2667      16.6780      31.8846
    2668      16.6513      31.8415
    2669      16.7023      32.7855
    2670      16.7188      32.5653
    2671      16.6724      31.8636
    2672      16.7238      32.1850
    2673      16.6314      32.6544
    2674      16.6675      32.6751
    2675      16.6996      32.8679
    2676      16.6284      32.0789
    2677      16.6331      32.8906
    2678      16.6584      32.2737
    2679      16.6433      32.3497
    2680      16.6292      32.7861
    2681      16.6979      32.5494
    2682      16.6499      32.1259
    2683      16.6496      32.6468
    2684      16.6005      32.5439
    2685      16.5958      32.4580
    2686      16.6151      31.9143
    2687      16.4963      31.4654
    2688      16.5890      31.8359
    2689      16.6135      31.8717
    2690      16.6688      32.3000
    2691      16.5798      32.6207
    2692      16.4652      32.3055
    2693      16.5721      32.4856
    2694      16.5662      32.5095
    2695      16.6722      32.8691
    2696      16.4954      31.0646
    2697      16.5588      31.2977
    2698      16.5730      32.6916
    2699      16.6293      32.7401
    2700      16.5482      31.5829
    2701      16.5684      31.8196
    2702      16.5863      31.3292
    2703      16.5605      32.0506
    2704      16.6289      32.4960
    2705      16.7063      31.5880
    2706      16.6257      31.9138
    2707      16.7222      32.7998
    2708      16.6768      32.9564
    2709      16.6625      32.3285
    2710      16.7402      33.0235
    2711      16.7014      31.8652
    2712      16.6501      31.3158
    2713      16.7476      32.9539
    2714      16.5665      32.2641
    2715      16.5705      32.7393
    2716      16.5735      31.6579
    2717      16.6155      32.1801
    2718      16.6706      32.7538
    2719      16.6480      32.2400
    2720      16.6110      32.6633
    2721      16.7153      32.3908
    2722      16.6358      32.0988
    2723      16.7155      32.3315
    2724      16.6499      32.3314
    2725      16.6582      32.1621
    2726      16.6573      32.2098
    2727      16.6081      32.2139
    2728      16.7396      32.4466
    2729      16.6665      32.1219
    2730      16.6497      32.0990
    2731      16.6081      31.9253
    2732      16.7054      32.9996
    2733      16.8364      31.6957
    2734      16.5572      31.4227
    2735      16.7736      31.8414
    2736      16.6814      32.0313
    2737      16.6998      32.2334
    2738      16.6721      31.6747
    2739      16.7492      32.3411
    2740      16.6045      32.3886
    2741      16.7470      32.2864
    2742      16.6735      32.4990
    2743      16.6695      31.8846
    2744      16.6107      30.7967
    2745      16.6016      31.3941
    2746      16.6103      30.6645
    2747      16.7559      32.1519
    2748      16.7226      31.5703
    2749      16.6611      30.9504
    2750      16.6459      31.3254
    2751      16.7205      30.8558
    2752      16.6516      31.0399
    2753      16.7048      31.3688
    2754      16.6129      30.9166
    2755      16.7313      31.0464
    2756      16.6391      31.0404
    2757      16.6964      31.7755
    2758      16.6294      30.4021
    2759      16.6755      31.1324
    2760      16.6367      30.9681
    2761      16.8192      31.4592
    2762      16.6548      31.0170
    2763      16.6669      30.7561
    2764      16.6606      30.8255
    2765      16.6648      30.6241
    2766      16.7782      31.2659
    2767      16.6654      31.2753
    2768      16.5845      30.8379
    2769      16.6429      31.4326
    2770      16.6202      31.3325
    2771      16.6137      30.7378
    2772      16.5758      30.6345
    2773      16.5599      31.0798
    2774      16.5577      30.8285
    2775      16.6830      31.3811
    2776      16.6109      30.7451
    2777      16.4840      30.6115
    2778      16.5291      30.7972
    2779      16.6290      31.0247
    2780      16.7639      30.7846
    2781      16.7056      31.2832
    2782      16.7000      31.4826
    2783      16.6180      31.1265
    2784      16.6721      31.2421
    2785      16.6994      31.5502
    2786      16.6475      31.3802
    2787      16.5969      31.2766
    2788      16.6182      31.0377
    2789      16.6819      31.2679
    2790      16.6959      31.4194
    2791      16.6113      31.1505
    2792      16.5496      30.9227
    2793      16.6933      30.7771
    2794      16.5050      30.2257
    2795      16.7043      31.1443
    2796      16.6722      31.1178
    2797      16.5802      30.8573
    2798      16.5871      31.1320
    2799      16.5753      30.7989
    2800      16.5781      31.8718
    2801      16.6800      31.4324
    2802      16.6978      31.3070
    2803      16.5883      31.0118
    2804      16.5126      30.4231
    2805      16.6150      31.6350
    2806      16.5607      31.0253
    2807      16.5282      30.6846
    2808      16.5868      31.3905
    2809      16.6700      31.6641
    2810      16.5605      30.4975
    2811      16.6080      31.1799
    2812      16.6874      31.9348
    2813      16.5634      31.0170
    2814      16.5871      30.7056
    2815      16.5258      31.2303
    2816      16.5725      32.0324
    2817      16.6773      32.4790
    2818      16.6676      31.8967
    2819      16.5834      32.6579
    2820      16.5612      31.3375
    2821      16.6957      31.6971
    2822      16.6012      31.4255
    2823      16.6454      31.7873
    2824      16.6670      32.5494
    2825      16.5175      31.5593
    2826      16.6143      31.5897
    2827      16.5693      31.9803
    2828      16.5861      32.0536
    2829      16.6837      32.1013
    2830      16.5631      31.4207
    2831      16.6319      31.7591
    2832      16.6426      31.5528
    2833      16.5156      31.5480
    2834      16.5511      31.9683
    2835      16.6286      31.5015
    2836      16.6432      32.1042
    2837      16.7035      32.0475
    2838      16.6542      31.8485
    2839      16.5466      31.9329
    2840      16.6719      31.8484
    2841      16.6417      31.9458
    2842      16.5758      31.6204
    2843      16.6834      31.6454
    2844      16.7114      31.8500
    2845      16.5232      31.1726
    2846      16.6430      31.3459
    2847      16.6504      31.6033
    2848      16.5938      31.3093
    2849      16.6821      30.8330
    2850      16.6724      31.0968
    2851      16.6301      31.3514
    2852      16.7104      31.1893
    2853      16.6176      30.9929
    2854      16.7087      32.1479
    2855      16.6593      31.5740
    2856      16.5849      31.2738
    2857      16.7512      31.3855
    2858      16.5225      31.2481
    2859      16.5838      30.7391
    2860      16.5498      31.0288
    2861      16.6645      30.8559
    2862      16.5202      30.4254
    2863      16.6457      30.8852
    2864      16.6644      30.8209
    2865      16.6659      31.3984
    2866      16.6086      31.0463
    2867      16.6798      31.2300
    2868      16.7415      30.6959
    2869      16.7124      31.0602
    2870      16.6044      31.0636
    2871      16.5280      30.7747
    2872      16.6221      31.5165
    2873      16.7017      31.2663
    2874      16.6319      30.6771
    2875      16.6308      30.9356
    2876      16.6678      30.9682
    2877      16.6990      31.2813
    2878      16.6047      30.8170
    2879      16.6368      31.3490
    2880      16.5819      31.1800
    2881      16.5480      30.3811
    2882      16.6643      32.7406
    2883      16.6340      32.2844
    2884      16.7345      33.0233
    2885      16.6816      31.7138
    2886      16.6550      32.6500
    2887      16.5817      32.8955
    2888      16.6035      32.2747
    2889      16.7091      32.8730
    2890      16.6841      32.1957
    2891      16.6647      31.8602
    2892      16.7304      32.0499
    2893      16.6663      32.0355
    2894      16.5684      32.2278
    2895      16.6350      31.9177
    2896      16.7378      33.0509
    2897      16.7378      33.6023
    2898      16.6962      32.8034
    2899      16.7181      31.8098
    2900      16.6698      31.2978
    2901      16.6583      32.8191
    2902      16.6863      31.7552
    2903      16.7203      33.2189
    2904      16.6384      32.4562
    2905      16.5989      32.5688
    2906      16.5862      32.5686
    2907      16.5259      32.1475
    2908      16.6589      33.0118
    2909      16.6873      31.4426
    2910      16.6820      32.4970
    2911      16.6674      32.6673
    2912      16.5716      32.8506
    2913      16.6554      33.0493
    2914      16.6219      32.1801
    2915      16.5370      32.0022
    2916      16.6437      31.6302
    2917      16.6242      32.2314
    2918      16.7179      32.1777
    2919      16.6882      31.9020
    2920      16.6883      32.2450
    2921      16.7129      31.6482
    2922      16.6711      31.8768
    2923      16.7591      33.7899
    2924      16.6311      31.5891
    2925      16.7577      31.3978
    2926      16.6778      31.9211
    2927      16.6425      31.1847
    2928      16.8116      33.3973
    2929      16.5897      32.3446
    2930      16.6445      33.6172
    2931      16.7439      32.3778
    2932      16.6055      32.5496
    2933      16.7554      32.5521
    2934      16.5723      31.6157
    2935      16.6204      32.2262
    2936      16.7346      32.2680
    2937      16.4950      31.8879
    2938      16.6337      32.5228
    2939      16.7632      32.6020
    2940      16.7797      32.9380
    2941      16.7472      32.9483
    2942      16.6559      32.3911
    2943      16.7002      32.1527
    2944      16.7550      31.8706
    2945      16.6657      31.8925
    2946      16.6745      32.5064
    2947      16.7273      32.4537
    2948      16.5666      31.7495
    2949      16.6151      31.8495
    2950      16.6327      31.5381
    2951      16.6262      31.3723
    2952      16.5760      31.7962
    2953      16.5804      32.3418
    2954      16.5866      32.7445
    2955      16.5487      32.1228
    2956      16.6145      32.2993
    2957      16.7035      32.8434
    2958      16.6967      32.6380
    2959      16.7390      32.6401
    2960      16.7091      32.4933
    2961      16.5914      31.4739
    2962      16.6802      31.2944
    2963      16.7176      32.2179
    2964      16.6676      31.7028
    2965      16.6704      31.6975
    2966      16.7361      32.1295
    2967      16.6340      31.5235
    2968      16.6895      32.2850
    2969      16.6364      32.2493
    2970      16.6173      32.6128
    2971      16.6808      31.8865
    2972      16.7034      32.3354
    2973      16.5958      31.5386
    2974      16.6470      31.8673
    2975      16.7269      31.9185
    2976      16.7052      32.4643
    2977      16.7190      32.0857
    2978      16.7248      32.1158
    2979      16.6561      31.3279
    2980      16.6678      31.8562
    2981      16.7228      32.2001
    2982      16.6889      31.6309
    2983      16.7214      31.7740
    2984      16.7039      32.3136
    2985      16.6212      32.1984
    2986      16.6130      31.8621
    2987      16.6818      32.1393
    2988      16.6417      31.4645
    2989      16.7064      32.0174
    2990      16.7821      32.4695
    2991      16.6954      31.6976
    2992      16.6403      32.0152
    2993      16.7144      32.1677
    2994      16.5832      30.5484
    2995      16.7025      31.2627
    2996      16.7249      31.6864
    2997      16.6473      31.6589
    2998      16.7740      31.5702
    2999      16.6578      31.6488
    3000      16.6824      31.8612
    3001      16.7782      32.2672
    3002      16.6904      31.7611
    3003      16.7396      32.0526
    3004      16.6927      32.3669
    3005      16.6723      32.0056
    3006      16.7029      31.7371
    3007      16.6712      31.6840
    3008      16.5906      32.5750
    3009      16.5973      31.8762
    3010      16.7334      32.1262
    3011      16.6535      31.3101
    3012      16.5649      31.6911
    3013      16.5279      31.7950
    3014      16.5085      31.4330
    3015      16.6309      32.1922
    3016      16.5854      31.5546
    3017      16.6138      31.4984
    3018      16.6248      31.5504
    3019      16.6730      32.3749
    3020      16.6394      31.8248
    3021      16.5611      31.8665
    3022      16.5786      31.4592
    3023      16.5879      32.0589
    3024      16.6106      32.7845
    3025      16.6802      32.5239
    3026      16.5605      32.2818
    3027      16.6317      31.6792
    3028      16.6258      32.4066
    3029      16.5594      32.5231
    3030      16.6725      32.9872
    3031      16.7282      32.0982
    3032      16.5469      32.3351
    3033      16.6092      31.7127
    3034      16.6727      32.4118
    3035      16.6888      32.8983
    3036      16.7064      32.8428
    3037      16.5332      32.1946
    3038      16.7182      32.2284
    3039      16.6781      32.4921
    3040      16.7021      32.2959
    3041      16.6743      31.6785
    3042      16.7223      31.2913
    3043      16.7160      31.5692
    3044      16.6572      31.4809
    3045      16.7315      32.2723
    3046      16.6411      30.9977
    3047      16.6800      31.4329
    3048      16.5860      30.8569
    3049      16.5893      30.8323
    3050      16.6367      30.7669
    3051      16.6057      30.7061
    3052      16.6060      30.8737
    3053      16.4914      30.3029
    3054      16.5725      30.8595
    3055      16.3705      30.0953
    3056      16.5500      30.7301
    3057      16.6944      31.4117
    3058      16.6021      30.8874
    3059      16.5891      31.1088
    3060      16.6031      30.8945
    3061      16.6323      30.7880
    3062      16.5912      31.1691
    3063      16.5788      30.6553
    3064      16.5902      30.7060
    3065      16.5476      30.8594
    3066      16.6267      30.9238
    3067      16.6015      31.1450
    3068      16.6772      31.5231
    3069      16.4838      30.9263
    3070      16.5288      30.5279
    3071      16.6046      31.1852
    3072      16.5471      31.1046
    3073      16.5978      30.8787
    3074      16.6614      32.0038
    3075      16.6214      30.7143
    3076      16.6494      31.1895
    3077      16.6361      31.8162
    3078      16.6654      31.4163
    3079      16.6429      31.8534
    3080      16.6611      32.0723
    3081      16.5244      31.5670
    3082      16.5944      31.8147
    3083      16.6819      31.8660
    3084      16.6454      31.5985
    3085      16.5719      32.0990
    3086      16.7065      31.9118
    3087      16.6156      31.8540
    3088      16.7472      31.6948
    3089      16.7716      32.4937
    3090      16.6850      32.0110
    3091      16.6743      32.0269
    3092      16.6986      31.8021
    3093      16.5581      32.1814
    3094      16.7063      32.3038
    3095      16.6739      31.9305
    3096      16.6671      32.5441
    3097      16.7067      31.9330
    3098      16.6915      31.8885
    3099      16.6279      32.2013
    3100      16.6495      32.9363
    3101      16.7037      32.9212
    3102      16.7239      32.5130
    3103      16.7257      32.4029
    3104      16.7362      32.0556
    3105      16.6547      31.6711
    3106      16.6362      32.8101
    3107      16.5927      32.3592
    3108      16.5709      31.6153
    3109      16.6404      31.7136
    3110      16.7540      32.6368
    3111      16.6571      32.7242
    3112      16.6944      32.4857
    3113      16.6731      33.0039
    3114      16.6317      32.6393
    3115      16.7482      32.9833
    3116      16.7033      33.3130
    3117      16.7169      32.4978
    3118      16.7662      32.5807
    3119      16.7471      32.9839
    3120      16.6105      31.6349
    3121      16.6474      32.2633
    3122      16.7111      31.9587
    3123      16.5385      31.2384
    3124      16.7110      32.6718
    3125      16.6284      32.7758
    3126      16.5388      32.5947
    3127      16.6528      32.8992
    3128      16.7573      33.0907
    3129      16.6464      31.8486
    3130      16.5833      32.0672
    3131      16.7715      33.3454
    3132      16.6420      32.3316
    3133      16.6462      32.7466
    3134      16.6135      32.7613
    3135      16.6147      32.1216
    3136      16.5819      31.9787
    3137      16.5975      32.8007
    3138      16.6815      33.1732
    3139      16.7285      32.6664
    3140      16.7749      32.5212
    3141      16.6009      31.8515
    3142      16.6417      32.8671
    3143      16.6948      32.2217
    3144      16.7310      33.3689
    3145      16.6690      32.3839
    3146      16.7471      32.5556
    3147      16.6554      31.9169
    3148      16.6648      32.5435
    3149      16.6533      32.2402
    3150      16.6567      31.9896
    3151      16.5606      32.1552
    3152      16.7800      32.0764
    3153      16.6301      32.2156
    3154      16.7037      31.8919
    3155      16.7035      32.2422
    3156      16.6555      32.6781
    3157      16.6041      32.0871
    3158      16.6632      32.4870
    3159      16.6626      32.5083
    3160      16.6940      32.1296
    3161      16.7600      31.8012
    3162      16.7445      32.3546
    3163      16.7037      32.8112
    3164      16.7160      32.3889
    3165      16.5682      32.0323
    3166      16.7104      31.6707
    3167      16.7959      32.0804
    3168      16.6826      32.9197
    3169      16.7381      32.8196
    3170      16.7105      32.0733
    3171      16.6999      32.3433
    3172      16.6742      32.5815
    3173      16.6710      31.8440
    3174      16.7216      32.4074
    3175      16.7600      32.2906
    3176      16.7512      31.6101
    3177      16.6354      31.5953
    3178      16.6143      31.7731
    3179      16.7143      32.1974
    3180      16.7383      32.3574
    3181      16.6075      32.0856
    3182      16.6176      32.8658
    3183      16.6283      31.6054
    3184      16.6564      32.4535
    3185      16.7968      32.6428
    3186      16.6448      32.7553
    3187      16.6372      32.7531
    3188      16.7757      32.6041
    3189      16.7070      32.7045
    3190      16.6638      32.5187
    3191      16.8154      32.7860
    3192      16.7289      33.2578
    3193      16.7019      32.9715
    3194      16.6566      32.1023
    3195      16.5910      31.4906
    3196      16.7812      33.0057
    3197      16.6529      32.2249
    3198      16.7585      32.6808
    3199      16.8270      33.1202
    3200      16.6937      31.4281
    3201      16.7059      32.1222
    3202      16.8127      32.7088
    3203      16.8224      33.1544
    3204      16.6640      32.8457
    3205      16.6342      32.5794
    3206      16.8578      33.1561
    3207      16.6352      32.8230
    3208      16.6665      32.6965
    3209      16.5889      31.2841
    3210      16.6620      31.4356
    3211      16.7153      33.1937
    3212      16.6971      32.6726
    3213      16.6386      32.3951
    3214      16.6834      32.7839
    3215      16.7479      32.8923
    3216      16.7484      32.5622
    3217      16.6983      32.6566
    3218      16.8016      32.4152
    3219      16.6646      32.3511
    3220      16.6666      32.4989
    3221      16.5565      31.1319
    3222      16.7024      31.5854
    3223      16.6951      32.4362
    3224      16.6779      32.7704
    3225      16.6274      32.4381
    3226      16.6841      32.9477
    3227      16.6643      32.1084
    3228      16.7794      32.8096
    3229      16.6446      32.4666
    3230      16.8166      32.5017
    3231      16.6858      32.8843
    3232      16.6446      32.0696
    3233      16.7167      31.3393
    3234      16.7321      31.9521
    3235      16.7642      32.4204
    3236      16.6350      31.0291
    3237      16.6110      30.6523
    3238      16.6385      30.6968
    3239      16.5831      30.8091
    3240      16.4618      31.6044
    3241      16.6318      30.6328
    3242      16.5720      30.9487
    3243      16.6228      30.8256
    3244      16.6909      30.9712
    3245      16.6944      31.0624
    3246      16.6463      31.1202
    3247      16.6282      31.1127
    3248      16.6979      31.8346
    3249      16.6367      30.9545
    3250      16.6653      31.8170
    3251      16.7286      31.7204
    3252      16.6189      31.3607
    3253      16.6941      31.3124
    3254      16.5401      31.3736
    3255      16.6562      31.9391
    3256      16.6142      31.2113
    3257      16.6502      31.3841
    3258      16.7144      31.8370
    3259      16.7405      31.1757
    3260      16.6840      31.6117
    3261      16.6331      31.5623
    3262      16.6314      31.6989
    3263      16.6448      31.2762
    3264      16.7600      32.1848
    3265      16.5712      32.0017
    3266      16.6697      31.4708
    3267      16.7276      31.6007
    3268      16.7317      31.9481
    3269      16.6654      31.3652
    3270      16.6963      31.9443
    3271      16.7128      32.6030
    3272      16.7523      32.8686
    3273      16.7847      32.8262
    3274      16.7375      32.5868
    3275      16.7888      32.5818
    3276      16.7571      33.5120
    3277      16.6829      32.6460
    3278      16.7356      32.4478
    3279      16.6898      31.5405
    3280      16.7121      32.6099
    3281      16.7304      32.4021
    3282      16.7138      32.8390
    3283      16.8037      32.3580
    3284      16.6941      32.8430
    3285      16.5839      32.5699
    3286      16.7631      32.7030
    3287      16.7006      32.2524
    3288      16.6723      31.9064
    3289      16.6567      31.9219
    3290      16.8230      32.5707
    3291      16.7058      32.5847
    3292      16.6617      31.7731
    3293      16.6424      31.9086
    3294      16.5982      31.5134
    3295      16.7111      32.3442
    3296      16.6454      32.7506
    3297      16.6890      32.7434
    3298      16.5476      31.8937
    3299      16.5911      32.5227
    3300      16.4905      32.0428
    3301      16.7026      32.6023
    3302      16.6039      32.2082
    3303      16.8183      33.1584
    3304      16.7120      33.1169
    3305      16.7139      32.3120
    3306      16.5815      32.7465
    3307      16.7238      32.7393
    3308      16.7418      32.5177
    3309      16.6725      33.1103
    3310      16.7305      33.3133
    3311      16.7440      32.6401
    3312      16.7441      33.4565
    3313      16.7856      33.3512
    3314      16.7747      33.1880
    3315      16.6494      31.8081
    3316      16.7460      33.1890
    3317      16.7668      33.2549
    3318      16.7608      32.5835
    3319      16.7026      33.2387
    3320      16.6217      33.1180
    3321      16.6383      31.8421
    3322      16.6314      31.9539
    3323      16.6585      32.0485
    3324      16.5996      32.2851
    3325      16.5866      32.6807
    3326      16.6878      32.6870
    3327      16.6277      31.5675
    3328      16.6528      32.0644
    3329      16.8297      33.4930
    3330      16.6415      31.8663
    3331      16.7240      32.2860
    3332      16.7416      32.0768
    3333      16.7146      32.8266
    3334      16.6303      32.0113
    3335      16.5931      31.8758
    3336      16.5779      32.2432
    3337      16.7348      32.0963
    3338      16.6567      32.4843
    3339      16.6529      31.7112
    3340      16.7292      32.5760
    3341      16.6880      31.7736
    3342      16.7001      33.0749
    3343      16.7385      32.5875
    3344      16.6428      33.0701
    3345      16.6930      31.6317
    3346      16.6826      32.3606
    3347      16.6946      31.0082
    3348      16.7125      32.0382
    3349      16.7160      32.0870
    3350      16.6571      33.1807
    3351      16.6700      32.7092
    3352      16.7246      32.4687
    3353      16.7280      31.7293
    3354      16.6641      33.0697
    3355      16.6975      32.7884
    3356      16.6820      32.2775
    3357      16.7163      32.8616
    3358      16.6609      32.5490
    3359      16.7152      31.4867
    3360      16.7652      31.8748
    3361      16.6168      31.6162
    3362      16.7560      31.7484
    3363      16.6230      31.9210
    3364      16.7338      31.7073
    3365      16.7566      32.0335
    3366      16.7429      32.5825
    3367      16.7321      32.2110
    3368      16.6841      31.3465
    3369      16.6904      32.2860
    3370      16.6302      31.9573
    3371      16.7046      32.6483
    3372      16.7222      31.8733
    3373      16.5574      31.9317
    3374      16.6638      32.9828
    3375      16.6043      32.0183
    3376      16.7166      32.5300
    3377      16.7952      33.0706
    3378      16.6165      32.0175
    3379      16.5684      31.2189
    3380      16.7380      31.6693
    3381      16.6505      32.3073
    3382      16.6616      32.6356
    3383      16.6527      32.2963
    3384      16.6942      32.5043
    3385      16.6508      32.1278
    3386      16.6207      32.6242
    3387      16.6570      32.8232
    3388      16.6651      32.1435
    3389      16.6792      32.7542
    3390      16.6960      33.0150
    3391      16.6205      32.5794
    3392      16.6784      32.3674
    3393      16.6680      32.9491
    3394      16.6758      32.2964
    3395      16.5982      32.5794
    3396      16.7020      32.3954
    3397      16.6331      32.6181
    3398      16.6227      31.8740
    3399      16.6075      32.6964
    3400      16.6557      31.9797
    3401      16.6308      32.6124
    3402      16.5886      32.4730
    3403      16.6275      32.0929
    3404      16.7084      33.1300
    3405      16.7017      32.1884
    3406      16.6723      32.1509
    3407      16.5785      31.9264
    3408      16.6179      32.0927
    3409      16.5795      32.0412
    3410      16.6637      33.2459
    3411      16.6458      32.4184
    3412      16.7405      33.4276
    3413      16.6786      32.7958
    3414      16.6524      32.2449
    3415      16.5425      32.0112
    3416      16.6343      31.9163
    3417      16.6851      32.2070
    3418      16.6311      31.8147
    3419      16.7068      31.8835
    3420      16.5440      31.2149
    3421      16.6653      31.7004
    3422      16.5607      31.8194
    3423      16.6334      32.6642
    3424      16.6627      32.5939
    3425      16.6063      31.1922
    3426      16.6436      32.4297
    3427      16.6018      32.7031
    3428      16.6449      32.0543
    3429      16.7925      33.1037
    3430      16.7157      32.3386
    3431      16.6676      31.1067
    3432      16.7463      32.4963
    3433      16.6521      32.3237
    3434      16.5587      31.3062
    3435      16.5932      31.7222
    3436      16.6606      32.1959
    3437      16.6444      31.6830
    3438      16.6606      31.6824
    3439      16.6047      31.9557
    3440      16.6992      32.2447
    3441      16.6888      31.3365
    3442      16.5764      31.6789
    3443      16.5918      32.6306
    3444      16.6084      32.5700
    3445      16.6948      31.8310
    3446      16.6830      32.1248
    3447      16.6240      32.1164
    3448      16.6446      32.1363
    3449      16.5626      32.6785
    3450      16.6464      32.5791
    3451      16.7294      32.5347
    3452      16.6046      31.1572
    3453      16.7036      32.4448
    3454      16.7058      32.4565
    3455      16.6845      32.3487
    3456      16.6560      32.5127
    3457      16.6943      33.1689
    3458      16.6663      32.9525
    3459      16.7670      32.8633
    3460      16.8210      33.1926
    3461      16.6861      32.8542
    3462      16.6804      32.7530
    3463      16.6894      32.3037
    3464      16.7517      31.8906
    3465      16.8165      32.2708
    3466      16.7175      31.4505
    3467      16.7342      32.8350
    3468      16.7759      33.2790
    3469      16.7261      32.0259
    3470      16.7548      31.7695
    3471      16.6882      31.6560
    3472      16.7520      31.5275
    3473      16.6789      31.6938
    3474      16.7631      32.1533
    3475      16.7154      31.5569
    3476      16.7226      31.6151
    3477      16.7013      31.9250
    3478      16.7124      32.4224
    3479      16.7798      33.0838
    3480      16.5865      30.9580
    3481      16.6191      31.0893
    3482      16.6315      31.9062
    3483      16.7027      31.5948
    3484      16.6211      32.2268
    3485      16.5808      31.6737
    3486      16.7453      32.8957
    3487      16.6121      32.7477
    3488      16.6116      31.8965
    3489      16.7000      32.6771
    3490      16.5586      32.3590
    3491      16.6752      32.3466
    3492      16.6515      32.3332
    3493      16.6014      32.5624
    3494      16.6830      31.7905
    3495      16.6621      32.6817
    3496      16.6097      32.4879
    3497      16.5944      32.4389
    3498      16.6527      32.3789
    3499      16.6064      33.0678
    3500      16.5642      32.5498
    3501      16.6228      32.1627
    3502      16.5937      32.9032
    3503      16.6056      32.7086
    3504      16.6238      32.1695
    3505      16.7115      32.9505
    3506      16.6312      33.0359
    3507      16.6457      32.7891
    3508      16.6415      32.0778
    3509      16.6945      32.2223
    3510      16.5713      32.2061
    3511      16.6141      32.2549
    3512      16.6162      32.2739
    3513      16.6455      32.5700
    3514      16.6363      32.1505
    3515      16.7078      32.5356
    3516      16.7010      32.2794
    3517      16.6528      31.5762
    3518      16.5591      32.1080
    3519      16.5853      32.5091
    3520      16.6290      32.6787
    3521      16.7129      31.0848
    3522      16.7316      32.7778
    3523      16.7218      33.3509
    3524      16.6995      33.0697
    3525      16.6767      32.6240
    3526      16.6682      32.6422
    3527      16.7335      31.5500
    3528      16.6856      32.1202
    3529      16.7525      32.6701
    3530      16.6221      31.7385
    3531      16.5980      31.6704
    3532      16.7063      32.4402
    3533      16.7649      31.9590
    3534      16.7286      31.9444
    3535      16.7231      31.9428
    3536      16.6355      32.1677
    3537      16.7652      32.0291
    3538      16.7057      31.5136
    3539      16.6844      31.6337
    3540      16.6953      32.1936
    3541      16.6081      32.8941
    3542      16.6457      32.1791
    3543      16.6374      31.7601
    3544      16.6501      32.2964
    3545      16.5450      31.9368
    3546      16.5358      32.1039
    3547      16.5218      32.2378
    3548      16.4702      31.7398
    3549      16.6074      31.3974
    3550      16.6014      32.4265
    3551      16.6056      32.2534
    3552      16.7701      33.6055
    3553      16.6151      32.6245
    3554      16.4705      31.9187
    3555      16.5634      32.3654
    3556      16.6849      33.0130
    3557      16.6890      32.2561
    3558      16.6415      32.5425
    3559      16.6501      31.4805
    3560      16.6969      32.1739
    3561      16.5705      32.0196
    3562      16.6897      32.5891
    3563      16.5666      32.1319
    3564      16.7405      32.9890
    3565      16.6375      31.6725
    3566      16.6774      32.3979
    3567      16.7135      33.4181
    3568      16.6272      31.9574
    3569      16.5804      31.8070
    3570      16.5831      30.7868
    3571      16.5688      32.2631
    3572      16.5328      31.7533
    3573      16.6535      32.3701
    3574      16.7132      32.5444
    3575      16.6260      32.6408
    3576      16.6867      32.9780
    3577      16.6229      32.5622
    3578      16.6460      32.7668
    3579      16.6012      32.3518
    3580      16.6233      32.5642
    3581      16.6176      32.5980
    3582      16.6902      32.7009
    3583      16.5833      32.2401
    3584      16.7120      32.7486
    3585      16.6941      32.1869
    3586      16.6403      32.2836
    3587      16.6287      32.8164
    3588      16.7317      32.7422
    3589      16.6744      33.6389
    3590      16.7120      33.1768
    3591      16.7345      33.7652
    3592      16.5593      32.1809
    3593      16.6297      32.8049
    3594      16.7077      32.5868
    3595      16.4977      32.1116
    3596      16.5959      31.8979
    3597      16.4938      32.5608
    3598      16.7366      34.0324
    3599      16.5741      32.5388
    3600      16.5973      32.1770
    3601      16.6175      31.6012
    3602      16.5604      31.9494
    3603      16.6183      31.9501
    3604      16.6134      30.8892
    3605      16.5852      31.9196
    3606      16.5866      30.9673
    3607      16.6317      32.5265
    3608      16.6504      32.2679
    3609      16.6831      32.4035
    3610      16.5493      31.8929
    3611      16.6695      32.0688
    3612      16.5208      31.9126
    3613      16.5998      31.8155
    3614      16.5400      31.2771
    3615      16.5240      31.5298
    3616      16.6682      32.0196
    3617      16.6193      31.9709
    3618      16.6366      31.2066
    3619      16.5899      30.8875
    3620      16.6640      31.6402
    3621      16.7878      31.3512
    3622      16.6581      31.7004
    3623      16.6850      30.9603
    3624      16.6860      31.2203
    3625      16.6356      30.9509
    3626      16.6416      30.9179
    3627      16.5440      30.9860
    3628      16.5394      30.5321
    3629      16.6784      31.0539
    3630      16.6725      31.2763
    3631      16.4930      30.3520
    3632      16.6746      31.5634
    3633      16.6395      30.6000
    3634      16.7364      31.1883
    3635      16.6907      31.0209
    3636      16.7179      31.2315
    3637      16.7696      31.0266
    3638      16.6637      30.9656
    3639      16.7379      31.4348
    3640      16.6388      31.2887
    3641      16.6095      30.5890
    3642      16.6447      31.3442
    3643      16.5857      31.0760
    3644      16.6788      31.9542
    3645      16.6910      31.9206
    3646      16.7144      32.5188
    3647      16.5691      31.5689
    3648      16.7526      31.7115
    3649      16.8163      31.6845
    3650      16.6682      31.8288
    3651      16.6275      31.0437
    3652      16.6896      30.8515
    3653      16.6617      31.2181
    3654      16.7125      31.6342
    3655      16.6396      31.1985
    3656      16.5297      30.7312
    3657      16.6440      31.1130
    3658      16.7477      31.3959
    3659      16.5986      30.6879
    3660      16.5872      31.0061
    3661      16.6111      30.8626
    3662      16.5752      31.3716
    3663      16.5732      30.8629
    3664      16.5598      30.8166
    3665      16.6337      30.7717
    3666      16.6418      31.3668
    3667      16.7205      30.3708
    3668      16.5958      30.2541
    3669      16.5375      30.9138
    3670      16.6395      30.6873
    3671      16.5521      30.5202
    3672      16.5738      30.8726
    3673      16.6629      31.4373
    3674      16.6151      30.8363
    3675      16.6426      31.4196
    3676      16.6726      31.3042
    3677      16.5741      30.9879
    3678      16.6478      31.6236
    3679      16.5776      31.2695
    3680      16.5215      31.1867
    3681      16.5229      31.5268
    3682      16.6237      31.3832
    3683      16.5552      31.0529
    3684      16.6008      31.2097
    3685      16.5949      31.5575
    3686      16.6358      31.5662
    3687      16.5853      31.5402
    3688      16.6926      31.7251
    3689      16.5636      30.9666
    3690      16.5559      30.6338
    3691      16.6009      30.7803
    3692      16.5593      31.1239
    3693      16.6695      31.3408
    3694      16.7009      31.1990
    3695      16.5788      31.5988
    3696      16.8856      31.7703
    3697      16.7055      32.1077
    3698      16.6418      30.6476
    3699      16.5935      31.4190
    3700      16.7393      31.7924
    3701      16.6613      31.4817
    3702      16.7442      31.1046
    3703      16.6674      31.0524
    3704      16.7545      31.3146
    3705      16.6821      31.1180
    3706      16.8172      31.9820
    3707      16.7033      30.8927
    3708      16.6916      31.0495
    3709      16.7297      30.9737
    3710      16.6653      31.1354
    3711      16.7190      31.3606
    3712      16.7323      30.9774
    3713      16.7652      31.0598
    3714      16.6453      31.1251
    3715      16.6571      31.3817
    3716      16.6636      31.5105
    3717      16.6605      31.2228
    3718      16.5636      30.4981
    3719      16.6590      31.3088
    3720      16.6266      30.7346
    3721      16.7085      31.1600
    3722      16.6422      30.7968
    3723      16.6669      31.1141
    3724      16.5805      31.0559
    3725      16.6394      30.5690
    3726      16.6096      31.2310
    3727      16.6792      30.9271
    3728      16.5372      31.0910
    3729      16.6507      31.2551
    3730      16.6626      30.9647
    3731      16.6455      30.8817
    3732      16.5427      30.4150
    3733      16.6318      30.8334
    3734      16.5605      31.2248
    3735      16.5824      30.9863
    3736      16.6101      30.5763
    3737      16.7034      31.7459
    3738      16.6751      31.1640
    3739      16.6975      31.1450
    3740      16.6392      31.1658
    3741      16.6914      30.8024
    3742      16.5138      30.1980
    3743      16.6184      30.8943
    3744      16.6868      31.0333
    3745      16.6082      31.7179
    3746      16.6367      31.8021
    3747      16.7112      30.8894
    3748      16.7452      31.2673
    3749      16.6296      32.5218
    3750      16.7088      32.0941
    3751      16.7366      32.5824
    3752      16.7059      32.1160
    3753      16.7284      32.0013
    3754      16.7098      31.8080
    3755      16.6972      31.9998
    3756      16.6729      32.0735
    3757      16.7450      32.0475
    3758      16.6871      31.7703
    3759      16.6951      32.8443
    3760      16.7275      31.9147
    3761      16.6218      32.2788
    3762      16.6604      31.3870
    3763      16.6804      31.4558
    3764      16.6182      30.6461
    3765      16.7109      31.8503
    3766      16.5777      31.0362
    3767      16.5476      30.4419
    3768      16.5629      30.8404
    3769      16.6473      30.9926
    3770      16.6693      30.7360
    3771      16.7221      31.2606
    3772      16.6666      31.2486
    3773      16.6423      31.0953
    3774      16.5297      31.2941
    3775      16.5787      30.7902
    3776      16.4849      30.2694
    3777      16.6780      31.2061
    3778      16.5643      30.7550
    3779      16.7588      31.7051
    3780      16.6131      30.6795
    3781      16.5828      31.2397
    3782      16.6143      30.5630
    3783      16.4988      30.6000
    3784      16.6122      31.1602
    3785      16.5855      30.9699
    3786      16.6487      31.6267
    3787      16.6318      31.0051
    3788      16.5405      31.6750
    3789      16.5931      31.3446
    3790      16.5246      30.8217
    3791      16.5911      31.3930
    3792      16.5091      30.4368
    3793      16.6267      30.7105
    3794      16.5102      30.4372
    3795      16.5410      30.8629
    3796      16.5429      30.6459
    3797      16.5644      30.9352
    3798      16.4881      31.1661
    3799      16.5951      30.8543
    3800      16.6042      30.8020
    3801      16.5945      31.1923
    3802      16.4925      30.4357
    3803      16.5977      30.9192
    3804      16.6347      30.2456
    3805      16.6178      30.7365
    3806      16.6617      30.6782
    3807      16.6152      30.7992
    3808      16.6508      32.0845
    3809      16.7360      32.7085
    3810      16.6341      32.6598
    3811      16.5422      32.0841
    3812      16.5979      32.7318
    3813      16.6706      32.4893
    3814      16.6599      32.7469
    3815      16.6799      31.6726
    3816      16.7071      32.0190
    3817      16.6276      32.4408
    3818      16.6093      31.4517
    3819      16.6146      32.4161
    3820      16.7455      31.9794
    3821      16.6208      31.2807
    3822      16.6415      32.0664
    3823      16.6199      32.2373
    3824      16.6361      32.4772
    3825      16.7422      31.3179
    3826      16.6788      32.1943
    3827      16.6478      32.5817
    3828      16.7588      32.7072
    3829      16.6962      33.1454
    3830      16.6699      33.1731
    3831      16.6951      31.8062
    3832      16.6456      31.7169
    3833      16.6112      31.6083
    3834      16.7357      31.5932
    3835      16.6238      32.6432
    3836      16.6685      32.2942
    3837      16.6224      31.8889
    3838      16.7001      32.1153
    3839      16.6289      32.7724
    3840      16.6638      32.6981
    3841      16.6912      32.4007
    3842      16.7409      32.7030
    3843      16.6376      31.7636
    3844      16.6055      32.3413
    3845      16.5948      31.9139
    3846      16.6574      31.2386
    3847      16.6488      33.0950
    3848      16.5845      32.2259
    3849      16.5942      32.2297
    3850      16.5901      31.7243
    3851      16.7818      33.1429
    3852      16.5372      32.3109
    3853      16.6515      31.8971
    3854      16.6154      32.7712
    3855      16.6617      32.1209
    3856      16.6122      32.1818
    3857      16.6759      32.6162
    3858      16.6095      32.1156
    3859      16.6653      32.6308
    3860      16.6578      32.4320
    3861      16.6124      32.3399
    3862      16.6204      32.5605
    3863      16.5772      32.3410
    3864      16.5725      32.1884
    3865      16.6571      32.2143
    3866      16.6850      33.3123
    3867      16.6513      32.9511
    3868      16.5598      32.5603
    3869      16.6080      32.0864
    3870      16.5534      31.5826
    3871      16.5986      31.7170
    3872      16.6136      32.2826
    3873      16.5599      31.6142
    3874      16.7029      31.5363
    3875      16.6633      31.8364
    3876      16.6774      32.1114
    3877      16.4736      31.1642
    3878      16.5120      31.0929
    3879      16.6493      31.6693
    3880      16.5772      32.2256
    3881      16.6448      33.5731
    3882      16.6242      32.7769
    3883      16.6899      33.8268
    3884      16.6134      31.9228
    3885      16.6307      32.6499
    3886      16.5264      32.2356
    3887      16.6698      32.0689
    3888      16.6160      31.9236
    3889      16.5728      31.7335
    3890      16.6739      32.5740
    3891      16.6702      32.9147
    3892      16.6671      33.1386
    3893      16.6094      33.3546
    3894      16.7218      32.8964
    3895      16.6622      32.2252
    3896      16.5518      32.5064
    3897      16.6432      32.6037
    3898      16.7076      32.2873
    3899      16.7242      32.0433
    3900      16.6580      32.9701
    3901      16.6501      32.8626
    3902      16.6448      32.6561
    3903      16.5865      32.0413
    3904      16.6874      33.0394
    3905      16.6918      32.7422
    3906      16.6202      32.6380
    3907      16.5785      32.9119
    3908      16.6760      32.2228
    3909      16.5668      32.1332
    3910      16.6889      32.8310
    3911      16.6647      33.2878
    3912      16.6043      32.5682
    3913      16.5536      32.6482
    3914      16.5329      30.5180
    3915      16.5882      32.4560
    3916      16.5173      32.7499
    3917      16.5726      32.7820
    3918      16.5748      32.4706
    3919      16.6085      32.6771
    3920      16.6068      33.0263
    3921      16.6119      32.6474
    3922      16.6241      32.8319
    3923      16.6384      32.4630
    3924      16.6748      31.7324
    3925      16.4853      31.4624
    3926      16.5001      31.0737
    3927      16.5413      31.5711
    3928      16.6402      31.2129
    3929      16.6996      31.5668
    3930      16.6749      33.0139
    3931      16.6195      31.7107
    3932      16.7479      32.6084
    3933      16.6694      32.7681
    3934      16.7126      32.0372
    3935      16.5506      31.7382
    3936      16.6339      32.9473
    3937      16.5193      31.8577
    3938      16.5514      31.7308
    3939      16.6426      32.3418
    3940      16.6551      32.8529
    3941      16.5179      30.8819
    3942      16.6291      31.7217
    3943      16.5485      31.4790
    3944      16.5647      31.8496
    3945      16.7080      32.5924
    3946      16.6369      32.1901
    3947      16.6140      32.0078
    3948      16.7080      32.1954
    3949      16.5957      32.3316
    3950      16.6553      32.3774
    3951      16.7059      32.3201
    3952      16.5588      32.1837
    3953      16.6101      31.4783
    3954      16.5706      32.3943
    3955      16.6692      32.6848
    3956      16.6052      32.5468
    3957      16.6603      32.3430
    3958      16.5500      32.6857
    3959      16.6789      33.0119
    3960      16.6635      32.4495
    3961      16.7116      32.1562
    3962      16.5514      32.5756
    3963      16.4669      31.6459
    3964      16.5830      32.2694
    3965      16.6274      32.2761
    3966      16.6041      32.2318
    3967      16.6173      32.4618
    3968      16.7797      31.8870
    3969      16.6906      32.6333
    3970      16.6771      32.2361
    3971      16.6604      32.3948
    3972      16.5914      32.6471
    3973      16.7123      32.4837
    3974      16.5833      31.3531
    3975      16.7263      32.8134
    3976      16.6767      32.6289
    3977      16.6367      31.8831
    3978      16.5967      31.4640
    3979      16.6815      31.7975
    3980      16.5955      31.7764
    3981      16.5949      31.6456
    3982      16.5937      31.5719
    3983      16.6350      32.8389
    3984      16.5359      30.7783
    3985      16.5574      31.8032
    3986      16.6248      32.1042
    3987      16.6982      32.1389
    3988      16.7154      32.3458
    3989      16.7091      32.6846
    3990      16.7563      33.1520
    3991      16.5024      32.2757
    3992      16.5900      32.3032
    3993      16.6284      32.9191
    3994      16.6393      33.3716
    3995      16.6179      31.8954
    3996      16.6471      33.3858
    3997      16.4857      32.0199
    3998      16.6919      32.7380
    3999      16.6877      32.9469
    4000      16.6420      33.4594
    4001      16.6346      32.5764
    4002      16.6230      32.7514
    4003      16.4614      32.6846
    4004      16.6464      32.4899
    4005      16.6903      33.2461
    4006      16.7260      33.2462
    4007      16.6530      32.4707
    4008      16.5636      32.3406
    4009      16.7218      32.5025
    4010      16.6481      32.6196
    4011      16.7706      33.0704
    4012      16.6222      31.7616
    4013      16.6225      32.6123
    4014      16.6089      32.6754
    4015      16.6655      32.5686
    4016      16.6462      32.1156
    4017      16.7079      31.9975
    4018      16.6656      32.0641
    4019      16.6173      31.8373
    4020      16.7076      32.0821
    4021      16.4766      30.7571
    4022      16.5216      31.2896
    4023      16.5389      32.1175
    4024      16.4818      30.9786
    4025      16.4833      30.9942
    4026      16.5499      31.9607
    4027      16.5456      32.1372
    4028      16.5800      31.6129
    4029      16.5645      31.8965
    4030      16.4806      32.4221
    4031      16.5576      32.4438
    4032      16.5875      32.4347
    4033      16.4991      31.7696
    4034      16.5587      31.8162
    4035      16.6788      32.1636
    4036      16.6691      32.5461
    4037      16.5591      31.4976
    4038      16.5912      31.8829
    4039      16.5309      31.6604
    4040      16.5380      31.8018
    4041      16.5333      31.4743
    4042      16.4451      32.1407
    4043      16.6453      32.5136
    4044      16.5765      32.7104
    4045      16.5892      32.6544
    4046      16.5959      31.9433
    4047      16.6521      31.6920
    4048      16.5806      31.8169
    4049      16.6127      31.8466
    4050      16.6300      31.6334
    4051      16.5808      32.2084
    4052      16.5012      31.8846
    4053      16.6350      32.4351
    4054      16.6610      31.6203
    4055      16.5713      31.8776
    4056      16.5778      32.2460
    4057      16.4564      31.5847
    4058      16.5658      31.8721
    4059      16.4704      31.5794
    4060      16.6151      32.4341
    4061      16.6460      32.1132
    4062      16.5652      32.4767
    4063      16.6438      32.3635
    4064      16.6002      31.8729
    4065      16.5528      31.3365
    4066      16.6547      31.8307
    4067      16.5158      31.6367
    4068      16.5072      31.2937
    4069      16.5874      32.3384
    4070      16.5715      32.2581
    4071      16.7354      32.3997
    4072      16.6604      31.7982
    4073      16.6772      32.3992
    4074      16.6161      31.5694
    4075      16.6113      32.9836
    4076      16.5575      31.7390
    4077      16.5876      32.2157
    4078      16.6198      31.1841
    4079      16.5686      32.4135
    4080      16.6279      31.9810
    4081      16.6386      31.7182
    4082      16.5861      31.6836
    4083      16.6089      32.2250
    4084      16.5822      31.8548
    4085      16.6449      32.6654
    4086      16.6499      31.9893
    4087      16.5896      31.8613
    4088      16.7077      32.1877
    4089      16.5629      32.1062
    4090      16.5522      31.6422
    4091      16.6861      32.0513
    4092      16.6736      31.8376
    4093      16.7115      32.2828
    4094      16.5656      32.0359
    4095      16.5631      31.5202
    4096      16.6243      30.5791
    4097      16.6833      31.3997
    4098      16.6644      31.5098
    4099      16.6276      31.4076
    4100      16.6251      31.6247
    4101      16.6896      31.5823
    4102      16.6220      31.5666
    4103      16.6305      31.9240
    4104      16.7060      32.0278
    4105      16.6514      30.8305
    4106      16.6807      31.5750
    4107      16.5662      31.0716
    4108      16.5782      30.7868
    4109      16.6429      31.4124
    4110      16.6318      31.1034
    4111      16.7024      30.7426
    4112      16.6325      30.8479
    4113      16.7064      31.8815
    4114      16.6304      31.2416
    4115      16.7177      31.6273
    4116      16.6791      31.2264
    4117      16.7255      31.9954
    4118      16.6959      31.7640
    4119      16.5863      31.3273
    4120      16.8035      31.8320
    4121      16.7532      31.8571
    4122      16.6165      30.4868
    4123      16.5977      31.3323
    4124      16.6486      31.5791
    4125      16.7019      31.0893
    4126      16.6150      31.0812
    4127      16.6717      30.9077
    4128      16.6632      31.2562
    4129      16.6479      30.6067
    4130      16.6298      30.9146
    4131      16.6417      31.4256
    4132      16.5558      31.1449
    4133      16.6381      31.0960
    4134      16.6557      31.0417
    4135      16.5729      31.2843
    4136      16.6385      31.7405
    4137      16.6171      32.1366
    4138      16.6191      31.6956
    4139      16.7098      31.7990
    4140      16.6636      32.3479
    4141      16.6487      32.5819
    4142      16.6160      31.1104
    4143      16.5978      31.2580
    4144      16.6433      30.9841
    4145      16.6027      31.7282
    4146      16.5834      31.6247
    4147      16.7169      31.9206
    4148      16.7425      31.8175
    4149      16.6191      31.7696
    4150      16.6912      32.4501
    4151      16.5920      31.9878
    4152      16.6670      32.1563
    4153      16.7067      32.5436
    4154      16.6435      32.5980
    4155      16.6565      32.8659
    4156      16.7471      33.2360
    4157      16.6168      32.6714
    4158      16.5997      31.8680
    4159      16.6041      32.6490
    4160      16.7473      32.9506
    4161      16.7329      32.3828
    4162      16.7330      31.9895
    4163      16.7455      31.7879
    4164      16.6694      32.8895
    4165      16.6827      31.8575
    4166      16.8086      32.6315
    4167      16.6602      32.2394
    4168      16.6919      32.4502
    4169      16.5219      31.2778
    4170      16.5788      32.2057
    4171      16.6170      32.3303
    4172      16.6608      31.5562
    4173      16.6298      32.3796
    4174      16.6660      32.3375
    4175      16.7831      31.8289
    4176      16.7075      31.8275
    4177      16.7164      31.4867
    4178      16.7020      31.9595
    4179      16.7018      32.0781
    4180      16.5118      31.7530
    4181      16.5976      32.7726
    4182      16.6713      32.5870
    4183      16.5864      32.3376
    4184      16.5954      32.3981
    4185      16.6556      32.3292
    4186      16.5732      32.1628
    4187      16.6247      31.6419
    4188      16.7220      32.7241
    4189      16.5178      32.1091
    4190      16.6116      32.8381
    4191      16.7188      32.0822
    4192      16.6369      31.8942
    4193      16.6379      31.7606
    4194      16.6367      32.0569
    4195      16.5969      31.3747
    4196      16.6281      31.6122
    4197      16.6432      31.3294
    4198      16.5600      31.3387
    4199      16.5521      31.2095
    4200      16.6903      31.8368
    4201      16.6727      32.6033
    4202      16.5891      31.7325
    4203      16.6185      31.6764
    4204      16.6826      31.9095
    4205      16.5381      31.8560
    4206      16.4948      32.1229
    4207      16.5903      31.3591
    4208      16.6220      32.3875
    4209      16.5568      32.3511
    4210      16.7066      32.5946
    4211      16.6007      32.5142
    4212      16.5589      31.6453
    4213      16.6290      32.1792
    4214      16.6339      31.9394
    4215      16.5303      31.8434
    4216      16.6539      31.8923
    4217      16.5906      31.3651
    4218      16.5797      32.2949
    4219      16.5588      32.2127
    4220      16.5210      32.6385
    4221      16.6150      32.5209
    4222      16.6402      33.4626
    4223      16.6278      32.1035
    4224      16.4925      32.1912
    4225      16.6043      32.1289
    4226      16.5985      32.4833
    4227      16.5313      32.8239
    4228      16.6048      32.4795
    4229      16.5387      31.6331
    4230      16.6478      32.6540
    4231      16.5736      31.4157
    4232      16.5969      31.0651
    4233      16.4828      31.8266
    4234      16.5873      32.5541
    4235      16.5261      32.0620
    4236      16.4558      31.2785
    4237      16.4573      31.5006
    4238      16.5557      32.3473
    4239      16.5597      32.8444
    4240      16.5561      32.2965
    4241      16.5603      32.2211
    4242      16.5637      32.3554
    4243      16.5116      31.3128
    4244      16.5844      32.0789
    4245      16.6355      32.2784
    4246      16.5169      32.0496
    4247      16.6259      31.4459
    4248      16.6402      31.1390
    4249      16.6449      31.5054
    4250      16.6925      31.3294
    4251      16.6802      31.8970
    4252      16.6371      30.9239
    4253      16.6832      32.4480
    4254      16.6075      31.6445
    4255      16.5083      31.2721
    4256      16.5847      32.0626
    4257      16.6599      32.1475
    4258      16.7414      32.5087
    4259      16.5155      32.2220
    4260      16.6245      32.5553
    4261      16.6093      32.0565
    4262      16.5162      31.9094
    4263      16.5958      31.3133
    4264      16.5606      32.0781
    4265      16.6395      32.2131
    4266      16.6375      31.8719
    4267      16.6287      31.7451
    4268      16.6322      32.4387
    4269      16.5516      32.0539
    4270      16.6159      31.9413
    4271      16.6202      31.9352
    4272      16.5466      31.8132
    4273      16.4892      30.8912
    4274      16.6177      30.6629
    4275      16.6334      30.7323
    4276      16.6838      30.5243
    4277      16.6178      30.5819
    4278      16.6024      32.0414
    4279      16.5795      31.7893
    4280      16.6868      31.6519
    4281      16.5919      31.7576
    4282      16.5983      31.8653
    4283      16.6730      31.8965
    4284      16.6679      31.8610
    4285      16.6869      30.7925
    4286      16.7138      31.0067
    4287      16.6579      31.1215
    4288      16.6235      31.1766
    4289      16.6779      30.9483
    4290      16.7317      31.1787
    4291      16.5801      30.6147
    4292      16.6841      30.9386
    4293      16.6780      31.1413
    4294      16.6463      31.1743
    4295      16.5823      31.3578
    4296      16.6757      32.1252
    4297      16.8613      32.2733
    4298      16.5328      31.0020
    4299      16.6165      32.2011
    4300      16.7449      32.2804
    4301      16.5877      31.7860
    4302      16.6274      32.4326
    4303      16.5635      32.5928
    4304      16.6008      32.0385
    4305      16.6398      32.5196
    4306      16.6280      32.0207
    4307      16.6104      32.1784
    4308      16.5790      32.0201
    4309      16.6045      31.9916
    4310      16.6747      32.2948
    4311      16.6912      32.2545
    4312      16.6486      32.0318
    4313      16.5564      32.4557
    4314      16.6101      32.0620
    4315      16.5415      31.8393
    4316      16.6124      32.3301
    4317      16.7418      33.4350
    4318      16.6402      31.7064
    4319      16.6656      31.8857
    4320      16.7493      32.3293
    4321      16.5678      31.8791
    4322      16.6239      32.0426
    4323      16.5934      32.0706
    4324      16.6418      31.7743
    4325      16.6150      30.5792
    4326      16.6913      32.1831
    4327      16.5965      31.3112
    4328      16.6027      32.2866
    4329      16.7067      32.0791
    4330      16.6552      31.8820
    4331      16.7565      31.5269
    4332      16.6445      32.4262
    4333      16.6751      32.0270
    4334      16.5557      30.5143
    4335      16.5619      32.2704
    4336      16.4740      31.5956
    4337      16.4867      31.9254
    4338      16.6078      31.8051
    4339      16.6075      32.1621
    4340      16.5735      31.9102
    4341      16.5935      31.5703
    4342      16.5963      32.4047
    4343      16.5386      32.5965
    4344      16.6095      32.6251
    4345      16.5785      32.1717
    4346      16.6249      32.6524
    4347      16.6729      32.6657
    4348      16.6052      32.6893
    4349      16.6467      32.9990
    4350      16.6396      32.4482
    4351      16.5364      31.0450
    4352      16.6686      33.0298
    4353      16.6267      32.5076
    4354      16.5761      32.5050
    4355      16.5315      32.3955
    4356      16.5704      32.2430
    4357      16.6426      31.6711
    4358      16.6461      33.0165
    4359      16.7360      32.4980
    4360      16.6643      33.0742
    4361      16.6850      32.3769
    4362      16.6133      32.1251
    4363      16.7039      32.4455
    4364      16.6477      32.1957
    4365      16.6325      32.6113
    4366      16.5734      32.3790
    4367      16.6246      31.5809
    4368      16.5788      31.8599
    4369      16.6240      31.8363
    4370      16.6748      31.0688
    4371      16.6547      32.1310
    4372      16.5943      31.1963
    4373      16.5958      31.5019
    4374      16.7363      32.0300
    4375      16.6573      32.2490
    4376      16.6508      32.1007
    4377      16.5883      30.8392
    4378      16.6606      31.2924
    4379      16.7190      31.4406
    4380      16.6329      31.0700
    4381      16.5873      31.2365
    4382      16.6387      32.0829
    4383      16.6469      32.2840
    4384      16.7534      32.0654
    4385      16.5983      32.0776
    4386      16.6290      32.5621
    4387      16.6551      32.1172
    4388      16.6388      32.9510
    4389      16.7459      33.0809
    4390      16.7375      32.6031
    4391      16.6517      32.9540
    4392      16.6855      32.3601
    4393      16.6269      32.3930
    4394      16.6652      33.1104
    4395      16.6209      32.4564
    4396      16.6658      32.4088
    4397      16.6429      32.1383
    4398      16.6206      31.9239
    4399      16.6419      32.1362
    4400      16.6434      32.6239
    4401      16.7590      32.5564
    4402      16.6292      31.7477
    4403      16.6675      32.0946
    4404      16.6535      32.0054
    4405      16.6768      32.5305
    4406      16.6453      31.9315
    4407      16.6270      32.4680
    4408      16.6210      32.1452
    4409      16.6849      32.1525
    4410      16.6574      32.1362
    4411      16.7080      32.4459
    4412      16.7474      32.7054
    4413      16.6969      32.3044
    4414      16.6965      32.0282
    4415      16.6082      31.3282
    4416      16.6419      31.7041
    4417      16.5726      30.5769
    4418      16.5885      31.0400
    4419      16.6666      31.5193
    4420      16.6877      31.2173
    4421      16.6377      31.1192
    4422      16.6707      30.8008
    4423      16.6059      30.8658
    4424      16.5576      30.9576
    4425      16.5966      30.5966
    4426      16.5257      30.7604
    4427      16.6790      31.5188
    4428      16.5898      31.5274
    4429      16.5606      31.1226
    4430      16.6845      31.7776
    4431      16.5882      30.8695
    4432      16.7715      31.2538
    4433      16.6727      31.6563
    4434      16.6773      31.7173
    4435      16.7474      31.4602
    4436      16.6503      31.9627
    4437      16.5764      31.8385
    4438      16.6340      31.3295
    4439      16.6516      31.1864
    4440      16.6026      31.7109
    4441      16.6981      31.9931
    4442      16.5841      31.5409
    4443      16.6436      32.0939
    4444      16.7586      31.3281
    4445      16.5919      31.8631
    4446      16.6640      31.7813
    4447      16.6796      32.0425
    4448      16.7545      32.7820
    4449      16.6829      31.5937
    4450      16.5386      31.5712
    4451      16.6886      32.5784
    4452      16.5865      32.2645
    4453      16.6272      31.4411
    4454      16.6528      32.0443
    4455      16.5958      31.9389
    4456      16.6326      31.4120
    4457      16.7113      31.7566
    4458      16.6616      31.8066
    4459      16.6422      31.4440
    4460      16.7239      31.3765
    4461      16.6770      31.1644
    4462      16.6624      31.9593
    4463      16.6793      31.8853
    4464      16.6657      31.2301
    4465      16.5860      30.6350
    4466      16.6832      31.1441
    4467      16.5278      30.6411
    4468      16.6680      31.2412
    4469      16.6146      31.7478
    4470      16.6743      31.2810
    4471      16.5898      30.9680
    4472      16.6794      32.0636
    4473      16.7404      31.4918
    4474      16.6641      31.7778
    4475      16.6317      31.7953
    4476      16.6239      32.3193
    4477      16.6560      32.0093
    4478      16.5917      31.8824
    4479      16.6587      31.9295
    4480      16.6504      32.2342
    4481      16.6078      31.0914
    4482      16.6726      31.9183
    4483      16.5827      30.8542
    4484      16.6351      31.9016
    4485      16.5584      31.7379
    4486      16.6715      31.6020
    4487      16.5882      31.3442
    4488      16.7087      31.8653
    4489      16.6013      31.4888
    4490      16.6444      31.6993
    4491      16.6509      31.8061
    4492      16.6472      31.9604
    4493      16.5996      31.5533
    4494      16.5550      31.2405
    4495      16.6751      31.4826
    4496      16.6233      31.7377
    4497      16.6663      31.8169
    4498      16.6984      31.5538
    4499      16.5812      31.4212
    4500      16.6293      31.2707
    4501      16.5944      31.5247
    4502      16.6937      31.2716
    4503      16.6749      32.2558
    4504      16.6291      31.3796
    4505      16.6698      32.1473
    4506      16.5936      31.5685
    4507      16.6150      31.5339
    4508      16.5806      31.9488
    4509      16.6061      30.7829
    4510      16.5623      31.5510
    4511      16.6440      31.4529
    4512      16.7168      31.9268
    4513      16.5828      31.2524
    4514      16.6532      31.9190
    4515      16.7006      31.4731
    4516      16.6312      32.0136
    4517      16.5762      31.6795
    4518      16.6462      31.5836
    4519      16.5911      31.6261
    4520      16.7072      31.6759
    4521      16.6368      31.7287
    4522      16.6307      32.7092
    4523      16.6873      32.7066
    4524      16.6669      32.8909
    4525      16.6640      32.3324
    4526      16.6872      32.0741
    4527      16.6228      31.4288
    4528      16.5853      31.8627
    4529      16.6057      32.1900
    4530      16.4922      31.6011
    4531      16.6585      32.3706
    4532      16.6706      33.0163
    4533      16.5735      32.8876
    4534      16.6361      32.2158
    4535      16.6653      31.8264
    4536      16.5743      32.7521
    4537      16.7400      32.8730
    4538      16.6928      32.9494
    4539      16.6689      32.7041
    4540      16.6505      32.7862
    4541      16.5887      31.8307
    4542      16.6717      31.5069
    4543      16.7477      31.6921
    4544      16.6755      31.5849
    4545      16.7437      32.2928
    4546      16.6800      32.1796
    4547      16.6605      31.1851
    4548      16.6548      31.1915
    4549      16.7187      31.7222
    4550      16.6289      31.7903
    4551      16.7403      31.8254
    4552      16.6534      31.6960
    4553      16.7417      31.7940
    4554      16.7970      31.8540
    4555      16.7472      32.5223
    4556      16.6992      32.5219
    4557      16.5995      31.5864
    4558      16.6524      31.6765
    4559      16.6728      32.4036
    4560      16.6462      31.9166
    4561      16.7255      32.2866
    4562      16.6758      31.7278
    4563      16.6791      30.9880
    4564      16.6859      31.9191
    4565      16.7094      31.5649
    4566      16.6742      31.7073
    4567      16.6744      31.6439
    4568      16.7248      32.0879
    4569      16.7546      32.0563
    4570      16.6607      31.9283
    4571      16.6404      31.1002
    4572      16.6816      31.7086
    4573      16.5829      31.2807
    4574      16.5233      30.8670
    4575      16.5413      31.3305
    4576      16.5464      31.5450
    4577      16.6155      31.8841
    4578      16.6356      31.9473
    4579      16.6066      32.2466
    4580      16.6290      31.3600
    4581      16.5726      31.8470
    4582      16.6206      31.9991
    4583      16.6054      30.6407
    4584      16.5086      30.6079
    4585      16.6041      31.3495
    4586      16.4879      29.9783
    4587      16.6434      30.9508
    4588      16.5481      30.7841
    4589      16.5781      30.3294
    4590      16.5815      31.2388
    4591      16.6303      31.1977
    4592      16.6144      30.7137
    4593      16.6721      30.9676
    4594      16.5660      30.9722
    4595      16.5682      31.2979
    4596      16.6587      31.2514
    4597      16.5863      30.6440
    4598      16.5713      30.7010
    4599      16.6850      30.8671
    4600      16.5663      30.7937
    4601      16.6079      31.2839
    4602      16.5983      30.9019
    4603      16.5834      31.4914
    4604      16.6687      31.4597
    4605      16.5724      30.7997
    4606      16.6134      30.3172
    4607      16.5885      30.8404
    4608      16.6920      30.6817
    4609      16.5861      30.9433
    4610      16.6162      31.4803
    4611      16.6423      30.7837
    4612      16.6220      30.9655
    4613      16.6774      31.5410
    4614      16.5633      31.0445
    4615      16.6048      31.6141
    4616      16.5146      30.6958
    4617      16.5943      30.9425
    4618      16.5172      30.7637
    4619      16.5706      30.7725
    4620      16.5111      30.6184
    4621      16.6802      30.9535
    4622      16.5364      30.5062
    4623      16.5910      31.6236
    4624      16.5952      31.2663
    4625      16.5791      31.4494
    4626      16.6080      31.2853
    4627      16.6398      31.5763
    4628      16.6623      31.5235
    4629      16.5590      31.0161
    4630      16.5988      31.0137
    4631      16.6577      31.6997
    4632      16.6551      31.2319
    4633      16.5886      31.7807
    4634      16.5661      31.0353
    4635      16.6325      31.6527
    4636      16.6129      31.8305
    4637      16.5821      31.7787
    4638      16.6409      31.6200
    4639      16.6910      31.9502
    4640      16.6061      31.2700
    4641      16.6117      31.5968
    4642      16.5608      31.7004
    4643      16.4481      30.6517
    4644      16.6254      31.6518
    4645      16.5794      31.9877
    4646      16.6010      31.5151
    4647      16.5878      31.5214
    4648      16.5636      31.7806
    4649      16.5346      31.4933
    4650      16.5816      31.5463
    4651      16.5410      31.3764
    4652      16.6690      31.6522
    4653      16.6900      31.3743
    4654      16.6453      31.5055
    4655      16.6080      31.6280
    4656      16.5697      32.4908
    4657      16.6240      32.2249
    4658      16.4554      32.6052
    4659      16.5546      31.3259
    4660      16.5822      31.3662
    4661      16.6037      32.1979
    4662      16.5131      31.5346
    4663      16.5740      31.7544
    4664      16.6324      31.1451
    4665      16.5481      31.7110
    4666      16.5484      31.6544
    4667      16.5243      31.6842
    4668      16.5185      31.3986
    4669      16.6062      31.9846
    4670      16.5976      31.8224
    4671      16.5867      32.0667
    4672      16.6916      32.9421
    4673      16.5511      32.6354
    4674      16.6000      32.8177
    4675      16.5945      32.6266
    4676      16.5364      31.5656
    4677      16.5456      31.6260
    4678      16.5793      32.0155
    4679      16.5982      32.8362
    4680      16.6342      33.3088
    4681      16.6996      31.8523
    4682      16.5636      32.5342
    4683      16.6260      31.9005
    4684      16.5968      32.7101
    4685      16.5381      33.0892
    4686      16.5885      32.5764
    4687      16.7049      32.4669
    4688      16.7055      32.6593
    4689      16.6974      33.0838
    4690      16.4924      31.1941
    4691      16.5966      32.6350
    4692      16.6312      32.7012
    4693      16.6191      31.6859
    4694      16.6288      32.8127
    4695      16.6259      33.0603
    4696      16.5483      32.3712
    4697      16.5480      32.5639
    4698      16.5292      31.8427
    4699      16.6054      32.1468
    4700      16.6003      31.3522
    4701      16.4765      31.2436
    4702      16.6440      31.6607
    4703      16.5692      32.7861
    4704      16.5576      31.4422
    4705      16.5717      32.4461
    4706      16.6467      31.7324
    4707      16.5677      31.8381
    4708      16.5181      32.6422
    4709      16.5845      32.7919
    4710      16.6048      32.9903
    4711      16.3251      31.8990
    4712      16.5251      32.9419
    4713      16.5372      32.0867
    4714      16.5085      32.3374
    4715      16.5242      32.3928
    4716      16.5516      31.8684
    4717      16.4858      30.4569
    4718      16.5577      31.2705
    4719      16.6591      31.7182
    4720      16.6121      32.7927
    4721      16.5126      31.7391
    4722      16.4652      32.1201
    4723      16.6066      31.5777
    4724      16.5876      32.2738
    4725      16.6100      32.4172
    4726      16.5821      32.6855
    4727      16.6158      32.7046
    4728      16.6545      32.3489
    4729      16.5443      32.5692
    4730      16.5677      32.7743
    4731      16.5873      32.6306
    4732      16.5598      32.8060
    4733      16.5592      32.5349
    4734      16.5620      32.6789
    4735      16.5311      32.2091
    4736      16.5955      31.7398
    4737      16.4391      31.6486
    4738      16.5298      32.4864
    4739      16.6657      33.1987
    4740      16.5511      32.5762
    4741      16.6177      32.9743
    4742      16.5572      32.5371
    4743      16.4799      32.4654
    4744      16.4404      31.7456
    4745      16.6472      31.9992
    4746      16.5536      32.3911
    4747      16.5942      32.3267
    4748      16.5847      32.6365
    4749      16.5465      32.3849
    4750      16.5328      31.9158
    4751      16.5729      32.6660
    4752      16.5186      32.0898
    4753      16.5762      31.7966
    4754      16.7074      32.7777
    4755      16.5485      32.0330
    4756      16.5944      32.3936
    4757      16.5074      31.8012
    4758      16.5541      32.3929
    4759      16.5565      32.1151
    4760      16.4913      31.5723
    4761      16.6272      32.6257
    4762      16.5987      33.2089
    4763      16.6585      32.8601
    4764      16.6633      32.8423
    4765      16.6792      32.8706
    4766      16.5996      33.0138
    4767      16.5716      32.7419
    4768      16.6896      33.0432
    4769      16.6629      33.2196
    4770      16.5638      32.3841
    4771      16.6804      32.6899
    4772      16.7929      32.4644
    4773      16.6983      32.0545
    4774      16.6475      31.9513
    4775      16.5367      32.6215
    4776      16.6163      33.0790
    4777      16.5133      32.3622
    4778      16.6076      32.5527
    4779      16.6765      33.0762
    4780      16.4880      31.3939
    4781      16.7200      31.9111
    4782      16.5007      30.9839
    4783      16.5651      32.5301
    4784      16.5874      31.6033
    4785      16.6640      32.4583
    4786      16.6483      31.9624
    4787      16.6331      32.0598
    4788      16.7105      33.0152
    4789      16.5674      31.4925
    4790      16.5902      32.5926
    4791      16.6399      33.0086
    4792      16.7299      32.6918
    4793      16.6438      32.5251
    4794      16.6709      32.0167
    4795      16.5746      31.3467
    4796      16.6224      31.4549
    4797      16.6488      31.4370
    4798      16.6904      31.2811
    4799      16.6435      31.0470
    4800      16.6287      31.0870
    4801      16.5924      30.7955
    4802      16.6068      31.0885
    4803      16.6699      31.0826
    4804      16.5679      31.0803
    4805      16.6619      31.1393
    4806      16.7219      31.3721
    4807      16.6316      30.8591
    4808      16.6148      31.2824
    4809      16.6141      31.9598
    4810      16.6785      31.7319
    4811      16.7210      32.4535
    4812      16.6886      31.1976
    4813      16.5933      31.3046
    4814      16.6051      31.3394
    4815      16.6251      31.4309
    4816      16.6314      31.5473
    4817      16.6547      31.5151
    4818      16.6708      31.5709
    4819      16.6215      31.4605
    4820      16.6610      31.0176
    4821      16.6359      31.2903
    4822      16.5877      30.7440
    4823      16.6055      30.9054
    4824      16.6390      31.1884
    4825      16.6091      30.9700
    4826      16.6017      31.2700
    4827      16.6550      31.6046
    4828      16.6246      31.1191
    4829      16.6413      31.5086
    4830      16.6814      31.2766
    4831      16.7083      31.2510
    4832      16.7152      31.3332
    4833      16.7078      31.4040
    4834      16.6111      30.9976
    4835      16.6792      30.4679
    4836      16.5284      30.6719
    4837      16.6500      31.2984
    4838      16.5798      31.2887
    4839      16.5724      30.7565
    4840      16.5624      30.8768
    4841      16.5892      31.0477
    4842      16.6350      31.1196
    4843      16.4990      30.9345
    4844      16.6140      30.7120
    4845      16.6101      31.0871
    4846      16.5398      31.3297
    4847      16.5828      30.6092
    4848      16.7224      31.0710
    4849      16.5346      30.8965
    4850      16.5059      30.8121
    4851      16.5483      30.6740
    4852      16.6030      30.7320
    4853      16.5654      30.6305
    4854      16.5292      30.9119
    4855      16.6630      31.2421
    4856      16.5427      29.9136
    4857      16.6633      31.1722
    4858      16.6222      31.0694
    4859      16.5915      30.9748
    4860      16.6794      31.1200
    4861      16.6324      31.6959
    4862      16.6516      32.1502
    4863      16.5873      31.9849
    4864      16.5908      30.5347
    4865      16.5024      30.8215
    4866      16.5299      31.2393
    4867      16.5941      31.0710
    4868      16.6525      31.3868
    4869      16.5457      31.0636
    4870      16.5508      30.9988
    4871      16.5373      31.3364
    4872      16.5449      30.8518
    4873      16.5774      30.9263
    4874      16.6169      32.0419
    4875      16.5538      30.6645
    4876      16.5802      30.6456
    4877      16.5398      30.5461
    4878      16.4350      30.4562
    4879      16.5118      30.1218
    4880      16.6558      30.9707
    4881      16.6617      31.2476
    4882      16.5990      31.0621
    4883      16.5744      30.6416
    4884      16.6634      31.8534
    4885      16.6602      31.9373
    4886      16.6907      31.6953
    4887      16.6705      31.7047
    4888      16.5688      31.5579
    4889      16.6734      31.2524
    4890      16.7150      31.2127
    4891      16.5338      30.8030
    4892      16.6272      31.4271
    4893      16.5850      31.0511
    4894      16.5889      31.0905
    4895      16.5294      30.5672
    4896      16.5813      30.9730
    4897      16.4302      30.8722
    4898      16.4866      30.5555
    4899      16.5148      30.5275
    4900      16.4717      30.6541
    4901      16.5574      30.6865
    4902      16.5907      30.5616
    4903      16.4767      30.5253
    4904      16.5806      31.4458
    4905      16.4000      30.9999
    4906      16.5367      32.0036
    4907      16.5325      31.2386
    4908      16.5033      32.1866
    4909      16.4707      32.0071
    4910      16.5425      31.6691
    4911      16.5373      31.9711
    4912      16.5332      31.5593
    4913      16.5238      31.6795
    4914      16.5956      33.1744
    4915      16.6797      33.2197
    4916      16.6666      31.7605
    4917      16.5973      31.6445
    4918      16.5592      31.7728
    4919      16.6092      31.1655
    4920      16.5502      31.9377
    4921      16.6310      32.2431
    4922      16.6232      31.7330
    4923      16.6087      32.1565
    4924      16.6185      31.1944
    4925      16.6671      31.2397
    4926      16.5422      31.8559
    4927      16.5399      31.2932
    4928      16.5691      31.8274
    4929      16.5837      32.1276
    4930      16.5826      32.8309
    4931      16.7011      32.9064
    4932      16.7174      32.8309
    4933      16.7032      32.5086
    4934      16.6621      32.1013
    4935      16.6382      32.6323
    4936      16.6963      33.0856
    4937      16.5748      31.8737
    4938      16.7348      32.4169
    4939      16.6574      31.7104
    4940      16.6685      32.6283
    4941      16.7232      31.2766
    4942      16.5904      31.2904
    4943      16.6084      32.0906
    4944      16.6379      31.5692
    4945      16.5843      31.6542
    4946      16.5298      30.8891
    4947      16.7012      32.1668
    4948      16.5955      30.7996
    4949      16.6951      31.5010
    4950      16.5966      32.4661
    4951      16.4954      31.3095
    4952      16.6168      32.4996
    4953      16.5642      32.7150
    4954      16.5697      31.8452
    4955      16.6661      33.3221
    4956      16.6511      32.4768
    4957      16.7449      33.0423
    4958      16.6619      32.4362
    4959      16.5264      32.3602
    4960      16.6851      32.6380
    4961      16.5786      32.5201
    4962      16.5659      31.6343
    4963      16.6209      31.5659
    4964      16.6327      32.2672
    4965      16.5122      32.1564
    4966      16.6523      32.1603
    4967      16.6739      32.7501
    4968      16.5223      31.6799
    4969      16.6052      32.2190
    4970      16.6063      31.0802
    4971      16.4961      31.3599
    4972      16.5462      31.4590
    4973      16.5681      31.9734
    4974      16.5224      31.7011
    4975      16.5971      32.6657
    4976      16.5625      31.5431
    4977      16.5800      31.9033
    4978      16.4781      31.2536
    4979      16.6241      31.7599
    4980      16.5582      30.7241
    4981      16.6294      32.4734
    4982      16.5404      31.7086
    4983      16.5812      31.5626
    4984      16.5956      32.3805
    4985      16.6543      32.8624
    4986      16.6276      32.5887
    4987      16.6805      33.0880
    4988      16.5725      32.7196
    4989      16.6097      32.5322
    4990      16.6216      32.8061
    4991      16.6087      31.8030
    4992      16.6949      32.8143
    4993      16.6286      33.0094
    4994      16.6043      31.9399
    4995      16.6493      31.7742
    4996      16.7371      32.0233
    4997      16.6221      32.6768
    4998      16.5999      32.0344
    4999      16.5909      32.4044
    5000      16.5481      32.3676
    5001      16.7276      33.2564
    5002      16.6501      32.5297
    5003      16.7689      32.5448
    5004      16.5815      31.8174
    5005      16.5336      31.6677
    5006      16.6033      32.0423
    5007      16.6648      31.8905
    5008      16.6613      32.7319
    5009      16.5145      31.8978
    5010      16.6300      32.5036
    5011      16.6036      31.7982
    5012      16.6775      32.2430
    5013      16.5870      32.2438
    5014      16.6375      31.7494
    5015      16.4809      31.8018
    5016      16.5609      31.6580
    5017      16.4934      31.6927
    5018      16.5401      31.8058
    5019      16.5949      32.4073
    5020      16.6668      32.1206
    5021      16.6910      32.2798
    5022      16.5866      32.5054
    5023      16.7009      32.8598
    5024      16.5548      31.0712
    5025      16.5828      32.1284
    5026      16.5190      31.9614
    5027      16.5852      32.4621
    5028      16.6026      32.5247
    5029      16.4978      31.9377
    5030      16.6188      32.4642
    5031      16.6111      32.1416
    5032      16.5676      32.6007
    5033      16.6028      32.2656
    5034      16.4868      31.4364
    5035      16.6311      32.0892
    5036      16.5195      31.9369
    5037      16.5401      31.3748
    5038      16.5727      32.1856
    5039      16.5855      31.8909
    5040      16.6178      32.1154
    5041      16.5628      31.9894
    5042      16.6094      31.8211
    5043      16.6825      31.5332
    5044      16.5501      31.1497
    5045      16.6155      31.2663
    5046      16.5565      31.7879
    5047      16.5726      31.6364
    5048      16.5872      31.5623
    5049      16.5438      31.1048
    5050      16.6162      31.6237
    5051      16.5503      31.2279
    5052      16.5505      31.5983
    5053      16.7774      32.9209
    5054      16.6554      31.3914
    5055      16.5942      31.6365
    5056      16.6766      31.7895
    5057      16.6079      31.2910
    5058      16.6098      31.2935
    5059      16.6981      31.5697
    5060      16.6689      31.5850
    5061      16.6100      31.3778
    5062      16.7637      31.7978
    5063      16.6905      31.7754
    5064      16.6677      32.2037
    5065      16.6463      31.7723
    5066      16.6620      31.3502
    5067      16.6567      31.8967
    5068      16.7044      31.4699
    5069      16.7270      32.1847
    5070      16.6507      31.6364
    5071      16.5313      31.4688
    5072      16.7017      32.2330
    5073      16.6426      31.4598
    5074      16.6945      31.9021
    5075      16.6654      32.8812
    5076      16.7813      31.9023
    5077      16.6014      31.7577
    5078      16.6472      32.2228
    5079      16.6636      32.6276
    5080      16.6598      32.2957
    5081      16.6272      31.7788
    5082      16.6617      31.5145
    5083      16.6577      31.0668
    5084      16.7283      31.6032
    5085      16.6274      31.7690
    5086      16.5834      32.9501
    5087      16.6594      32.1506
    5088      16.6446      32.5865
    5089      16.6326      32.2911
    5090      16.6313      31.9957
    5091      16.6076      32.3017
    5092      16.6890      31.5260
    5093      16.5811      30.9584
    5094      16.6573      32.5598
    5095      16.5342      31.7635
    5096      16.5838      31.2381
    5097      16.6056      31.9804
    5098      16.6567      31.8380
    5099      16.6195      31.3663
    5100      16.6665      31.6969
    5101      16.6672      31.4822
    5102      16.6602      31.3200
    5103      16.6134      31.4110
    5104      16.6172      31.4644
    5105      16.5415      31.3199
    5106      16.6613      31.2430
    5107      16.6954      32.3629
    5108      16.5688      31.8692
    5109      16.6014      31.9842
    5110      16.6672      31.5152
    5111      16.6434      31.8908
    5112      16.6488      31.9898
    5113      16.6320      32.1104
    5114      16.6415      31.8550
    5115      16.5844      31.8942
    5116      16.7180      32.4285
    5117      16.6183      32.4659
    5118      16.7482      32.3421
    5119      16.7968      32.6897
    5120      16.7606      33.0214
    5121      16.7107      32.5285
    5122      16.6534      32.5362
    5123      16.5315      31.8361
    5124      16.7952      32.4489
    5125      16.6567      31.7531
    5126      16.6413      31.5544
    5127      16.6821      32.3351
    5128      16.6235      31.8660
    5129      16.6155      32.1382
    5130      16.6195      31.5494
    5131      16.6508      31.8220
    5132      16.6071      31.6010
    5133      16.6184      31.7235
    5134      16.6492      31.6321
    5135      16.7135      31.7218
    5136      16.6199      31.4191
    5137      16.6628      31.6161
    5138      16.5228      31.3992
    5139      16.7370      32.7173
    5140      16.6767      31.7826
    5141      16.5855      31.8096
    5142      16.5790      31.5277
    5143      16.6578      31.9863
    5144      16.6547      31.8607
    5145      16.5651      31.3321
    5146      16.6903      31.9168
    5147      16.6050      31.5477
    5148      16.5587      31.4608
    5149      16.5795      31.5674
    5150      16.6428      31.3216
    5151      16.6681      31.6230
    5152      16.7054      31.7933
    5153      16.5917      31.9976
    5154      16.6116      32.1259
    5155      16.6706      32.0450
    5156      16.7429      32.0856
    5157      16.5524      31.2943
    5158      16.5875      31.5407
    5159      16.6704      32.0407
    5160      16.5358      31.6269
    5161      16.5544      31.5521
    5162      16.5720      31.7746
    5163      16.6719      31.8343
    5164      16.5902      31.2908
    5165      16.5863      31.6389
    5166      16.6915      31.5516
    5167      16.5866      31.7512
    5168      16.6033      31.7545
    5169      16.6882      31.8463
    5170      16.6357      31.4428
    5171      16.6632      31.5496
    5172      16.6490      31.2194
    5173      16.5192      31.1817
    5174      16.6965      32.0433
    5175      16.6780      31.9837
    5176      16.6671      31.6360
    5177      16.6253      31.7706
    5178      16.7257      32.0244
    5179      16.6634      32.6735
    5180      16.6609      32.2457
    5181      16.6211      31.7846
    5182      16.6226      31.6793
    5183      16.5670      32.3864
    5184      16.5922      31.6697
    5185      16.6271      32.5164
    5186      16.6935      32.5614
    5187      16.6391      31.7089
    5188      16.6368      31.9829
    5189      16.6410      31.8882
    5190      16.7158      31.6770
    5191      16.6933      31.6092
    5192      16.5835      31.7065
    5193      16.5558      32.0827
    5194      16.7183      32.3871
    5195      16.5950      31.6425
    5196      16.6699      31.3548
    5197      16.6932      32.4402
    5198      16.6742      31.2821
    5199      16.5836      31.2738
    5200      16.7045      31.9100
    5201      16.7178      31.6236
    5202      16.6461      31.3150
    5203      16.6233      31.3047
    5204      16.5172      31.3779
    5205      16.6989      31.3842
    5206      16.6569      31.5842
    5207      16.6644      31.6798
    5208      16.6153      31.7630
    5209      16.6505      32.4905
    5210      16.6327      31.8658
    5211      16.6635      32.1799
    5212      16.6008      31.7342
    5213      16.7354      32.5705
    5214      16.7601      32.3940
    5215      16.6265      32.1628
    5216      16.6100      31.8060
    5217      16.6668      32.4267
    5218      16.6314      32.6189
    5219      16.6405      32.0348
    5220      16.6580      31.6846
    5221      16.7052      32.3510
    5222      16.6146      32.6157
    5223      16.6487      31.2747
    5224      16.6674      31.5620
    5225      16.5397      31.1790
    5226      16.5675      31.2019
    5227      16.6058      31.9682
    5228      16.7171      31.9749
    5229      16.6156      31.5039
    5230      16.6098      31.4795
    5231      16.6243      31.5163
    5232      16.5989      31.7473
    5233      16.6597      31.5546
    5234      16.7697      31.8099
    5235      16.6729      31.0395
    5236      16.6986      31.5533
    5237      16.7494      31.7157
    5238      16.6817      31.9117
    5239      16.5646      31.6166
    5240      16.6927      31.6775
    5241      16.6153      31.7988
    5242      16.6427      31.3699
    5243      16.6787      31.7950
    5244      16.6100      30.8403
    5245      16.7377      31.2892
    5246      16.6870      31.2986
    5247      16.6893      31.4725
    5248      16.6476      31.5857
    5249      16.6768      31.9405
    5250      16.6128      31.3459
    5251      16.6939      31.3016
    5252      16.7643      32.3392
    5253      16.6804      31.4374
    5254      16.7331      31.6280
    5255      16.7307      31.4609
    5256      16.6124      31.2640
    5257      16.7772      32.3163
    5258      16.7935      31.3486
    5259      16.7038      31.6141
    5260      16.7092      30.8614
    5261      16.6749      31.1554
    5262      16.6971      30.9015
    5263      16.6975      31.5543
    5264      16.6641      31.0156
    5265      16.7697      31.8088
    5266      16.6097      31.1460
    5267      16.7359      31.5231
    5268      16.7084      31.9143
    5269      16.6403      31.1609
    5270      16.7411      31.4288
    5271      16.6700      31.3083
    5272      16.6572      31.1820
    5273      16.6094      30.8818
    5274      16.6545      31.1861
    5275      16.6610      31.5014
    5276      16.6792      31.7039
    5277      16.6414      31.2391
    5278      16.6877      31.6257
    5279      16.6724      31.7477
    5280      16.6000      31.4766
    5281      16.5873      31.8695
    5282      16.6149      31.9594
    5283      16.5945      31.0121
    5284      16.6987      31.6678
    5285      16.6030      31.2496
    5286      16.6751      31.4134
    5287      16.6161      31.0503
    5288      16.6418      31.1229
    5289      16.6596      31.4493
    5290      16.7700      31.8704
    5291      16.5910      31.6188
    5292      16.7170      32.2101
    5293      16.6842      32.1158
    5294      16.7117      32.7750
    5295      16.7207      31.7849
    5296      16.6072      32.1300
    5297      16.8232      33.6634
    5298      16.6976      32.8258
    5299      16.6633      32.4962
    5300      16.7142      32.4006
    5301      16.7374      32.8993
    5302      16.7619      32.4838
    5303      16.7124      32.8594
    5304      16.6515      31.9521
    5305      16.6782      32.2505
    5306      16.6344      32.4566
    5307      16.7029      32.8027
    5308      16.7096      32.4987
    5309      16.7519      31.9149
    5310      16.7204      32.0696
    5311      16.7267      32.0690
    5312      16.6711      33.1414
    5313      16.7109      32.7011
    5314      16.5807      32.4271
    5315      16.6135      32.4818
    5316      16.7507      31.4153
    5317      16.7006      33.0112
    5318      16.7304      32.9074
    5319      16.7206      31.7143
    5320      16.6733      32.9721
    5321      16.8155      33.1162
    5322      16.7265      32.6661
    5323      16.6953      32.0567
    5324      16.6410      31.7310
    5325      16.6010      32.5282
    5326      16.5764      31.7325
    5327      16.6242      31.5447
    5328      16.6601      31.6410
    5329      16.6453      31.2705
    5330      16.6409      32.6608
    5331      16.7098      32.8200
    5332      16.5798      32.2597
    5333      16.6483      32.6222
    5334      16.6731      32.0506
    5335      16.6304      31.4215
    5336      16.6533      32.8349
    5337      16.6712      32.6780
    5338      16.7202      32.5364
    5339      16.6441      32.2977
    5340      16.6999      33.0316
    5341      16.6764      32.7386
    5342      16.6515      32.9746
    5343      16.6254      32.9092
    5344      16.6674      31.9497
    5345      16.7531      32.1996
    5346      16.5016      31.7384
    5347      16.5940      32.5405
    5348      16.5584      32.2839
    5349      16.6538      31.7798
    5350      16.5314      31.7857
    5351      16.6370      32.1441
    5352      16.7735      33.3074
    5353      16.5845      32.1605
    5354      16.6346      32.0973
    5355      16.7313      32.1499
    5356      16.7267      33.1763
    5357      16.6495      31.6880
    5358      16.6314      32.0077
    5359      16.7075      32.1742
    5360      16.6507      32.1984
    5361      16.7642      32.2409
    5362      16.6524      32.6249
    5363      16.6120      32.7564
    5364      16.5803      32.3560
    5365      16.5709      31.5881
    5366      16.6408      32.0362
    5367      16.5796      33.0266
    5368      16.5449      31.8142
    5369      16.6003      31.4605
    5370      16.6467      33.0356
    5371      16.6506      32.6913
    5372      16.7060      32.6579
    5373      16.5812      32.7415
    5374      16.5982      33.1049
    5375      16.6845      32.5699
    5376      16.6473      32.1264
    5377      16.5733      31.9002
    5378      16.6767      32.4555
    5379      16.6969      32.7398
    5380      16.6695      32.6251
    5381      16.6967      32.8474
    5382      16.6650      32.4029
    5383      16.6665      32.5232
    5384      16.7002      32.4897
    5385      16.7486      32.7849
    5386      16.7008      31.8378
    5387      16.6634      31.8637
    5388      16.6347      31.8982
    5389      16.7650      32.1461
    5390      16.7638      32.6671
    5391      16.6671      32.8500
    5392      16.7177      32.7055
    5393      16.6511      32.3963
    5394      16.5927      32.6077
    5395      16.6366      32.1617
    5396      16.7066      32.3205
    5397      16.6456      32.4264
    5398      16.6292      31.9725
    5399      16.7001      32.4598
    5400      16.6658      32.7428
    5401      16.6543      32.6806
    5402      16.6049      32.6179
    5403      16.7707      32.5518
    5404      16.5822      31.6172
    5405      16.6752      32.4607
    5406      16.5261      31.8240
    5407      16.5620      31.8606
    5408      16.5963      32.7811
    5409      16.5961      32.7863
    5410      16.6211      33.0373
    5411      16.5163      31.9275
    5412      16.6480      31.4095
    5413      16.5822      31.9941
    5414      16.5993      31.8149
    5415      16.7102      32.8909
    5416      16.7184      32.1638
    5417      16.7102      32.4723
    5418      16.5585      31.9190
    5419      16.6835      33.1209
    5420      16.6060      31.6070
    5421      16.6222      31.9878
    5422      16.6608      31.7648
    5423      16.5971      32.4485
    5424      16.6106      32.2171
    5425      16.6738      33.3388
    5426      16.5172      32.3719
    5427      16.6109      32.2647
    5428      16.7346      32.1815
    5429      16.5491      32.3790
    5430      16.6513      32.5933
    5431      16.6369      31.9920
    5432      16.6777      32.5348
    5433      16.6509      32.0578
    5434      16.4914      31.8678
    5435      16.5839      32.7517
    5436      16.6262      31.9711
    5437      16.6104      32.0048
    5438      16.6568      32.2070
    5439      16.6782      32.8863
    5440      16.7603      33.0566
    5441      16.6750      32.2493
    5442      16.6394      32.2211
    5443      16.5796      32.3138
    5444      16.6900      32.9646
    5445      16.6106      32.0432
    5446      16.6983      32.4257
    5447      16.6189      31.5964
    5448      16.6704      32.0724
    5449      16.5933      31.2879
    5450      16.6587      32.3166
    5451      16.7054      32.1794
    5452      16.7567      31.7702
    5453      16.5472      32.1556
    5454      16.8028      32.3254
    5455      16.6318      32.3628
    5456      16.6098      31.3795
    5457      16.6877      32.3145
    5458      16.6722      31.8748
    5459      16.7304      32.6279
    5460      16.7541      31.9612
    5461      16.7791      32.3549
    5462      16.7639      32.4027
    5463      16.7542      32.9222
    5464      16.6467      31.6285
    5465      16.6457      32.3210
    5466      16.6566      31.5157
    5467      16.6494      32.2673
    5468      16.5796      31.7037
    5469      16.6942      32.9606
    5470      16.6438      32.7713
    5471      16.6972      32.5350
    5472      16.6125      32.5936
    5473      16.6506      32.2204
    5474      16.6194      32.1214
    5475      16.7559      32.2769
    5476      16.6636      32.3732
    5477      16.6834      31.8836
    5478      16.6586      31.7082
    5479      16.6041      32.0676
    5480      16.6095      31.9182
    5481      16.5655      32.2365
    5482      16.6885      32.8161
    5483      16.7671      32.2918
    5484      16.7224      32.1615
    5485      16.7618      32.0318
    5486      16.6958      32.4007
    5487      16.6422      33.0059
    5488      16.7749      32.8043
    5489      16.6685      32.5645
    5490      16.6909      32.7390
    5491      16.7156      32.2423
    5492      16.6868      32.5822
    5493      16.6376      31.8806
    5494      16.6047      32.4771
    5495      16.6822      32.3604
    5496      16.6344      32.3021
    5497      16.6844      32.1075
    5498      16.5229      31.9182
    5499      16.5761      31.2866
    5500      16.5759      32.2527
    5501      16.6082      31.9777
    5502      16.5464      31.8205
    5503      16.6515      32.4419
    5504      16.5617      32.0811
    5505      16.6287      33.0142
    5506      16.6028      33.3704
    5507      16.6219      32.5940
    5508      16.6429      32.6836
    5509      16.5621      31.5384
    5510      16.7231      32.9844
    5511      16.6769      32.2707
    5512      16.6411      32.7032
    5513      16.7043      32.9377
    5514      16.7128      32.8696
    5515      16.7038      32.7378
    5516      16.6505      31.9392
    5517      16.5175      32.3763
    5518      16.5157      32.3560
    5519      16.5322      32.5075
    5520      16.6179      32.1064
    5521      16.5854      31.6151
    5522      16.6122      31.8786
    5523      16.5011      31.7706
    5524      16.5221      31.6982
    5525      16.4659      31.8475
    5526      16.5010      32.2166
    5527      16.5519      31.8200
    5528      16.6579      31.7145
    5529      16.5452      31.6686
    5530      16.6152      31.5738
    5531      16.6361      31.9528
    5532      16.5519      31.5783
    5533      16.6859      32.3434
    5534      16.5274      30.7031
    5535      16.5764      31.4871
    5536      16.5429      31.9612
    5537      16.6642      32.5372
    5538      16.5813      31.9147
    5539      16.6129      31.6734
    5540      16.6373      32.3325
    5541      16.6276      32.3932
    5542      16.5645      32.3480
    5543      16.5974      32.7504
    5544      16.6333      32.2324
    5545      16.5312      32.1924
    5546      16.5859      32.2449
    5547      16.6094      32.1635
    5548      16.4434      31.3405
    5549      16.5545      32.1707
    5550      16.6304      32.2918
    5551      16.5190      32.2997
    5552      16.5577      31.9814
    5553      16.5890      32.7153
    5554      16.4886      32.1271
    5555      16.6785      32.5528
    5556      16.6184      32.7149
    5557      16.6225      33.1594
    5558      16.6594      32.7697
    5559      16.5527      31.7860
    5560      16.6129      31.9801
    5561      16.5890      32.4546
    5562      16.5967      32.9446
    5563      16.6671      32.8493
    5564      16.4792      32.1744
    5565      16.6652      32.5843
    5566      16.4810      31.7729
    5567      16.5995      32.4335
    5568      16.5371      32.9243
    5569      16.4716      31.7890
    5570      16.5725      32.4136
    5571      16.6347      32.5812
    5572      16.5849      32.5008
    5573      16.6051      32.8068
    5574      16.5265      32.6447
    5575      16.6280      32.9895
    5576      16.5494      31.5274
    5577      16.5988      32.8345
    5578      16.5689      31.9780
    5579      16.5766      32.5807
    5580      16.5662      31.8043
    5581      16.5279      31.3571
    5582      16.5707      32.3519
    5583      16.6268      32.3544
    5584      16.4569      32.2117
    5585      16.5633      31.9476
    5586      16.6219      31.9492
    5587      16.5237      32.2470
    5588      16.5643      31.4155
    5589      16.5371      31.6291
    5590      16.5987      31.9324
    5591      16.5275      32.0409
    5592      16.5472      32.4036
    5593      16.5300      31.9434
    5594      16.6539      32.3981
    5595      16.5436      31.9503
    5596      16.6077      32.0612
    5597      16.4908      31.4179
    5598      16.5281      31.7629
    5599      16.6472      32.1623
    5600      16.5995      31.8262
    5601      16.7082      31.2912
    5602      16.5392      31.5187
    5603      16.6889      32.7443
    5604      16.6720      32.2050
    5605      16.5301      30.9253
    5606      16.5768      31.5391
    5607      16.5756      30.6966
    5608      16.6597      31.5179
    5609      16.6606      31.2594
    5610      16.6151      31.4614
    5611      16.5402      31.0612
    5612      16.5523      32.6962
    5613      16.6103      32.3410
    5614      16.5770      31.9243
    5615      16.5345      31.4986
    5616      16.5849      32.5282
    5617      16.6361      33.2075
    5618      16.6548      32.3983
    5619      16.6172      31.1177
    5620      16.6021      31.9729
    5621      16.5913      31.9576
    5622      16.5729      32.3068
    5623      16.5010      31.4061
    5624      16.5239      32.9709
    5625      16.6399      33.4130
    5626      16.5656      32.9263
    5627      16.5621      32.0774
    5628      16.6578      31.9611
    5629      16.6697      32.8527
    5630      16.5680      32.5005
    5631      16.6081      31.9566
    5632      16.6220      32.5759
    5633      16.6595      31.8491
    5634      16.6634      32.2068
    5635      16.7147      31.6814
    5636      16.6573      31.4095
    5637      16.6715      31.2321
    5638      16.5141      31.0643
    5639      16.6460      31.2712
    5640      16.6712      31.6152
    5641      16.6513      30.7606
    5642      16.6139      31.2514
    5643      16.5954      31.2730
    5644      16.5862      30.8764
    5645      16.5667      30.6059
    5646      16.5496      31.0829
    5647      16.6952      30.9519
    5648      16.6553      31.1867
    5649      16.5522      30.8353
    5650      16.6456      31.8113
    5651      16.5752      30.6885
    5652      16.5855      31.1301
    5653      16.6422      31.2252
    5654      16.5582      30.7479
    5655      16.5189      30.9873
    5656      16.5868      31.0648
    5657      16.6246      30.8406
    5658      16.5906      31.0192
    5659      16.5410      31.2026
    5660      16.7152      30.6868
    5661      16.6651      31.2548
    5662      16.7148      31.5586
    5663      16.6900      31.3749
    5664      16.7112      31.6180
    5665      16.6106      30.9959
    5666      16.5961      31.0328
    5667      16.6529      31.0892
    5668      16.6510      30.9954
    5669      16.6267      30.7160
    5670      16.6955      31.6902
    5671      16.7003      30.9450
    5672      16.6582      31.3029
    5673      16.6067      31.0857
    5674      16.6601      30.4935
    5675      16.6499      30.8376
    5676      16.6841      31.2907
    5677      16.5510      31.1776
    5678      16.6296      31.5945
    5679      16.6848      31.7776
    5680      16.5891      31.0939
    5681      16.5149      30.8267
    5682      16.5631      30.6131
    5683      16.5576      31.0895
    5684      16.5770      30.9535
    5685      16.5489      31.4010
    5686      16.6259      30.7587
    5687      16.6099      31.7484
    5688      16.5653      30.6482
    5689      16.7141      30.9649
    5690      16.5572      30.7486
    5691      16.5703      31.5991
    5692      16.5745      31.9542
    5693      16.6481      30.9594
    5694      16.7322      31.4313
    5695      16.5623      31.0865
    5696      16.7105      31.1804
    5697      16.5306      30.5192
    5698      16.6245      30.8660
    5699      16.6473      31.1342
    5700      16.6005      30.5943
    5701      16.6200      30.8438
    5702      16.5869      30.8541
    5703      16.6483      31.5079
    5704      16.5994      31.1133
    5705      16.5706      31.4492
    5706      16.6115      31.7683
    5707      16.5786      30.4855
    5708      16.5797      30.6763
    5709      16.5908      31.1513
    5710      16.6647      31.3797
    5711      16.5642      30.5713
    5712      16.5247      30.7198
    5713      16.6309      31.0363
    5714      16.6015      31.2139
    5715      16.6119      31.2061
    5716      16.6072      31.1281
    5717      16.6199      31.1145
    5718      16.5127      30.6122
    5719      16.4950      30.2949
    5720      16.5220      30.7635
    5721      16.5811      30.9954
    5722      16.6286      30.8742
    5723      16.5836      31.0701
    5724      16.6451      31.3910
    5725      16.5815      31.0478
    5726      16.6210      30.5254
    5727      16.5065      30.4672
    5728      16.5976      30.8436
    5729      16.6456      32.2791
    5730      16.6665      32.1586
    5731      16.6241      32.1405
    5732      16.5912      32.0848
    5733      16.5896      32.1922
    5734      16.6229      31.9424
    5735      16.6555      32.4858
    5736      16.5960      31.7092
    5737      16.6570      32.2020
    5738      16.6157      30.5046
    5739      16.6462      31.5897
    5740      16.5806      32.2994
    5741      16.7162      32.3232
    5742      16.6244      31.6598
    5743      16.6923      32.2429
    5744      16.6834      31.9452
    5745      16.5694      32.0957
    5746      16.6060      31.0707
    5747      16.5283      31.6872
    5748      16.6098      30.8956
    5749      16.7061      31.2229
    5750      16.7080      31.2913
    5751      16.5848      30.5852
    5752      16.5419      30.7813
    5753      16.6656      31.3487
    5754      16.5526      30.6370
    5755      16.7284      31.5056
    5756      16.6892      31.3211
    5757      16.6643      30.8049
    5758      16.5392      31.2099
    5759      16.5970      30.9349
    5760      16.5966      30.7192
    5761      16.7437      33.1521
    5762      16.6741      32.9200
    5763      16.6764      33.5098
    5764      16.6762      32.8613
    5765      16.6443      32.2855
    5766      16.6640      32.4716
    5767      16.5687      32.4322
    5768      16.6174      32.0202
    5769      16.7238      32.8765
    5770      16.6721      32.9670
    5771      16.6626      32.5879
    5772      16.6481      33.1932
    5773      16.6691      32.7136
    5774      16.7109      32.1684
    5775      16.6423      32.5109
    5776      16.7369      33.1864
    5777      16.7138      32.9113
    5778      16.7894      32.0350
    5779      16.7466      31.3176
    5780      16.6660      31.7524
    5781      16.6294      31.7581
    5782      16.6834      32.4489
    5783      16.6479      31.7756
    5784      16.6972      31.8458
    5785      16.6429      31.9871
    5786      16.6889      31.3578
    5787      16.5586      30.6620
    5788      16.7316      31.5480
    5789      16.6843      32.1238
    5790      16.7079      31.7204
    5791      16.6415      30.8937
    5792      16.5233      31.5233
    5793      16.5526      31.8798
    5794      16.5645      31.8497
    5795      16.5889      31.9780
    5796      16.6958      32.5866
    5797      16.6616      31.1095
    5798      16.5771      30.8456
    5799      16.6258      31.0982
    5800      16.5908      30.9844
    5801      16.5844      31.9293
    5802      16.5246      30.6219
    5803      16.6669      31.6207
    5804      16.6751      30.9732
    5805      16.6436      31.0122
    5806      16.6562      30.9487
    5807      16.6278      31.0847
    5808      16.6514      31.1024
    5809      16.5398      31.0626
    5810      16.6260      30.4169
    5811      16.5279      31.8795
    5812      16.6004      31.2843
    5813      16.5391      31.1315
    5814      16.5459      30.7920
    5815      16.5035      30.6951
    5816      16.6104      31.3860
    5817      16.6373      31.0206
    5818      16.7262      31.3998
    5819      16.6486      31.2211
    5820      16.6915      31.6286
    5821      16.5573      30.6562
    5822      16.6847      32.5068
    5823      16.7316      32.5639
    5824      16.6426      32.1550
    5825      16.5899      32.0499
    5826      16.5660      31.0634
    5827      16.7225      32.2842
    5828      16.7256      32.4095
    5829      16.6280      32.2603
    5830      16.6233      31.9185
    5831      16.7169      31.9649
    5832      16.6305      32.0937
    5833      16.6651      31.2702
    5834      16.6349      31.6113
    5835      16.5791      31.4871
    5836      16.7134      31.2638
    5837      16.5673      31.5024
    5838      16.6318      31.9775
    5839      16.6154      31.5311
    5840      16.5673      32.1631
    5841      16.6741      31.6138
    5842      16.5862      30.5863
    5843      16.6616      32.4631
    5844      16.7541      33.0932
    5845      16.6489      32.3876
    5846      16.5144      31.3943
    5847      16.5397      32.2098
    5848      16.5847      31.3108
    5849      16.5818      31.1974
    5850      16.5753      31.1871
    5851      16.6953      31.9953
    5852      16.6950      31.4288
    5853      16.6703      31.0152
    5854      16.7281      31.8638
    5855      16.5860      31.9478
    5856      16.6639      31.2988
    5857      16.6058      30.6374
    5858      16.5507      30.9999
    5859      16.5790      30.5295
    5860      16.6713      30.9960
    5861      16.5509      31.0445
    5862      16.6808      31.3587
    5863      16.6081      31.9308
    5864      16.6042      31.6405
    5865      16.6016      31.5904
    5866      16.5802      31.3334
    5867      16.6362      31.5310
    5868      16.5504      31.4440
    5869      16.5976      31.7552
    5870      16.6070      31.9145
    5871      16.6011      30.7775
    5872      16.6481      31.2353
    5873      16.5502      30.3485
    5874      16.5708      31.0406
    5875      16.6653      30.9949
    5876      16.6176      30.9842
    5877      16.5541      30.7084
    5878      16.5043      31.0312
    5879      16.5516      31.1715
    5880      16.6634      30.7921
    5881      16.6818      30.9037
    5882      16.5959      30.6500
    5883      16.6085      30.5987
    5884      16.6297      30.9005
    5885      16.6065      31.0033
    5886      16.5290      30.7069
    5887      16.5936      31.0669
    5888      16.5522      31.1785
    5889      16.6560      31.2585
    5890      16.4619      30.7473
    5891      16.6043      31.1517
    5892      16.6397      31.1519
    5893      16.6228      30.9002
    5894      16.5919      30.7177
    5895      16.6075      30.7277
    5896      16.5626      30.8251
    5897      16.5300      31.0030
    5898      16.5946      31.4133
    5899      16.5615      31.3872
    5900      16.5841      30.9767
    5901      16.6319      31.2941
    5902      16.6113      30.9912
    5903      16.6473      30.5257
    5904      16.5568      31.1345
    5905      16.5019      30.8685
    5906      16.5638      30.9695
    5907      16.5197      30.7111
    5908      16.6169      31.3686
    5909      16.6496      31.1690
    5910      16.7017      31.1190
    5911      16.6416      31.1346
    5912      16.6257      31.0655
    5913      16.6805      30.8071
    5914      16.4463      30.5815
    5915      16.5864      31.8568
    5916      16.6665      31.7113
    5917      16.5116      31.5778
    5918      16.5930      31.6068
    5919      16.5871      32.0093
    5920      16.4962      32.3637
    5921      16.5083      31.6313
    5922      16.5998      31.2125
    5923      16.5745      30.9286
    5924      16.6078      32.0434
    5925      16.6337      31.4025
    5926      16.7004      32.3322
    5927      16.5748      31.3211
    5928      16.5506      31.3086
    5929      16.6499      31.6556
    5930      16.6446      31.9752
    5931      16.5458      31.6541
    5932      16.5201      31.9969
    5933      16.5994      32.3824
    5934      16.6384      32.3191
    5935      16.6761      32.1832
    5936      16.6365      31.9160
    5937      16.6233      31.4950
    5938      16.5620      32.1398
    5939      16.5550      31.5492
    5940      16.6163      32.7583
    5941      16.5738      31.5200
    5942      16.6019      31.5799
    5943      16.6708      32.4332
    5944      16.6293      32.0242
    5945      16.6563      32.3374
    5946      16.6464      32.0383
    5947      16.6242      31.4991
    5948      16.6223      32.3080
    5949      16.6734      32.2546
    5950      16.6284      32.1779
    5951      16.6535      32.1556
    5952      16.5771      32.7947
    5953      16.6794      32.4007
    5954      16.6106      31.6732
    5955      16.6666      32.8485
    5956      16.6040      32.1580
    5957      16.6185      32.1156
    5958      16.6012      32.0271
    5959      16.6266      32.6478
    5960      16.5292      32.2147
    5961      16.6005      32.6638
    5962      16.6940      32.1337
    5963      16.6284      31.7295
    5964      16.6267      32.8775
    5965      16.6545      31.8071
    5966      16.6428      31.9793
    5967      16.7575      31.9319
    5968      16.6461      32.6741
    5969      16.5707      32.1506
    5970      16.6408      31.5862
    5971      16.6162      31.8739
    5972      16.6455      31.3560
    5973      16.6066      32.4376
    5974      16.5716      32.1937
    5975      16.6828      33.0122
    5976      16.5134      32.4764
    5977      16.6407      32.7299
    5978      16.6915      33.1948
    5979      16.7606      32.7603
    5980      16.5179      32.2482
    5981      16.6682      32.4221
    5982      16.5684      32.0442
    5983      16.6674      31.0665
    5984      16.6365      32.6242
    5985      16.5802      32.6530
    5986      16.6362      31.9583
    5987      16.7414      33.1655
    5988      16.7247      32.7945
    5989      16.6700      31.9131
    5990      16.4904      31.4300
    5991      16.7366      31.6495
    5992      16.6787      32.6854
    5993      16.7321      32.6093
    5994      16.6527      32.9970
    5995      16.6487      32.3879
    5996      16.6447      32.2393
    5997      16.6430      31.8559
    5998      16.7163      31.3247
    5999      16.7162      32.1554
    6000      16.6412      32.0804
    6001      16.7723      32.3377
    6002      16.7280      32.1907
    6003      16.7066      32.9864
    6004      16.6983      32.3947
    6005      16.6740      31.9846
    6006      16.8457      34.1412
    6007      16.7437      33.2022
    6008      16.7064      32.5180
    6009      16.6593      33.0000
    6010      16.7184      32.8013
    6011      16.6483      32.0599
    6012      16.7654      33.0758
    6013      16.6757      31.7700
    6014      16.5656      31.7058
    6015      16.6002      32.4634
    6016      16.6125      33.1034
    6017      16.6482      32.3562
    6018      16.6428      33.0820
    6019      16.6201      32.8390
    6020      16.6362      32.1697
    6021      16.7372      32.4751
    6022      16.6937      32.5322
    6023      16.5621      32.0667
    6024      16.6560      33.2122
    6025      16.5539      32.8662
    6026      16.6602      33.0599
    6027      16.5964      32.2550
    6028      16.6466      32.6842
    6029      16.7047      32.7420
    6030      16.5432      32.0813
    6031      16.5684      31.9910
    6032      16.5817      31.3430
    6033      16.6438      31.3762
    6034      16.6136      32.7388
    6035      16.5068      32.3523
    6036      16.6422      32.4779
    6037      16.6322      32.3177
    6038      16.5791      32.4895
    6039      16.6197      31.7692
    6040      16.5321      31.5259
    6041      16.5490      30.9370
    6042      16.7003      31.7664
    6043      16.6426      32.5536
    6044      16.4954      31.4736
    6045      16.5510      32.0960
    6046      16.5245      31.6772
    6047      16.5475      31.8743
    6048      16.5685      32.2806
    6049      16.7155      33.4109
    6050      16.5627      32.2990
    6051      16.5630      32.3446
    6052      16.5626      32.2205
    6053      16.6084      31.8662
    6054      16.6810      33.0537
    6055      16.5829      32.6390
    6056      16.6260      32.7980
    6057      16.6028      32.2552
    6058      16.6591      33.0223
    6059      16.7567      32.5164
    6060      16.7248      32.0697
    6061      16.6839      32.2446
    6062      16.7682      32.3970
    6063      16.5799      32.0630
    6064      16.6227      32.6150
    6065      16.6312      32.9811
    6066      16.7473      32.5051
    6067      16.7481      32.6207
    6068      16.6000      31.8282
    6069      16.6287      32.4398
    6070      16.6707      32.5182
    6071      16.6944      32.6585
    6072      16.6014      33.1218
    6073      16.5841      32.0691
    6074      16.7139      32.4379
    6075      16.6414      32.0554
    6076      16.6443      32.0604
    6077      16.6041      32.7291
    6078      16.6176      31.6736
    6079      16.6530      32.7446
    6080      16.6130      32.3398
    6081      16.6628      32.6340
    6082      16.6939      32.4658
    6083      16.6619      32.8896
    6084      16.5913      33.0452
    6085      16.6247      31.6629
    6086      16.6194      32.0119
    6087      16.5810      32.4693
    6088      16.6570      32.3968
    6089      16.6175      31.8877
    6090      16.7119      32.6512
    6091      16.6573      32.0145
    6092      16.6791      32.8024
    6093      16.5811      32.4634
    6094      16.5869      31.9761
    6095      16.6890      32.7207
    6096      16.6365      32.8506
    6097      16.7546      32.3943
    6098      16.7040      32.6818
    6099      16.5686      32.4582
    6100      16.5821      32.2183
    6101      16.6553      32.7694
    6102      16.6730      32.4928
    6103      16.6590      32.7735
    6104      16.6177      32.9790
    6105      16.6305      32.9999
    6106      16.6553      32.9084
    6107      16.5836      32.2342
    6108      16.5807      32.3664
    6109      16.5887      32.3698
    6110      16.5812      32.1854
    6111      16.6995      33.0213
    6112      16.6915      33.4924
    6113      16.6237      32.8180
    6114      16.6398      32.0482
    6115      16.5941      32.7773
    6116      16.7055      32.6125
    6117      16.6703      33.2621
    6118      16.6013      32.2133
    6119      16.6018      32.4465
    6120      16.7509      32.8763
    6121      16.7299      32.8009
    6122      16.6584      32.1417
    6123      16.5979      32.2914
    6124      16.5803      32.4473
    6125      16.5559      32.0581
    6126      16.6426      32.7850
    6127      16.6326      32.4305
    6128      16.6031      32.4614
    6129      16.6402      32.7274
    6130      16.7224      33.0345
    6131      16.7447      32.8536
    6132      16.5919      32.7622
    6133      16.7399      32.8792
    6134      16.7706      32.8146
    6135      16.6392      31.7865
    6136      16.7552      32.2959
    6137      16.7672      32.5975
    6138      16.8631      32.4396
    6139      16.8437      32.4106
    6140      16.6768      32.1699
    6141      16.7499      32.4379
    6142      16.5996      32.3405
    6143      16.6974      32.7332
    6144      16.5979      32.5157
    6145      16.6956      31.8611
    6146      16.6402      33.2101
    6147      16.7177      33.2888
    6148      16.6434      32.2082
    6149      16.5635      31.8999
    6150      16.6752      33.4923
    6151      16.7313      33.4724
    6152      16.6515      31.9642
    6153      16.6556      32.2874
    6154      16.6175      33.2075
    6155      16.6320      32.3389
    6156      16.6447      32.4371
    6157      16.7364      32.7960
    6158      16.7399      33.0512
    6159      16.6589      32.1392
    6160      16.6912      32.3831
    6161      16.7043      32.4030
    6162      16.6690      32.2147
    6163      16.7047      32.2921
    6164      16.6234      32.8271
    6165      16.6009      32.1228
    6166      16.6607      32.2774
    6167      16.6470      32.2128
    6168      16.6511      31.8619
    6169      16.6306      32.4773
    6170      16.6472      32.6195
    6171      16.6684      32.8393
    6172      16.5434      32.3276
    6173      16.7469      31.9806
    6174      16.6253      31.7103
    6175      16.6396      32.3330
    6176      16.5461      31.7921
    6177      16.5701      32.7072
    6178      16.6318      32.2421
    6179      16.6505      31.6335
    6180      16.5928      32.0365
    6181      16.5098      31.2883
    6182      16.6395      32.1862
    6183      16.7270      32.5444
    6184      16.6499      32.4287
    6185      16.5702      32.3620
    6186      16.6260      31.9556
    6187      16.5703      32.5630
    6188      16.7286      32.0599
    6189      16.6522      32.0548
    6190      16.6379      32.1690
    6191      16.5904      31.8835
    6192      16.5758      31.9471
    6193      16.6429      31.6792
    6194      16.7268      32.1311
    6195      16.5355      32.4147
    6196      16.5410      32.0805
    6197      16.5174      32.5805
    6198      16.6698      32.8868
    6199      16.5844      32.3969
    6200      16.6077      32.6192
    6201      16.5791      32.7024
    6202      16.5730      32.2996
    6203      16.6557      31.2716
    6204      16.6284      32.6088
    6205      16.6430      32.1769
    6206      16.6381      33.0374
    6207      16.6387      31.6977
    6208      16.6177      32.0630
    6209      16.7147      32.6418
    6210      16.5541      31.6413
    6211      16.6055      32.5936
    6212      16.7050      32.2386
    6213      16.6404      33.2907
    6214      16.5844      32.1095
    6215      16.7020      32.4915
    6216      16.6457      32.2268
    6217      16.6092      32.6820
    6218      16.6023      32.8378
    6219      16.6339      32.5717
    6220      16.7499      33.3251
    6221      16.6374      33.0575
    6222      16.6835      32.8764
    6223      16.7815      33.0000
    6224      16.6350      32.3157
    6225      16.7419      32.1567
    6226      16.6951      32.4439
    6227      16.5518      32.0315
    6228      16.5543      31.5801
    6229      16.6857      32.0917
    6230      16.6953      32.0383
    6231      16.7280      32.2352
    6232      16.6863      31.8090
    6233      16.7384      32.7816
    6234      16.7660      32.5978
    6235      16.7242      32.7221
    6236      16.6894      32.6858
    6237      16.6216      32.2718
    6238      16.7482      32.6197
    6239      16.5596      31.3330
    6240      16.6322      31.4833
    6241      16.6276      31.3128
    6242      16.7011      31.2231
    6243      16.6039      30.9675
    6244      16.7901      31.1567
    6245      16.5327      30.6327
    6246      16.6268      30.7442
    6247      16.7143      31.2713
    6248      16.6348      31.2975
    6249      16.6298      30.7916
    6250      16.6540      31.1824
    6251      16.5652      30.8360
    6252      16.5819      30.8289
    6253      16.6720      32.0462
    6254      16.6066      31.1395
    6255      16.5811      30.6183
    6256      16.6843      31.4026
    6257      16.5751      30.6463
    6258      16.5269      31.0085
    6259      16.6236      30.9456
    6260      16.5562      30.8994
    6261      16.5656      30.7640
    6262      16.6792      31.7779
    6263      16.6060      31.4676
    6264      16.5837      31.2395
    6265      16.5137      30.8339
    6266      16.7162      31.2236
    6267      16.6112      31.2700
    6268      16.5403      30.9358
    6269      16.4975      30.7914
    6270      16.6665      31.3983
    6271      16.6136      31.0407
    6272      16.6847      31.2162
    6273      16.5544      31.1425
    6274      16.6651      31.3853
    6275      16.6215      30.5779
    6276      16.5537      30.9935
    6277      16.6466      31.1898
    6278      16.6221      30.7503
    6279      16.6276      31.0103
    6280      16.5553      30.3915
    6281      16.6240      31.0476
    6282      16.6146      30.9108
    6283      16.6010      30.8804
    6284      16.6409      30.5030
    6285      16.7001      31.1805
    6286      16.6462      31.3648
    6287      16.6132      30.5547
    6288      16.6958      31.4369
    6289      16.6675      30.8214
    6290      16.5670      31.0176
    6291      16.5943      31.3049
    6292      16.5744      31.1043
    6293      16.4782      31.9632
    6294      16.6090      30.9055
    6295      16.6453      30.9524
    6296      16.6213      31.7767
    6297      16.5737      31.2798
    6298      16.6619      31.7790
    6299      16.6038      31.1999
    6300      16.7375      32.4775
    6301      16.6589      32.2905
    6302      16.5514      31.9807
    6303      16.6223      31.8999
    6304      16.7231      32.4746
    6305      16.6616      32.1338
    6306      16.6372      31.3104
    6307      16.6394      32.6499
    6308      16.7023      32.5894
    6309      16.6481      32.2642
    6310      16.5882      32.6225
    6311      16.6158      32.4358
    6312      16.6954      32.7652
    6313      16.6587      32.9294
    6314      16.5840      33.0419
    6315      16.5433      32.1008
    6316      16.6476      31.6616
    6317      16.5604      31.4414
    6318      16.5525      32.2724
    6319      16.6499      32.3965
    6320      16.5752      32.7743
    6321      16.6882      32.9395
    6322      16.6419      32.2170
    6323      16.6564      31.2886
    6324      16.6480      31.9042
    6325      16.7039      31.4589
    6326      16.5260      31.4084
    6327      16.6012      31.5329
    6328      16.6945      32.0167
    6329      16.6300      31.7874
    6330      16.6795      32.4760
    6331      16.6083      32.7216
    6332      16.5691      31.2546
    6333      16.6407      31.2892
    6334      16.5428      31.8263
    6335      16.6019      31.0597
    6336      16.7010      31.3313
    6337      16.5714      31.3274
    6338      16.5214      31.3164
    6339      16.5967      31.7931
    6340      16.6598      31.3878
    6341      16.6310      31.5477
    6342      16.6429      31.2112
    6343      16.6005      31.3940
    6344      16.5365      30.8500
    6345      16.6028      31.0287
    6346      16.7250      32.0580
    6347      16.7015      31.8982
    6348      16.5894      31.6678
    6349      16.5396      31.3686
    6350      16.6309      31.2372
    6351      16.6768      31.0826
    6352      16.5887      31.0471
    6353      16.6489      31.4612
    6354      16.5773      30.6316
    6355      16.5686      31.2539
    6356      16.6381      30.6802
    6357      16.4444      30.4472
    6358      16.5083      31.0589
    6359      16.5274      31.4757
    6360      16.6091      31.2776
    6361      16.6219      31.0485
    6362      16.5298      30.8785
    6363      16.7092      30.8788
    6364      16.5577      31.8106
    6365      16.5614      30.9312
    6366      16.5178      30.9946
    6367      16.5639      31.3076
    6368      16.5890      32.2097
    6369      16.7378      31.7907
    6370      16.5023      31.0749
    6371      16.5667      32.0216
    6372      16.6244      32.4973
    6373      16.4953      31.4519
    6374      16.6117      32.2118
    6375      16.6136      31.7484
    6376      16.5710      31.8796
    6377      16.5904      31.4363
    6378      16.5845      31.2230
    6379      16.5308      30.5518
    6380      16.5880      32.3370
    6381      16.6683      32.1731
    6382      16.5481      31.9882
    6383      16.5778      31.6164
    6384      16.4854      31.5437
    6385      16.5257      32.0069
    6386      16.7311      32.0366
    6387      16.5738      31.1533
    6388      16.6529      31.5472
    6389      16.6251      32.0950
    6390      16.5928      31.4648
    6391      16.6398      31.0633
    6392      16.5936      32.1793
    6393      16.5642      30.7074
    6394      16.5508      32.0750
    6395      16.5502      31.3154
    6396      16.5453      32.1284
    6397      16.5745      31.5763
    6398      16.5392      31.1218
    6399      16.6647      31.6497
    6400      16.5154      30.4392
    6401      16.6836      31.1151
    6402      16.5414      30.9095
    6403      16.5472      30.8029
    6404      16.5781      30.9749
    6405      16.6324      31.9118
    6406      16.6321      31.2617
    6407      16.6198      31.1770
    6408      16.6456      31.2950
    6409      16.7193      32.6092
    6410      16.5935      30.6173
    6411      16.6908      32.1724
    6412      16.5922      32.2472
    6413      16.6872      32.9453
    6414      16.6627      32.6072
    6415      16.7525      32.8336
    6416      16.7148      32.7389
    6417      16.6795      32.5508
    6418      16.6515      32.5453
    6419      16.5834      32.5150
    6420      16.6124      32.6172
    6421      16.7922      32.0765
    6422      16.6350      31.1301
    6423      16.5884      31.8110
    6424      16.5985      31.3184
    6425      16.6056      31.8739
    6426      16.5545      32.2081
    6427      16.5815      31.6312
    6428      16.5906      31.3299
    6429      16.7187      31.1050
    6430      16.6331      31.0007
    6431      16.5246      30.9167
    6432      16.6060      30.9731
    6433      16.6080      31.2825
    6434      16.6427      31.6049
    6435      16.6439      31.6555
    6436      16.5858      31.3799
    6437      16.5292      31.0800
    6438      16.6311      31.8481
    6439      16.6342      31.9623
    6440      16.6253      31.6404
    6441      16.6380      31.7549
    6442      16.6277      31.6222
    6443      16.6890      31.6901
    6444      16.6404      31.9270
    6445      16.6996      32.3833
    6446      16.5875      33.2552
    6447      16.5539      32.0567
    6448      16.5650      30.9444
    6449      16.5275      31.1771
    6450      16.7338      32.0492
    6451      16.5979      31.9816
    6452      16.6230      31.9910
    6453      16.4843      31.7201
    6454      16.5897      31.3909
    6455      16.4790      31.7714
    6456      16.6062      31.6719
    6457      16.5135      31.8117
    6458      16.5598      31.4679
    6459      16.5963      32.2022
    6460      16.6751      31.2008
    6461      16.5824      31.7582
    6462      16.5741      32.4905
    6463      16.5697      32.7784
    6464      16.6532      31.7908
    6465      16.5130      30.8144
    6466      16.6258      31.3011
    6467      16.6962      31.7179
    6468      16.5314      31.4018
    6469      16.6559      31.8612
    6470      16.5700      31.2238
    6471      16.7052      31.8372
    6472      16.6255      31.4140
    6473      16.6520      31.2490
    6474      16.5860      31.3592
    6475      16.6260      32.5674
    6476      16.6727      31.8375
    6477      16.5173      30.8787
    6478      16.6050      31.9965
    6479      16.5535      31.8885
    6480      16.7121      31.3732
    6481      16.7049      31.4866
    6482      16.7141      32.0127
    6483      16.6455      32.3882
    6484      16.7198      31.6864
    6485      16.7106      32.9235
    6486      16.6958      32.3583
    6487      16.7004      32.3583
    6488      16.6356      32.2092
    6489      16.5808      32.0330
    6490      16.6430      32.0975
    6491      16.5917      32.2242
    6492      16.6524      32.1649
    6493      16.5256      31.8294
    6494      16.6947      31.6908
    6495      16.7045      32.3133
    6496      16.6663      31.6913
    6497      16.6266      31.7000
    6498      16.5990      32.5815
    6499      16.6642      33.0618
    6500      16.6960      31.4723
    6501      16.8175      31.9137
    6502      16.6165      32.1115
    6503      16.6484      32.9822
    6504      16.6901      31.7469
    6505      16.7069      33.1999
    6506      16.5899      32.2999
    6507      16.6491      31.6040
    6508      16.5367      32.0076
    6509      16.5954      31.2641
    6510      16.7550      32.0538
    6511      16.5804      31.5154
    6512      16.5752      32.1372
    6513      16.5870      31.5793
    6514      16.5914      31.8889
    6515      16.6098      31.9624
    6516      16.6172      32.0454
    6517      16.5505      32.3147
    6518      16.5660      31.9628
    6519      16.5723      32.2593
    6520      16.5462      32.1656
    6521      16.5630      32.4945
    6522      16.6436      32.1130
    6523      16.6867      32.5828
    6524      16.5805      31.8762
    6525      16.6832      31.5741
    6526      16.5930      32.2648
    6527      16.7582      32.0931
    6528      16.6394      31.5296
    6529      16.6979      32.2073
    6530      16.7018      32.4017
    6531      16.5356      31.4399
    6532      16.5053      32.5580
    6533      16.7561      32.8646
    6534      16.6862      32.9066
    6535      16.6399      32.7696
    6536      16.6314      32.6155
    6537      16.6488      32.1571
    6538      16.7587      32.9673
    6539      16.5489      32.6588
    6540      16.5398      32.3104
    6541      16.5398      31.5721
    6542      16.6590      33.0893
    6543      16.6564      32.4374
    6544      16.6605      32.3962
    6545      16.6580      32.5207
    6546      16.6969      32.3891
    6547      16.7429      32.6786
    6548      16.5581      32.5771
    6549      16.6391      32.5632
    6550      16.6407      32.0762
    6551      16.6997      32.6630
    6552      16.5852      32.1713
    6553      16.6464      32.8911
    6554      16.6680      32.4675
    6555      16.7496      32.7383
    6556      16.6265      32.3314
    6557      16.6325      32.2546
    6558      16.6178      32.3676
    6559      16.6471      32.4990
    6560      16.7885      33.2726
    6561      16.6447      32.8428
    6562      16.7186      31.7083
    6563      16.6921      31.7561
    6564      16.6401      32.9418
    6565      16.6759      32.2584
    6566      16.7195      31.9035
    6567      16.6593      32.7142
    6568      16.6644      31.8941
    6569      16.6637      33.1547
    6570      16.6172      32.3720
    6571      16.7726      32.9514
    6572      16.5672      31.7784
    6573      16.7427      32.8436
    6574      16.6646      31.5708
    6575      16.7019      32.9999
    6576      16.6707      32.1255
    6577      16.6140      33.0119
    6578      16.6599      32.4266
    6579      16.7717      32.7969
    6580      16.7025      32.7621
    6581      16.7693      33.0432
    6582      16.7305      33.1709
    6583      16.7966      32.8668
    6584      16.6473      32.7705
    6585      16.6912      32.5484
    6586      16.7299      33.1506
    6587      16.7544      33.2729
    6588      16.6672      32.8265
    6589      16.8455      32.8114
    6590      16.6283      32.5238
    6591      16.7077      32.6229
    6592      16.7036      33.0985
    6593      16.6345      32.6160
    6594      16.5702      31.3988
    6595      16.6799      32.2784
    6596      16.7396      32.1371
    6597      16.6262      32.0371
    6598      16.4963      31.8214
    6599      16.6223      31.9945
    6600      16.6241      32.1512
    6601      16.5762      32.1191
    6602      16.5308      32.0361
    6603      16.5429      31.2393
    6604      16.6553      32.9048
    6605      16.4929      32.4662
    6606      16.6082      32.0459
    6607      16.5677      32.3369
    6608      16.5957      32.3802
    6609      16.5878      32.4983
    6610      16.6290      31.9811
    6611      16.6730      32.0676
    6612      16.4495      31.8446
    6613      16.5684      31.8829
    6614      16.5616      32.1321
    6615      16.5816      31.7461
    6616      16.5882      32.6683
    6617      16.5810      32.7323
    6618      16.6440      32.3393
    6619      16.5393      31.6318
    6620      16.6285      31.7706
    6621      16.5069      32.7631
    6622      16.6001      32.5283
    6623      16.6489      32.8287
    6624      16.6090      32.5271
    6625      16.5893      31.8762
    6626      16.5894      32.4522
    6627      16.6334      32.0925
    6628      16.5179      31.7217
    6629      16.4957      31.5426
    6630      16.5754      31.6008
    6631      16.6196      32.2741
    6632      16.5232      31.7292
    6633      16.6343      32.3900
    6634      16.4839      32.0151
    6635      16.5989      32.7573
    6636      16.7049      31.9158
    6637      16.5326      32.4375
    6638      16.5843      31.6649
    6639      16.6190      31.7438
    6640      16.5736      31.5738
    6641      16.6114      32.2597
    6642      16.6117      31.9088
    6643      16.5847      32.2474
    6644      16.5449      31.4479
    6645      16.6118      32.0534
    6646      16.6289      32.2391
    6647      16.6572      32.7380
    6648      16.5709      32.2894
    6649      16.5204      32.2055
    6650      16.6810      32.3629
    6651      16.5353      31.5156
    6652      16.6584      31.8191
    6653      16.6218      32.5499
    6654      16.6563      33.1560
    6655      16.6179      32.0292
    6656      16.5616      32.6739
    6657      16.5520      32.0644
    6658      16.6288      32.6874
    6659      16.5910      32.1290
    6660      16.5420      32.9652
    6661      16.5411      32.3250
    6662      16.4993      32.0174
    6663      16.4897      32.0528
    6664      16.5745      32.6746
    6665      16.6093      32.4526
    6666      16.5461      32.6419
    6667      16.5577      32.4394
    6668      16.5188      32.3890
    6669      16.5107      32.3895
    6670      16.6896      33.0904
    6671      16.6365      32.5691
    6672      16.7541      33.4121
    6673      16.6409      32.5089
    6674      16.6270      32.2379
    6675      16.5598      32.0340
    6676      16.5278      31.7307
    6677      16.5332      32.1710
    6678      16.3879      31.0656
    6679      16.6626      32.6333
    6680      16.5998      32.1741
    6681      16.6041      33.0971
    6682      16.6088      32.7038
    6683      16.5109      32.1084
    6684      16.5029      32.2027
    6685      16.5484      32.1807
    6686      16.6420      32.6818
    6687      16.5616      32.7145
    6688      16.6401      32.6169
    6689      16.6021      32.9682
    6690      16.5257      32.1503
    6691      16.6798      33.1742
    6692      16.5486      32.7260
    6693      16.5343      32.2868
    6694      16.6015      32.5191
    6695      16.5341      32.3022
    6696      16.6561      32.1387
    6697      16.5863      32.6148
    6698      16.5898      32.2331
    6699      16.5730      32.3121
    6700      16.6342      32.5244
    6701      16.6121      32.6276
    6702      16.6795      32.4429
    6703      16.6366      32.6779
    6704      16.7534      32.7414
    6705      16.7027      32.2937
    6706      16.6394      32.3775
    6707      16.5933      31.5972
    6708      16.6137      32.6771
    6709      16.6824      32.4823
    6710      16.7421      32.5209
    6711      16.6401      31.9842
    6712      16.6190      32.7907
    6713      16.6325      32.0754
    6714      16.7057      32.6562
    6715      16.6364      32.4038
    6716      16.6684      32.9376
    6717      16.5376      32.4233
    6718      16.7198      32.4978
    6719      16.6012      32.5036
    6720      16.6829      32.4310
    6721      16.7121      33.3096
    6722      16.6865      32.7887
    6723      16.6472      33.1054
    6724      16.6637      32.7490
    6725      16.7709      32.6764
    6726      16.6463      31.8677
    6727      16.6810      32.3167
    6728      16.7621      32.2218
    6729      16.7129      31.7438
    6730      16.5999      31.5917
    6731      16.6233      32.5156
    6732      16.7644      31.5514
    6733      16.6254      31.9930
    6734      16.5963      31.7810
    6735      16.6637      31.6827
    6736      16.6490      32.9362
    6737      16.7695      32.7270
    6738      16.6497      31.6282
    6739      16.6631      32.9391
    6740      16.7056      32.8111
    6741      16.6390      32.6085
    6742      16.6791      32.7889
    6743      16.6383      31.9439
    6744      16.6658      32.5436
    6745      16.5885      32.2068
    6746      16.6776      32.8682
    6747      16.5805      32.4514
    6748      16.5959      32.4345
    6749      16.6092      31.9738
    6750      16.7385      32.6932
    6751      16.7317      31.5505
    6752      16.6773      32.0117
    6753      16.5419      31.5622
    6754      16.5078      31.6144
    6755      16.5937      30.9317
    6756      16.5891      32.1510
    6757      16.6236      31.7093
    6758      16.6366      32.0244
    6759      16.6324      32.8869
    6760      16.6193      32.3835
    6761      16.6205      32.2763
    6762      16.5801      32.5694
    6763      16.6191      32.9277
    6764      16.7028      32.1401
    6765      16.5999      32.0538
    6766      16.5783      31.2265
    6767      16.5698      32.4339
    6768      16.6739      32.7797
    6769      16.6038      32.5333
    6770      16.5460      32.1299
    6771      16.6665      32.4395
    6772      16.6132      31.7458
    6773      16.7156      31.9114
    6774      16.7114      32.2080
    6775      16.6675      32.3946
    6776      16.5906      32.8999
    6777      16.5841      31.6064
    6778      16.4627      31.7213
    6779      16.5007      30.8676
    6780      16.6504      32.4217
    6781      16.5678      32.4266
    6782      16.5276      32.0680
    6783      16.6642      32.5196
    6784      16.5985      33.2845
    6785      16.5500      32.2669
    6786      16.6975      32.6730
    6787      16.6074      31.1512
    6788      16.5306      32.2223
    6789      16.6781      32.6035
    6790      16.5864      31.8924
    6791      16.6033      31.6856
    6792      16.6311      31.5564
    6793      16.4600      32.7710
    6794      16.7363      32.8015
    6795      16.7021      32.7191
    6796      16.6538      32.9424
    6797      16.5535      32.0237
    6798      16.6678      32.3484
    6799      16.5754      32.4140
    6800      16.7151      32.7767
    6801      16.5323      32.1355
    6802      16.6312      32.3436
    6803      16.6738      32.8117
    6804      16.6122      32.2373
    6805      16.6184      32.5034
    6806      16.6535      31.9664
    6807      16.5391      31.6891
    6808      16.6889      32.0735
    6809      16.5161      31.2973
    6810      16.5668      32.1044
    6811      16.6940      31.8365
    6812      16.6271      31.8322
    6813      16.5093      31.7002
    6814      16.6619      31.7897
    6815      16.6351      31.4314
    6816      16.4288      31.3019
    6817      16.6520      32.0857
    6818      16.6274      31.8678
    6819      16.5235      31.5738
    6820      16.5562      31.4436
    6821      16.5955      31.7699
    6822      16.7302      31.7059
    6823      16.6497      31.8779
    6824      16.6007      31.9328
    6825      16.4788      31.6214
    6826      16.6109      31.5619
    6827      16.5036      30.9115
    6828      16.5589      30.8445
    6829      16.5999      31.5127
    6830      16.5137      31.3561
    6831      16.5635      31.5518
    6832      16.6298      31.7767
    6833      16.6434      32.0421
    6834      16.4800      31.0977
    6835      16.5397      32.0600
    6836      16.5133      32.2162
    6837      16.6084      31.4777
    6838      16.4152      31.2731
    6839      16.6218      31.0876
    6840      16.4161      30.6533
    6841      16.4647      31.3112
    6842      16.4887      31.6787
    6843      16.5997      31.4192
    6844      16.6419      32.0644
    6845      16.6578      32.2743
    6846      16.5776      32.0350
    6847      16.6317      32.5077
    6848      16.3691      31.6877
    6849      16.5731      32.3525
    6850      16.5427      32.0499
    6851      16.5720      32.2847
    6852      16.5792      31.5482
    6853      16.5783      31.5351
    6854      16.5684      32.1709
    6855      16.5234      32.4275
    6856      16.6229      31.7265
    6857      16.6905      32.5426
    6858      16.5748      31.5612
    6859      16.6197      32.1037
    6860      16.5800      32.3302
    6861      16.5280      32.2082
    6862      16.6636      32.3639
    6863      16.4665      31.9221
    6864      16.6358      32.4086
    6865      16.6082      31.7626
    6866      16.5381      31.7275
    6867      16.5139      32.2883
    6868      16.4826      31.3817
    6869      16.5180      31.3489
    6870      16.5441      31.4729
    6871      16.6488      32.1115
    6872      16.5655      32.0765
    6873      16.5599      31.6502
    6874      16.5716      32.0702
    6875      16.6353      32.3096
    6876      16.4288      31.5310
    6877      16.5989      32.1944
    6878      16.5352      32.0436
    6879      16.6615      32.2453
    6880      16.5825      32.8871
    6881      16.4901      31.7874
    6882      16.5662      32.7329
    6883      16.5856      32.8135
    6884      16.6841      32.9436
    6885      16.6286      31.4480
    6886      16.6245      32.4461
    6887      16.6156      32.4447
    6888      16.5331      32.1262
    6889      16.5381      31.9226
    6890      16.5805      31.6585
    6891      16.5486      32.6202
    6892      16.5656      32.5368
    6893      16.5665      32.5556
    6894      16.6621      32.3571
    6895      16.5935      31.2114
    6896      16.5537      32.3828
    6897      16.5994      32.4878
    6898      16.6303      31.9025
    6899      16.5945      32.5892
    6900      16.5512      32.3195
    6901      16.5191      31.7601
    6902      16.5506      31.7633
    6903      16.5302      31.5113
    6904      16.4853      31.5264
    6905      16.5624      32.8707
    6906      16.6467      32.4342
    6907      16.5799      32.1875
    6908      16.5209      31.4217
    6909      16.4782      31.9697
    6910      16.3901      31.8108
    6911      16.5126      32.7696
    6912      16.5321      31.8192
    6913      16.4479      31.7926
    6914      16.6147      32.7668
    6915      16.5255      31.1049
    6916      16.4883      31.5889
    6917      16.5346      31.5369
    6918      16.4845      31.6670
    6919      16.6341      32.2285
    6920      16.5794      32.0321
    6921      16.5411      31.6563
    6922      16.6401      32.2116
    6923      16.5689      31.7326
    6924      16.4729      31.4409
    6925      16.5700      31.5629
    6926      16.4453      32.1799
    6927      16.5054      31.5206
    6928      16.4555      32.2095
    6929      16.6168      32.0292
    6930      16.5496      32.1231
    6931      16.5109      32.6938
    6932      16.5646      32.7573
    6933      16.5445      32.4552
    6934      16.4338      32.6070
    6935      16.4830      32.3304
    6936      16.4638      32.5721
    6937      16.5036      32.8992
    6938      16.5208      32.1096
    6939      16.4320      32.1775
    6940      16.6559      32.4260
    6941      16.5946      32.4664
    6942      16.6224      32.0543
    6943      16.5033      32.2481
    6944      16.6127      32.7161
    6945      16.6008      32.1584
    6946      16.5021      32.4421
    6947      16.5531      32.1651
    6948      16.6226      32.6230
    6949      16.6134      32.4884
    6950      16.5644      32.0772
    6951      16.4168      32.1722
    6952      16.6113      31.8036
    6953      16.6353      32.2854
    6954      16.5559      31.1535
    6955      16.5983      32.4336
    6956      16.5736      31.6557
    6957      16.6133      32.1015
    6958      16.4755      32.7928
    6959      16.5468      32.3216
    6960      16.6377      32.4470
    6961      16.6148      32.0559
    6962      16.5265      31.9373
    6963      16.6160      32.2608
    6964      16.6388      32.3175
    6965      16.5881      31.5213
    6966      16.6262      32.4297
    6967      16.5463      32.9217
    6968      16.6568      32.9144
    6969      16.5251      32.8295
    6970      16.6002      32.9627
    6971      16.4920      31.3877
    6972      16.5609      31.5505
    6973      16.5424      31.9804
    6974      16.5908      32.9650
    6975      16.5707      32.2073
    6976      16.5757      32.0551
    6977      16.4992      30.9920
    6978      16.6500      33.4181
    6979      16.5542      32.8324
    6980      16.5397      31.7424
    6981      16.4772      32.0787
    6982      16.6217      32.8028
    6983      16.5813      32.4533
    6984      16.5459      32.4207
    6985      16.5575      32.8941
    6986      16.5867      32.7565
    6987      16.6102      32.4230
    6988      16.6399      33.0742
    6989      16.6122      31.3546
    6990      16.6598      32.4613
    6991      16.4552      32.0729
    6992      16.6151      32.2186
    6993      16.4936      32.3438
    6994      16.5841      32.1036
    6995      16.5651      31.8773
    6996      16.6613      32.2567
    6997      16.6617      33.1765
    6998      16.5412      32.6999
    6999      16.5946      32.7354
    7000      16.6049      32.7201
    7001      16.6634      32.2278
    7002      16.6728      32.7529
    7003      16.5488      32.4138
    7004      16.7041      32.5744
    7005      16.6156      31.5280
    7006      16.5885      31.9990
    7007      16.5323      32.6567
    7008      16.5787      31.3208
    7009      16.6475      31.7874
    7010      16.6320      31.5708
    7011      16.5347      30.9202
    7012      16.5214      31.2535
    7013      16.4704      31.3421
    7014      16.5671      32.7240
    7015      16.7232      32.9234
    7016      16.6378      32.2134
    7017      16.6115      32.6482
    7018      16.5867      32.9402
    7019      16.5995      32.0172
    7020      16.5784      31.8114
    7021      16.5442      31.9039
    7022      16.6614      33.5730
    7023      16.6852      33.1347
    7024      16.6497      32.8408
    7025      16.7703      33.1324
    7026      16.6145      32.8275
    7027      16.6490      32.9253
    7028      16.4773      32.5493
    7029      16.6348      33.3680
    7030      16.6541      32.8132
    7031      16.6528      32.9551
    7032      16.5770      32.4528
    7033      16.6675      32.9327
    7034      16.5535      32.9845
    7035      16.6368      33.1041
    7036      16.5923      32.9805
    7037      16.6546      32.5636
    7038      16.5762      31.9524
    7039      16.6029      32.7726
    7040      16.5760      32.0685
    7041      16.5970      32.7054
    7042      16.7622      33.0223
    7043      16.6651      33.3373
    7044      16.5451      32.2140
    7045      16.7344      31.9493
    7046      16.6333      31.9795
    7047      16.5675      31.5271
    7048      16.6114      32.7365
    7049      16.5820      31.9199
    7050      16.5032      32.0692
    7051      16.5979      32.4653
    7052      16.6586      32.6138
    7053      16.7250      33.0554
    7054      16.6126      32.7750
    7055      16.6233      32.5580
    7056      16.5782      31.2600
    7057      16.5391      32.6586
    7058      16.5967      32.2578
    7059      16.6017      31.9022
    7060      16.6729      33.2392
    7061      16.5676      32.5085
    7062      16.6103      32.5478
    7063      16.6095      32.1522
    7064      16.7258      32.4239
    7065      16.7080      32.7584
    7066      16.5864      31.9770
    7067      16.7049      32.3078
    7068      16.5603      32.4690
    7069      16.6136      32.7952
    7070      16.5958      33.0089
    7071      16.6746      32.1566
    7072      16.7037      32.5148
    7073      16.5897      32.2795
    7074      16.6178      32.6219
    7075      16.5586      32.3399
    7076      16.5385      32.0564
    7077      16.6110      32.9463
    7078      16.5801      32.6201
    7079      16.5943      32.6385
    7080      16.5318      32.5528
    7081      16.6567      33.1286
    7082      16.5752      33.1134
    7083      16.6322      32.3288
    7084      16.6924      32.4368
    7085      16.5889      32.7584
    7086      16.5951      32.3358
    7087      16.6632      32.7654
    7088      16.6015      33.3817
    7089      16.6501      32.6239
    7090      16.7137      32.6583
    7091      16.5798      31.7611
    7092      16.6554      32.7085
    7093      16.5734      32.2210
    7094      16.6814      32.4050
    7095      16.7142      32.7995
    7096      16.6329      32.7162
    7097      16.7409      33.2437
    7098      16.7268      32.3002
    7099      16.5591      32.2967
    7100      16.7070      33.3442
    7101      16.7539      32.0818
    7102      16.6410      32.3198
    7103      16.6436      32.4855
    7104      16.7161      32.4343
    7105      16.7060      33.2628
    7106      16.7047      32.7124
    7107      16.6626      32.2395
    7108      16.6289      31.9486
    7109      16.7283      32.9965
    7110      16.6493      32.7987
    7111      16.6869      32.3505
    7112      16.7017      32.9817
    7113      16.6438      32.6424
    7114      16.6514      31.9886
    7115      16.6331      32.5920
    7116      16.6517      32.3105
    7117      16.5889      32.3828
    7118      16.6682      32.1630
    7119      16.7002      32.5639
    7120      16.5866      31.7886
    7121      16.7478      32.6069
    7122      16.7500      32.3133
    7123      16.6666      32.7741
    7124      16.6408      32.5982
    7125      16.6674      32.7592
    7126      16.6733      31.8754
    7127      16.7756      33.0354
    7128      16.7199      32.0785
    7129      16.7064      31.6318
    7130      16.7662      31.8455
    7131      16.8614      33.0216
    7132      16.6692      31.5884
    7133      16.7416      31.7545
    7134      16.8354      32.4570
    7135      16.7718      32.6398
    7136      16.8161      33.2888
    7137      16.8550      32.7878
    7138      16.8050      32.2689
    7139      16.7995      32.2767
    7140      16.7097      32.1202
    7141      16.7830      33.0199
    7142      16.8475      32.3697
    7143      16.8967      33.2202
    7144      16.8113      33.1534
    7145      16.8570      32.3703
    7146      16.7489      32.5454
    7147      16.7878      33.0585
    7148      16.7736      32.0222
    7149      16.7787      32.0190
    7150      16.8081      32.2055
    7151      16.8194      33.1030
    7152      16.6945      32.4111
    7153      16.7001      32.7054
    7154      16.7110      32.5407
    7155      16.7295      32.1571
    7156      16.7541      32.4896
    7157      16.8225      33.0174
    7158      16.7569      32.9318
    7159      16.7914      32.8547
    7160      16.8208      32.5655
    7161      16.7703      32.7821
    7162      16.7588      32.5330
    7163      16.7280      32.4058
    7164      16.7585      31.5811
    7165      16.6381      32.0939
    7166      16.7321      32.7035
    7167      16.7083      32.1625
    7168      16.7513      32.4645
    7169      16.7854      32.9286
    7170      16.7031      32.6518
    7171      16.7039      32.3827
    7172      16.7455      32.9721
    7173      16.6624      32.9914
    7174      16.8149      32.8763
    7175      16.7750      32.6036
    7176      16.6017      32.5492
    7177      16.7568      32.8687
    7178      16.7148      32.5509
    7179      16.6109      32.9746
    7180      16.7150      32.5213
    7181      16.7029      32.5828
    7182      16.6870      31.7961
    7183      16.6566      32.8439
    7184      16.6301      31.6662
    7185      16.6972      31.5755
    7186      16.6375      32.0557
    7187      16.7444      32.2932
    7188      16.6740      32.5058
    7189      16.6335      32.3892
    7190      16.6308      32.4376
    7191      16.6487      31.6678
    7192      16.7133      31.9197
    7193      16.6010      32.1940
    7194      16.7058      33.2715
    7195      16.6794      32.8459
    7196      16.6140      32.8435
    7197      16.7068      32.2250
    7198      16.7046      32.0194
    7199      16.6924      32.7988
    7200      16.7501      32.8634
    7201      16.7369      32.7565
    7202      16.7153      32.7836
    7203      16.6196      32.9238
    7204      16.7540      32.6473
    7205      16.5642      31.9170
    7206      16.7749      32.2186
    7207      16.6109      32.3417
    7208      16.6666      32.7730
    7209      16.7634      32.4664
    7210      16.5942      31.8398
    7211      16.6491      32.0851
    7212      16.7183      33.3826
    7213      16.6315      32.7806
    7214      16.6423      31.9609
    7215      16.7083      32.2532
    7216      16.6335      31.7583
    7217      16.7494      32.2596
    7218      16.7575      31.7967
    7219      16.6850      32.1579
    7220      16.7351      32.4938
    7221      16.7694      32.7602
    7222      16.5958      32.0722
    7223      16.5976      32.2361
    7224      16.7019      31.5474
    7225      16.7499      32.4145
    7226      16.5522      31.8587
    7227      16.6889      32.3906
    7228      16.6602      32.0992
    7229      16.6436      32.4302
    7230      16.7359      32.3485
    7231      16.6639      32.4496
    7232      16.5891      30.9998
    7233      16.5180      31.3244
    7234      16.6118      31.4357
    7235      16.6319      31.3884
    7236      16.6513      31.5864
    7237      16.5143      31.7315
    7238      16.6188      31.9993
    7239      16.7199      32.6027
    7240      16.7236      32.3429
    7241      16.7929      32.9203
    7242      16.6898      33.0641
    7243      16.7888      33.0411
    7244      16.6273      32.0351
    7245      16.6699      32.7483
    7246      16.7041      31.7110
    7247      16.7309      32.9719
    7248      16.7376      33.0648
    7249      16.7018      32.8931
    7250      16.7890      33.2436
    7251      16.6634      32.7888
    7252      16.7697      33.3343
    7253      16.6101      33.1028
    7254      16.6692      33.0249
    7255      16.7216      32.6386
    7256      16.7282      33.0323
    7257      16.6772      32.7472
    7258      16.7161      32.4545
    7259      16.7566      32.7508
    7260      16.6840      32.5073
    7261      16.6662      31.8596
    7262      16.6241      32.0044
    7263      16.5514      31.5671
    7264      16.6767      31.8674
    7265      16.6096      32.0906
    7266      16.5587      32.5924
    7267      16.7437      33.7695
    7268      16.7011      32.7568
    7269      16.7620      31.8441
    7270      16.7134      32.0942
    7271      16.7273      31.8155
    7272      16.6802      33.0706
    7273      16.6394      31.5208
    7274      16.6046      33.0441
    7275      16.6743      32.6393
    7276      16.7842      32.7607
    7277      16.8377      32.7220
    7278      16.7644      32.8890
    7279      16.7352      31.8325
    7280      16.8041      32.1719
    7281      16.5591      31.7689
    7282      16.6750      31.8296
    7283      16.5543      31.1178
    7284      16.5933      31.8225
    7285      16.6246      31.7946
    7286      16.6423      32.2876
    7287      16.6373      31.4691
    7288      16.5677      31.9685
    7289      16.6554      32.1594
    7290      16.6232      32.4416
    7291      16.6266      31.8125
    7292      16.6836      32.1704
    7293      16.6403      31.8909
    7294      16.6991      31.7368
    7295      16.6387      31.6818
    7296      16.6184      31.4679
    7297      16.6356      31.8535
    7298      16.6672      32.2596
    7299      16.7199      32.6007
    7300      16.6934      32.3042
    7301      16.6530      32.8123
    7302      16.6366      32.0300
    7303      16.6548      32.8691
    7304      16.6920      33.4288
    7305      16.7591      32.9760
    7306      16.6426      32.8424
    7307      16.7630      32.8036
    7308      16.7137      32.4197
    7309      16.6902      32.7677
    7310      16.6333      33.2697
    7311      16.6763      33.0048
    7312      16.7662      33.2695
    7313      16.6846      32.4425
    7314      16.6887      32.2651
    7315      16.6875      32.3509
    7316      16.6581      32.3917
    7317      16.7466      32.4437
    7318      16.6717      32.0733
    7319      16.6977      32.3078
    7320      16.6650      31.9151
    7321      16.6565      31.5859
    7322      16.6755      32.0377
    7323      16.7243      31.9225
    7324      16.7581      32.0326
    7325      16.8088      32.6511
    7326      16.8147      32.4457
    7327      16.6939      32.2910
    7328      16.7457      32.3095
    7329      16.6484      32.6329
    7330      16.6885      32.5743
    7331      16.6768      32.1395
    7332      16.7319      33.1532
    7333      16.6997      31.6653
    7334      16.5896      32.4164
    7335      16.7141      32.5031
    7336      16.7603      32.9897
    7337      16.7726      32.9305
    7338      16.6678      31.6995
    7339      16.5505      31.3194
    7340      16.6055      32.2381
    7341      16.7603      32.7915
    7342      16.7055      32.0494
    7343      16.7123      32.1746
    7344      16.8187      32.6990
    7345      16.6856      31.9652
    7346      16.7596      31.9460
    7347      16.8289      33.2959
    7348      16.6781      32.5146
    7349      16.6995      31.8287
    7350      16.7086      32.4237
    7351      16.7144      32.2523
    7352      16.6858      32.0094
    7353      16.8320      32.0410
    7354      16.7915      32.3030
    7355      16.6748      32.0190
    7356      16.6389      31.7678
    7357      16.7062      33.1030
    7358      16.6582      30.9762
    7359      16.7616      32.8498
    7360      16.6901      32.6321
    7361      16.5977      31.9381
    7362      16.6406      31.5609
    7363      16.7112      32.4133
    7364      16.7370      32.8386
    7365      16.7121      31.9026
    7366      16.5725      31.6668
    7367      16.6036      32.0997
    7368      16.6684      32.9397
    7369      16.7123      32.0308
    7370      16.6165      32.5638
    7371      16.7004      32.1574
    7372      16.6931      32.6515
    7373      16.7396      33.0352
    7374      16.6633      31.6716
    7375      16.6579      32.8425
    7376      16.6158      31.5227
    7377      16.6168      31.2650
    7378      16.6413      32.0127
    7379      16.6170      31.9011
    7380      16.6842      32.0539
    7381      16.7171      32.5283
    7382      16.6694      32.5294
    7383      16.6217      32.2413
    7384      16.6571      32.0325
    7385      16.7486      32.8321
    7386      16.6668      32.4346
    7387      16.6273      32.6153
    7388      16.8324      33.1321
    7389      16.7380      33.0469
    7390      16.7854      33.2653
    7391      16.7021      32.4170
    7392      16.7236      32.5410
    7393      16.6315      32.0685
    7394      16.7384      32.3013
    7395      16.7030      32.6660
    7396      16.6489      32.9592
    7397      16.6578      31.7858
    7398      16.5765      31.9661
    7399      16.6960      32.6499
    7400      16.6989      32.3185
    7401      16.5756      32.7240
    7402      16.6750      32.2360
    7403      16.6902      31.9442
    7404      16.6245      32.4660
    7405      16.6217      32.2625
    7406      16.6433      32.2262
    7407      16.5669      31.2886
    7408      16.6236      32.1821
    7409      16.6057      31.9288
    7410      16.6712      33.0862
    7411      16.7326      32.5864
    7412      16.5253      31.8406
    7413      16.6387      32.1801
    7414      16.6033      31.7629
    7415      16.7283      32.6972
    7416      16.4971      32.0796
    7417      16.7327      32.4572
    7418      16.5595      31.0632
    7419      16.6959      32.0873
    7420      16.6857      31.9906
    7421      16.5515      31.8898
    7422      16.6134      31.6676
    7423      16.5032      31.0781
    7424      16.5300      32.3997
    7425      16.4845      31.8033
    7426      16.7037      32.1096
    7427      16.6683      32.2784
    7428      16.7080      31.9398
    7429      16.6601      31.4554
    7430      16.7379      32.1125
    7431      16.6413      32.2187
    7432      16.7132      32.8522
    7433      16.6897      31.9670
    7434      16.6233      31.7045
    7435      16.6582      32.1278
    7436      16.6559      32.3150
    7437      16.6159      32.5707
    7438      16.6122      32.4958
    7439      16.5515      32.7721
    7440      16.6155      32.6281
    7441      16.6532      32.4895
    7442      16.6061      32.3797
    7443      16.6405      32.0663
    7444      16.7594      32.6957
    7445      16.7528      32.9569
    7446      16.7110      32.8427
    7447      16.7730      32.6526
    7448      16.6550      31.3361
    7449      16.6995      32.5603
    7450      16.7890      32.3505
    7451      16.5661      31.3145
    7452      16.7355      32.5881
    7453      16.6692      33.1397
    7454      16.7372      32.0068
    7455      16.7971      32.9033
    7456      16.7289      32.1134
    7457      16.5825      31.5680
    7458      16.6950      32.3011
    7459      16.7312      32.2098
    7460      16.6919      32.5402
    7461      16.6278      32.5934
    7462      16.6841      32.6824
    7463      16.6506      32.9479
    7464      16.7050      32.4125
    7465      16.6073      32.0872
    7466      16.4677      32.0452
    7467      16.6753      32.6926
    7468      16.5681      32.0541
    7469      16.5093      32.4917
    7470      16.6571      32.7030
    7471      16.6200      32.4993
    7472      16.6135      32.8419
    7473      16.7215      32.2124
    7474      16.6366      31.9168
    7475      16.5218      31.4872
    7476      16.6090      32.3133
    7477      16.5990      32.6802
    7478      16.5353      31.7871
    7479      16.5444      31.9278
    7480      16.5881      32.1647
    7481      16.5644      31.7094
    7482      16.5742      32.2955
    7483      16.5954      32.4697
    7484      16.6396      32.0929
    7485      16.5494      31.9158
    7486      16.5173      32.6529
    7487      16.6129      32.2760
    7488      16.5340      32.4424
    7489      16.5187      32.3557
    7490      16.6681      32.5628
    7491      16.5459      32.1620
    7492      16.6208      32.6513
    7493      16.6162      31.5671
    7494      16.6911      32.2569
    7495      16.5948      31.6397
    7496      16.5472      32.2311
    7497      16.6457      32.0800
    7498      16.5841      32.3798
    7499      16.5793      31.3229
    7500      16.6392      32.5270
    7501      16.6026      32.4240
    7502      16.6792      33.1205
    7503      16.6692      32.0246
    7504      16.6224      32.0692
    7505      16.6376      32.1420
    7506      16.5443      32.0674
    7507      16.6703      32.3806
    7508      16.5228      31.7857
    7509      16.5174      31.5720
    7510      16.5695      31.9598
    7511      16.7014      31.6753
    7512      16.5895      31.3063
    7513      16.6220      32.4610
    7514      16.7070      32.5900
    7515      16.6985      31.6220
    7516      16.5014      31.2907
    7517      16.6255      31.9287
    7518      16.6841      32.0234
    7519      16.5434      31.2976
    7520      16.6097      32.1128
    7521      16.5658      31.4844
    7522      16.5622      31.7960
    7523      16.5348      32.1581
    7524      16.6159      32.5805
    7525      16.5981      31.7735
    7526      16.6383      31.3997
    7527      16.5139      31.5829
    7528      16.5971      32.0446
    7529      16.6077      32.1519
    7530      16.5582      31.4312
    7531      16.6231      32.6155
    7532      16.6626      32.8019
    7533      16.7832      32.0105
    7534      16.7353      32.6679
    7535      16.6555      33.1152
    7536      16.6124      32.7434
    7537      16.6562      31.7756
    7538      16.6466      32.3997
    7539      16.6935      32.4153
    7540      16.6190      32.1796
    7541      16.6340      32.9281
    7542      16.6063      32.9736
    7543      16.7077      32.5516
    7544      16.6274      33.1828
    7545      16.6968      32.5705
    7546      16.7250      32.7245
    7547      16.4627      32.3823
    7548      16.5412      32.1065
    7549      16.6499      31.9467
    7550      16.6480      32.2479
    7551      16.6711      32.8920
    7552      16.5772      32.5624
    7553      16.6902      32.4348
    7554      16.6864      32.6586
    7555      16.6502      33.0411
    7556      16.6264      32.0326
    7557      16.6458      32.3984
    7558      16.4442      32.1285
    7559      16.5538      32.7043
    7560      16.6560      32.5391
    7561      16.6687      32.5283
    7562      16.6897      32.4844
    7563      16.7331      33.2903
    7564      16.6274      32.3323
    7565      16.6070      32.4504
    7566      16.6461      32.3552
    7567      16.5911      31.8863
    7568      16.6016      32.3532
    7569      16.6099      32.0003
    7570      16.7782      32.7334
    7571      16.6606      31.6731
    7572      16.6187      32.2907
    7573      16.6979      32.6138
    7574      16.6157      31.4888
    7575      16.6566      31.6403
    7576      16.5774      32.0137
    7577      16.7346      32.8708
    7578      16.7328      32.0797
    7579      16.7643      32.1054
    7580      16.4742      31.8666
    7581      16.5761      32.2135
    7582      16.5993      31.9058
    7583      16.5554      31.6442
    7584      16.5296      32.0917
    7585      16.5764      32.3023
    7586      16.6496      32.1672
    7587      16.5638      31.6364
    7588      16.6387      31.9330
    7589      16.5938      32.3403
    7590      16.6077      31.9497
    7591      16.6546      31.5559
    7592      16.7683      32.0405
    7593      16.7987      32.6129
    7594      16.7305      32.2898
    7595      16.7090      32.2751
    7596      16.7776      32.6281
    7597      16.5585      31.9368
    7598      16.5582      31.0947
    7599      16.6456      32.1947
    7600      16.6320      32.2805
    7601      16.6778      32.4499
    7602      16.5990      32.4083
    7603      16.5835      32.8690
    7604      16.5723      31.9468
    7605      16.5869      31.8246
    7606      16.6729      32.1637
    7607      16.6735      32.6895
    7608      16.6237      32.3121
    7609      16.6440      31.7222
    7610      16.7144      32.0537
    7611      16.6288      32.4656
    7612      16.5114      31.3362
    7613      16.5810      31.7597
    7614      16.6572      32.2268
    7615      16.5326      31.6160
    7616      16.5888      32.0067
    7617      16.4650      31.0424
    7618      16.4799      31.0847
    7619      16.5505      32.1138
    7620      16.5696      31.8740
    7621      16.6205      32.1470
    7622      16.5683      31.1692
    7623      16.6813      32.4323
    7624      16.4940      31.3694
    7625      16.6308      31.7718
    7626      16.6268      32.0306
    7627      16.5220      31.0839
    7628      16.6608      32.3915
    7629      16.5384      30.7445
    7630      16.6649      31.6600
    7631      16.5382      31.7977
    7632      16.5912      31.8652
    7633      16.5666      32.4321
    7634      16.6291      31.2059
    7635      16.5271      30.7576
    7636      16.6010      31.9921
    7637      16.5553      31.7177
    7638      16.5300      31.3693
    7639      16.6120      31.5131
    7640      16.6450      31.7524
    7641      16.6242      31.6973
    7642      16.5610      31.2066
    7643      16.5175      31.3860
    7644      16.5426      31.3083
    7645      16.6203      31.7964
    7646      16.6124      32.0523
    7647      16.7389      32.0208
    7648      16.6610      31.4094
    7649      16.6303      31.6275
    7650      16.5746      32.5474
    7651      16.6792      31.6140
    7652      16.6734      32.2159
    7653      16.7184      31.9051
    7654      16.5699      31.2934
    7655      16.7567      32.0779
    7656      16.6111      32.0841
    7657      16.4747      31.8567
    7658      16.6101      31.8552
    7659      16.5958      31.9914
    7660      16.6531      32.5134
    7661      16.6326      31.9771
    7662      16.6196      32.1583
    7663      16.6114      32.6936
    7664      16.7292      32.0163
    7665      16.7714      32.1001
    7666      16.7292      32.7482
    7667      16.6878      31.5554
    7668      16.6110      31.7354
    7669      16.5859      31.7822
    7670      16.6928      32.0001
    7671      16.6495      31.7183
    7672      16.6149      31.2697
    7673      16.6435      32.3347
    7674      16.6876      32.8947
    7675      16.6154      32.4814
    7676      16.5505      31.5687
    7677      16.6851      31.7752
    7678      16.6520      33.4171
    7679      16.5902      31.8043
    7680      16.5482      31.0611
    7681      16.6315      31.9339
    7682      16.6967      32.5640
    7683      16.6222      32.1968
    7684      16.6660      32.1504
    7685      16.5554      31.5911
    7686      16.6086      32.5879
    7687      16.5986      31.4154
    7688      16.5406      31.9526
    7689      16.5930      32.8501
    7690      16.6997      32.1165
    7691      16.6395      32.5220
    7692      16.6019      31.9133
    7693      16.6774      32.6059
    7694      16.6985      32.3003
    7695      16.5091      31.9998
    7696      16.5922      31.6925
    7697      16.5935      32.2455
    7698      16.6164      31.1512
    7699      16.6716      33.1566
    7700      16.5074      30.9393
    7701      16.5800      32.7385
    7702      16.6858      32.0091
    7703      16.6752      32.4712
    7704      16.6175      32.3296
    7705      16.6367      32.1076
    7706      16.6004      31.9907
    7707      16.6302      32.0914
    7708      16.6972      31.4119
    7709      16.6043      32.0522
    7710      16.7061      32.5240
    7711      16.6416      32.6334
    7712      16.6263      32.2251
    7713      16.6157      32.1947
    7714      16.5468      31.1991
    7715      16.6430      31.9031
    7716      16.6482      32.4497
    7717      16.6439      32.4347
    7718      16.6825      32.7695
    7719      16.7018      32.8237
    7720      16.7265      32.9053
    7721      16.7143      32.8229
    7722      16.7058      32.0481
    7723      16.6890      32.6149
    7724      16.5978      32.7116
    7725      16.6288      32.5147
    7726      16.7125      32.7145
    7727      16.6101      32.5281
    7728      16.6578      31.8841
    7729      16.7346      32.5999
    7730      16.6746      32.6461
    7731      16.7373      32.5658
    7732      16.6138      32.6802
    7733      16.6707      32.3938
    7734      16.6745      32.5139
    7735      16.7108      32.0697
    7736      16.6182      31.8227
    7737      16.6180      31.9665
    7738      16.7126      32.5600
    7739      16.6471      31.9913
    7740      16.6127      32.5515
    7741      16.6747      31.6718
    7742      16.7578      33.1493
    7743      16.7099      33.2262
    7744      16.5650      31.8428
    7745      16.5842      32.0486
    7746      16.6053      32.1464
    7747      16.7275      32.3576
    7748      16.6110      31.8065
    7749      16.5701      31.4326
    7750      16.5679      32.0593
    7751      16.6210      32.2814
    7752      16.5878      32.1650
    7753      16.6708      32.6091
    7754      16.6781      31.7116
    7755      16.6936      32.3689
    7756      16.6680      32.7769
    7757      16.6049      31.8777
    7758      16.6902      32.3606
    7759      16.6920      32.3230
    7760      16.7968      32.2208
    7761      16.6834      31.9738
    7762      16.7150      32.3210
    7763      16.7379      31.1312
    7764      16.6350      31.1410
    7765      16.7228      31.6202
    7766      16.6479      31.7152
    7767      16.7117      30.7059
    7768      16.9174      32.4887
    7769      16.6492      31.4863
    7770      16.6982      31.6933
    7771      16.7060      32.1075
    7772      16.6912      31.3444
    7773      16.6619      31.9714
    7774      16.7925      31.5351
    7775      16.7330      31.8242
    7776      16.6391      31.7234
    7777      16.6507      32.4150
    7778      16.7799      33.0926
    7779      16.7788      32.5385
    7780      16.6686      32.3328
    7781      16.7419      32.7324
    7782      16.6671      32.4370
    7783      16.7218      32.6755
    7784      16.6722      32.6520
    7785      16.8464      32.3763
    7786      16.7866      32.2381
    7787      16.8474      31.7632
    7788      16.8625      32.6368
    7789      16.7054      32.8145
    7790      16.6486      31.8032
    7791      16.8478      32.6255
    7792      16.8162      32.9921
    7793      16.6833      31.0208
    7794      16.7500      31.5204
    7795      16.7244      32.4945
    7796      16.6833      32.5493
    7797      16.7562      32.9143
    7798      16.6971      32.4965
    7799      16.6693      32.5730
    7800      16.6660      32.3874
    7801      16.7580      32.5804
    7802      16.6652      31.6025
    7803      16.7949      31.9386
    7804      16.7839      32.6651
    7805      16.7499      32.9769
    7806      16.8159      32.0733
    7807      16.7175      31.8821
    7808      16.7603      32.3699
    7809      16.7015      31.4922
    7810      16.7577      33.2842
    7811      16.8559      33.0056
    7812      16.6854      32.7619
    7813      16.6663      32.5154
    7814      16.7116      32.3775
    7815      16.7933      31.5316
    7816      16.6439      31.2246
    7817      16.7102      32.9973
    7818      16.7129      32.2031
    7819      16.7332      32.6707
    7820      16.7295      32.4655
    7821      16.7605      31.6540
    7822      16.6146      31.4807
    7823      16.7831      32.3054
    7824      16.7356      32.0847
    7825      16.7183      32.6656
    7826      16.8316      31.8694
    7827      16.7675      32.3316
    7828      16.7386      32.8976
    7829      16.8279      33.1004
    7830      16.6962      32.9937
    7831      16.8195      32.4589
    7832      16.7521      32.5111
    7833      16.7283      32.5714
    7834      16.5511      32.5390
    7835      16.6930      32.3023
    7836      16.6948      32.6409
    7837      16.6707      32.6264
    7838      16.6328      31.4739
    7839      16.6458      30.9220
    7840      16.7066      31.6390
    7841      16.6950      32.5211
    7842      16.7273      31.4828
    7843      16.6119      31.7086
    7844      16.6817      32.7579
    7845      16.6565      32.3993
    7846      16.8176      32.0245
    7847      16.7457      31.6485
    7848      16.8418      31.7597
    7849      16.7400      32.7219
    7850      16.8489      32.9000
    7851      16.7241      31.7747
    7852      16.7153      33.0193
    7853      16.6933      32.2562
    7854      16.7365      31.8507
    7855      16.7748      32.1640
    7856      16.8006      32.1320
    7857      16.7462      32.0580
    7858      16.8001      32.1609
    7859      16.6576      31.6897
    7860      16.7175      32.2833
    7861      16.7995      33.1561
    7862      16.6709      32.4950
    7863      16.7046      32.0342
    7864      16.6858      31.8175
    7865      16.6915      31.9396
    7866      16.7724      32.2317
    7867      16.5983      32.0245
    7868      16.6793      32.4580
    7869      16.6713      31.6412
    7870      16.6694      32.6462
    7871      16.6312      32.2857
    7872      16.7846      32.6483
    7873      16.8626      32.2293
    7874      16.7600      31.2316
    7875      16.7811      32.9939
    7876      16.7666      32.5571
    7877      16.6357      31.8013
    7878      16.6279      31.6392
    7879      16.6827      31.9502
    7880      16.5942      31.4773
    7881      16.7660      32.5822
    7882      16.5856      32.6792
    7883      16.6784      32.6015
    7884      16.6901      32.4603
    7885      16.7403      32.9511
    7886      16.7320      33.2272
    7887      16.7333      32.5760
    7888      16.6674      33.0981
    7889      16.7586      32.2662
    7890      16.5791      32.1486
    7891      16.5997      31.7514
    7892      16.6740      31.7401
    7893      16.7203      32.1457
    7894      16.6671      31.4578
    7895      16.7236      32.0176
    7896      16.6827      32.1557
    7897      16.6772      33.2273
    7898      16.6436      32.7031
    7899      16.6650      32.0505
    7900      16.6056      31.8887
    7901      16.7027      32.5739
    7902      16.7245      32.9264
    7903      16.7457      32.1417
    7904      16.7528      33.2055
    7905      16.7790      32.5825
    7906      16.6889      31.5873
    7907      16.6661      31.9572
    7908      16.6316      32.3003
    7909      16.6587      31.4767
    7910      16.6676      32.6721
    7911      16.8337      32.2146
    7912      16.7541      32.8163
    7913      16.6979      31.8473
    7914      16.6434      31.6898
    7915      16.7498      32.2950
    7916      16.8156      32.9679
    7917      16.8404      32.6665
    7918      16.8202      32.3558
    7919      16.8805      33.6329
    7920      16.8805      33.3178
    7921      16.7290      32.5467
    7922      16.8168      33.0167
    7923      16.6277      32.1753
    7924      16.7070      31.5190
    7925      16.7391      32.2324
    7926      16.7763      33.0984
    7927      16.7117      33.1033
    7928      16.6752      32.5828
    7929      16.7482      33.2315
    7930      16.7898      32.6857
    7931      16.6476      32.5485
    7932      16.7655      33.0525
    7933      16.6920      32.6040
    7934      16.7323      32.3151
    7935      16.8339      32.4079
    7936      16.6333      31.8130
    7937      16.8146      32.2686
    7938      16.7611      32.5068
    7939      16.7691      33.0796
    7940      16.7845      33.1522
    7941      16.7730      32.8791
    7942      16.8734      33.5139
    7943      16.8161      33.4801
    7944      16.7722      32.9481
    7945      16.7422      33.1840
    7946      16.7202      32.8413
    7947      16.8321      33.0069
    7948      16.7336      32.5392
    7949      16.8705      33.0785
    7950      16.8325      32.3436
    7951      16.6614      31.9745
    7952      16.7203      32.3297
    7953      16.6893      32.6222
    7954      16.6714      32.2940
    7955      16.6886      32.5063
    7956      16.7273      32.1107
    7957      16.7172      31.9474
    7958      16.6741      32.0090
    7959      16.6613      32.5756
    7960      16.6816      32.5518
    7961      16.6577      33.2303
    7962      16.6439      31.9834
    7963      16.7929      32.6150
    7964      16.6728      32.5692
    7965      16.6517      32.2295
    7966      16.7437      32.3066
    7967      16.7004      32.5192
    7968      16.6210      32.6134
    7969      16.6567      32.3973
    7970      16.7134      32.6001
    7971      16.8976      33.1817
    7972      16.5855      32.3555
    7973      16.6201      32.6294
    7974      16.6308      31.6144
    7975      16.7248      31.8856
    7976      16.6171      31.9613
    7977      16.6333      31.9493
    7978      16.6949      31.6182
    7979      16.6588      32.1569
    7980      16.5956      31.9229
    7981      16.7481      32.6238
    7982      16.8262      32.9011
    7983      16.6960      32.6112
    7984      16.7974      32.3910
    7985      16.6223      32.3080
    7986      16.7275      32.4357
    7987      16.7877      32.7988
    7988      16.7788      33.0267
    7989      16.7870      32.3261
    7990      16.7764      32.3033
    7991      16.7175      32.6238
    7992      16.6628      32.5602
    7993      16.6598      32.7900
    7994      16.6588      32.3888
    7995      16.8002      32.7655
    7996      16.6896      31.9741
    7997      16.6633      32.4484
    7998      16.7128      32.3937
    7999      16.7102      32.6058
    8000      16.7431      32.0907
    8001      16.8476      32.8672
    8002      16.6739      32.4464
    8003      16.7972      32.9119
    8004      16.8594      32.2559
    8005      16.7292      32.4794
    8006      16.7883      32.8784
    8007      16.7700      32.5357
    8008      16.8370      32.6741
    8009      16.8145      32.5197
    8010      16.8008      32.2674
    8011      16.8358      33.1788
    8012      16.8311      33.0595
    8013      16.8327      32.6163
    8014      16.8991      32.9099
    8015      16.8186      33.0211
    8016      16.7427      32.2074
    8017      16.7422      32.7155
    8018      16.8515      33.0563
    8019      16.6873      32.6133
    8020      16.6179      32.1840
    8021      16.5157      32.0616
    8022      16.7544      32.6827
    8023      16.7035      32.5240
    8024      16.6368      32.6210
    8025      16.6858      32.2924
    8026      16.6178      32.2661
    8027      16.5512      32.3210
    8028      16.6030      31.3952
    8029      16.6965      31.6850
    8030      16.8263      33.5692
    8031      16.7879      32.3959
    8032      16.7207      32.4433
    8033      16.7958      32.4637
    8034      16.7823      32.7153
    8035      16.8104      32.2557
    8036      16.7278      31.8143
    8037      16.6937      32.0283
    8038      16.6926      32.0842
    8039      16.7583      32.7950
    8040      16.7516      33.0731
    8041      16.8374      33.6580
    8042      16.7159      33.4600
    8043      16.7668      32.3323
    8044      16.7615      32.1093
    8045      16.7667      32.8742
    8046      16.7734      32.9432
    8047      16.8404      33.0832
    8048      16.7297      31.9851
    8049      16.6557      31.8734
    8050      16.5554      31.9263
    8051      16.6613      32.2957
    8052      16.6411      32.9512
    8053      16.6876      33.1567
    8054      16.6558      32.6538
    8055      16.7028      31.0995
    8056      16.6622      31.6034
    8057      16.5951      31.6965
    8058      16.7134      32.2788
    8059      16.5938      32.4850
    8060      16.6254      31.8865
    8061      16.6742      33.2516
    8062      16.7491      32.8634
    8063      16.6650      32.3248
    8064      16.7265      32.4496
    8065      16.7300      32.8420
    8066      16.6506      32.1514
    8067      16.6518      31.3344
    8068      16.7490      32.1785
    8069      16.7664      31.9084
    8070      16.7265      32.0756
    8071      16.8031      33.2263
    8072      16.7062      32.6979
    8073      16.6836      33.0448
    8074      16.7738      32.5095
    8075      16.7540      32.2570
    8076      16.7491      32.8464
    8077      16.7783      32.8894
    8078      16.8852      33.2277
    8079      16.8383      32.9070
    8080      16.6597      32.3837
    8081      16.7278      32.5081
    8082      16.6717      32.5442
    8083      16.7810      32.9766
    8084      16.7158      32.6811
    8085      16.7508      31.7927
    8086      16.7524      32.2741
    8087      16.6723      32.5098
    8088      16.7975      32.6638
    8089      16.7265      33.3071
    8090      16.6304      32.7170
    8091      16.7775      32.6928
    8092      16.6562      32.3011
    8093      16.6961      32.3023
    8094      16.7051      32.2918
    8095      16.7550      31.9457
    8096      16.6847      32.1264
    8097      16.7177      32.2846
    8098      16.7278      32.0282
    8099      16.7522      31.9330
    8100      16.7286      32.0591
    8101      16.5671      31.7931
    8102      16.7521      31.9211
    8103      16.7108      32.1226
    8104      16.6744      32.0624
    8105      16.7033      32.5417
    8106      16.6982      32.4640
    8107      16.6866      32.0257
    8108      16.6999      32.4225
    8109      16.6381      32.1113
    8110      16.6730      32.1598
    8111      16.6695      31.9097
    8112      16.7090      32.5622
    8113      16.6827      31.3749
    8114      16.6462      31.9194
    8115      16.6487      31.5566
    8116      16.6936      32.2816
    8117      16.6579      32.6619
    8118      16.7656      33.1128
    8119      16.5273      31.3936
    8120      16.6366      31.7616
    8121      16.5416      31.3780
    8122      16.6626      31.8608
    8123      16.7310      30.8997
    8124      16.5205      30.3107
    8125      16.5589      30.3279
    8126      16.6529      30.8247
    8127      16.6234      31.4909
    8128      16.7002      30.9611
    8129      16.7541      31.9876
    8130      16.6194      32.6197
    8131      16.7065      32.4307
    8132      16.7402      32.6308
    8133      16.7360      31.7545
    8134      16.6449      32.6941
    8135      16.7203      32.9378
    8136      16.7822      33.4683
    8137      16.7881      32.3605
    8138      16.6827      32.7561
    8139      16.6888      33.1119
    8140      16.7654      32.5666
    8141      16.7187      32.7600
    8142      16.6989      32.6505
    8143      16.6866      32.2371
    8144      16.6126      31.2802
    8145      16.7008      32.1169
    8146      16.5126      31.5890
    8147      16.6545      32.6101
    8148      16.6790      32.1449
    8149      16.6903      32.7662
    8150      16.6157      31.7249
    8151      16.7403      32.6889
    8152      16.5865      31.8894
    8153      16.6155      31.3964
    8154      16.6995      32.4078
    8155      16.6299      31.4759
    8156      16.6874      31.7910
    8157      16.6999      32.7013
    8158      16.6649      32.3007
    8159      16.7375      32.6907
    8160      16.7790      32.6726
    8161      16.7498      32.6183
    8162      16.6904      31.8374
    8163      16.6959      32.7226
    8164      16.6526      32.5157
    8165      16.6586      32.4524
    8166      16.6474      32.5636
    8167      16.6652      32.6919
    8168      16.6376      32.2865
    8169      16.7426      32.8519
    8170      16.8020      33.2694
    8171      16.6875      33.2066
    8172      16.6497      31.7871
    8173      16.7455      32.2737
    8174      16.6907      32.4153
    8175      16.6663      31.9884
    8176      16.7512      32.4584
    8177      16.6842      32.4596
    8178      16.7210      33.2604
    8179      16.7427      32.8715
    8180      16.7764      31.9205
    8181      16.7769      33.4016
    8182      16.6670      31.6560
    8183      16.7021      32.8721
    8184      16.6882      33.3288
    8185      16.6765      33.1163
    8186      16.7303      32.1517
    8187      16.6579      32.8516
    8188      16.7588      32.8237
    8189      16.7182      33.3028
    8190      16.6254      32.9894
    8191      16.6767      32.3178
    8192      16.7182      31.9096
    8193      16.7860      32.1976
    8194      16.7825      32.0849
    8195      16.6201      33.1023
    8196      16.7617      32.6569
    8197      16.7134      32.4266
    8198      16.6806      32.0644
    8199      16.6884      32.8032
    8200      16.6703      33.1680
    8201      16.7471      32.1029
    8202      16.7004      32.5418
    8203      16.6946      32.4360
    8204      16.7100      32.3427
    8205      16.6624      32.8956
    8206      16.7189      33.3364
    8207      16.6065      32.3698
    8208      16.6848      32.8532
    8209      16.6272      32.2100
    8210      16.6447      32.1303
    8211      16.7563      33.0510
    8212      16.7076      31.8464
    8213      16.7686      33.0442
    8214      16.6475      32.0079
    8215      16.7294      31.7725
    8216      16.7259      32.4838
    8217      16.6054      32.0147
    8218      16.6836      31.9044
    8219      16.7520      31.5644
    8220      16.6185      30.9859
    8221      16.6744      31.8339
    8222      16.7398      32.1535
    8223      16.6289      32.2701
    8224      16.6352      32.0580
    8225      16.6643      31.6757
    8226      16.7022      32.3904
    8227      16.6883      32.5805
    8228      16.6263      31.1384
    8229      16.6823      31.5341
    8230      16.6379      31.1172
    8231      16.7124      31.6506
    8232      16.7354      32.5565
    8233      16.6639      31.6633
    8234      16.6634      32.0137
    8235      16.6935      32.0527
    8236      16.7522      33.2348
    8237      16.5607      32.3077
    8238      16.5675      32.5879
    8239      16.6200      32.2316
    8240      16.5196      32.3660
    8241      16.5908      32.4385
    8242      16.5504      31.8881
    8243      16.6450      32.8003
    8244      16.6772      32.5888
    8245      16.6331      32.5275
    8246      16.6777      32.2221
    8247      16.6735      31.3512
    8248      16.6109      32.2657
    8249      16.7447      32.5196
    8250      16.6450      32.2014
    8251      16.6210      32.5935
    8252      16.7265      32.5854
    8253      16.7297      32.3085
    8254      16.6624      32.4454
    8255      16.7076      33.0261
    8256      16.7691      32.9554
    8257      16.6634      32.9771
    8258      16.6604      32.1686
    8259      16.6546      32.8408
    8260      16.6390      32.5412
    8261      16.6481      32.6217
    8262      16.7503      33.1104
    8263      16.7555      32.9595
    8264      16.6560      32.4500
    8265      16.8318      33.6414
    8266      16.7124      32.0786
    8267      16.7429      32.3241
    8268      16.6960      32.9584
    8269      16.7126      31.9360
    8270      16.6377      31.8328
    8271      16.7696      32.2294
    8272      16.6806      32.2085
    8273      16.6916      32.7651
    8274      16.6286      32.5784
    8275      16.6884      32.6960
    8276      16.6998      32.1394
    8277      16.7474      32.9871
    8278      16.6212      32.3579
    8279      16.6729      32.4246
    8280      16.7235      33.0091
    8281      16.7237      32.9878
    8282      16.7132      32.4328
    8283      16.7298      31.3703
    8284      16.7060      30.9446
    8285      16.6326      31.5179
    8286      16.6906      32.4641
    8287      16.8236      32.7683
    8288      16.6792      31.8594
    8289      16.6742      31.8251
    8290      16.7644      32.0278
    8291      16.8133      32.6420
    8292      16.6939      31.9460
    8293      16.8383      32.8792
    8294      16.7866      32.6505
    8295      16.7972      32.0179
    8296      16.7331      32.1860
    8297      16.7998      32.7631
    8298      16.6815      32.2918
    8299      16.7359      32.4735
    8300      16.7452      32.5975
    8301      16.6096      31.6011
    8302      16.7149      32.2670
    8303      16.7888      33.0286
    8304      16.6986      32.8882
    8305      16.7405      32.2277
    8306      16.7904      32.4524
    8307      16.7167      32.7635
    8308      16.6565      32.5358
    8309      16.7684      32.4196
    8310      16.7281      32.5816
    8311      16.7563      32.2288
    8312      16.7312      32.1702
    8313      16.6652      32.3737
    8314      16.7942      32.5131
    8315      16.7444      32.4869
    8316      16.7460      32.5942
    8317      16.7205      32.4334
    8318      16.7461      32.3990
    8319      16.6632      32.3324
    8320      16.6170      32.8320
    8321      16.5367      32.3452
    8322      16.7049      32.3703
    8323      16.7275      32.5258
    8324      16.7550      32.3498
    8325      16.6892      32.1427
    8326      16.7097      32.5995
    8327      16.7323      32.4891
    8328      16.7545      32.7930
    8329      16.6599      33.0254
    8330      16.6323      32.8785
    8331      16.6492      32.1446
    8332      16.6911      32.7187
    8333      16.7711      32.6006
    8334      16.7162      32.3484
    8335      16.6965      31.8134
    8336      16.7647      31.6837
    8337      16.6818      32.3384
    8338      16.6316      32.2533
    8339      16.7275      32.0169
    8340      16.7460      32.5075
    8341      16.7234      32.4776
    8342      16.7360      32.3564
    8343      16.6988      32.8027
    8344      16.7884      32.8248
    8345      16.8781      33.2102
    8346      16.7169      32.0681
    8347      16.8139      33.1292
    8348      16.7343      32.6113
    8349      16.7285      32.1184
    8350      16.6635      32.8639
    8351      16.7519      32.7025
    8352      16.7668      32.5693
    8353      16.7646      32.4457
    8354      16.7591      32.7578
    8355      16.8432      33.2926
    8356      16.7919      32.4559
    8357      16.8655      32.4404
    8358      16.7512      32.3031
    8359      16.9097      32.6005
    8360      16.7665      32.7706
    8361      16.7779      32.9177
    8362      16.5711      31.4630
    8363      16.7214      32.3227
    8364      16.6909      32.5892
    8365      16.6433      32.8095
    8366      16.7166      31.7241
    8367      16.6658      31.2323
    8368      16.7702      32.3892
    8369      16.8166      32.3991
    8370      16.7154      31.6476
    8371      16.6961      31.5299
    8372      16.6831      31.6947
    8373      16.7516      32.1267
    8374      16.7394      32.1025
    8375      16.6881      32.4945
    8376      16.6990      32.3211
    8377      16.7400      32.4143
    8378      16.7569      30.9481
    8379      16.7875      32.6488
    8380      16.6828      31.4935
    8381      16.6463      31.1308
    8382      16.6938      31.4286
    8383      16.7046      32.3387
    8384      16.7441      32.6212
    8385      16.8407      31.9700
    8386      16.7394      32.3957
    8387      16.6040      31.9608
    8388      16.6327      32.6075
    8389      16.7625      31.9472
    8390      16.7026      32.7224
    8391      16.8049      32.6137
    8392      16.7217      32.0714
    8393      16.8437      33.6132
    8394      16.8607      33.0655
    8395      16.8609      32.9294
    8396      16.7249      32.6727
    8397      16.8141      32.5723
    8398      16.9315      32.4005
    8399      16.7742      32.2884
    8400      16.7349      32.4325
    8401      16.7498      32.6791
    8402      16.7081      31.4854
    8403      16.6991      31.9844
    8404      16.7621      32.6298
    8405      16.7312      32.7340
    8406      16.7565      32.6696
    8407      16.7328      32.1789
    8408      16.7581      32.3093
    8409      16.6115      31.7093
    8410      16.7157      31.2751
    8411      16.6754      31.9907
    8412      16.8268      32.4553
    8413      16.7672      32.6872
    8414      16.7795      31.5822
    8415      16.7288      31.2486
    8416      16.7563      31.4918
    8417      16.8026      31.7035
    8418      16.7904      31.3438
    8419      16.7609      32.5378
    8420      16.7253      31.9507
    8421      16.7711      32.2157
    8422      16.8338      32.7905
    8423      16.8979      33.0868
    8424      16.6775      32.8405
    8425      16.6697      31.7609
    8426      16.7428      32.0484
    8427      16.7309      32.5195
    8428      16.8521      32.9070
    8429      16.7173      32.5828
    8430      16.7326      33.1077
    8431      16.6670      33.0798
    8432      16.7004      32.8942
    8433      16.7146      32.2289
    8434      16.7437      32.5994
    8435      16.6949      31.3517
    8436      16.7411      31.4761
    8437      16.7845      32.1766
    8438      16.8003      31.7791
    8439      16.7392      32.5286
    8440      16.7274      32.9291
    8441      16.8986      32.2198
    8442      16.7363      31.5664
    8443      16.7487      31.3240
    8444      16.8093      31.9243
    8445      16.7442      31.2014
    8446      16.6419      31.7453
    8447      16.7009      31.7991
    8448      16.8010      32.1525
    8449      16.7742      31.8881
    8450      16.7065      32.3045
    8451      16.7930      32.0482
    8452      16.6393      30.8310
    8453      16.7776      32.6146
    8454      16.6978      31.5353
    8455      16.6777      31.9918
    8456      16.6841      31.4669
    8457      16.6135      31.1682
    8458      16.6600      32.1017
    8459      16.9120      33.3633
    8460      16.6800      32.0174
    8461      16.7380      32.1079
    8462      16.7289      32.1847
    8463      16.7956      32.1862
    8464      16.7141      30.9960
    8465      16.7612      32.5083
    8466      16.6334      32.1108
    8467      16.6629      31.7297
    8468      16.6530      32.9449
    8469      16.6173      32.0274
    8470      16.6367      32.3903
    8471      16.7513      32.2764
    8472      16.5277      32.3603
    8473      16.6838      32.4774
    8474      16.7472      32.7158
    8475      16.7349      32.0533
    8476      16.7803      32.9729
    8477      16.6168      32.1184
    8478      16.6341      31.8585
    8479      16.6327      32.8869
    8480      16.6203      32.6704
    8481      16.6235      31.4369
    8482      16.5835      32.4654
    8483      16.7694      32.4033
    8484      16.7099      33.0958
    8485      16.6660      32.3173
    8486      16.7669      32.0155
    8487      16.7682      32.0268
    8488      16.5884      32.7669
    8489      16.7608      32.3959
    8490      16.8509      32.1001
    8491      16.7012      32.2005
    8492      16.6796      32.6395
    8493      16.7289      32.1746
    8494      16.8123      32.9273
    8495      16.7057      32.6796
    8496      16.6763      32.6354
    8497      16.7051      32.6498
    8498      16.7256      32.5885
    8499      16.7248      32.2722
    8500      16.9140      32.6074
    8501      16.8050      32.5818
    8502      16.7776      32.5532
    8503      16.7450      32.5618
    8504      16.7229      32.6367
    8505      16.6885      32.0013
    8506      16.6457      31.7046
    8507      16.8355      33.0831
    8508      16.7092      33.0969
    8509      16.8816      32.5200
    8510      16.7256      32.5216
    8511      16.7181      32.0820
    8512      16.7913      32.8846
    8513      16.7418      32.8283
    8514      16.7693      32.2706
    8515      16.7376      32.7616
    8516      16.8556      32.9764
    8517      16.7547      32.6291
    8518      16.8414      31.6645
    8519      16.7805      31.3117
    8520      16.8454      32.7035
    8521      16.8490      32.7869
    8522      16.7579      32.9275
    8523      16.7405      32.6153
    8524      16.8322      32.8147
    8525      16.8387      32.4639
    8526      16.7143      33.3597
    8527      16.8090      31.9800
    8528      16.7942      33.0419
    8529      16.7592      32.5113
    8530      16.8083      32.2820
    8531      16.8841      32.5626
    8532      16.7377      31.8315
    8533      16.8447      32.4587
    8534      16.8465      32.1207
    8535      16.7232      32.3138
    8536      16.6926      31.3401
    8537      16.7136      31.3557
    8538      16.6912      31.4132
    8539      16.7827      31.0273
    8540      16.8231      31.0684
    8541      16.8273      31.8127
    8542      16.6918      31.1698
    8543      16.6569      31.8727
    8544      16.7881      31.3745
    8545      16.7775      31.4368
    8546      16.7571      32.2896
    8547      16.7269      32.2342
    8548      16.7553      32.6865
    8549      16.7648      33.2148
    8550      16.8393      32.1268
    8551      16.6905      32.2309
    8552      16.7759      32.8015
    8553      16.8135      33.2558
    8554      16.7879      32.9617
    8555      16.7552      32.7602
    8556      16.7957      32.9676
    8557      16.8437      32.4037
    8558      16.7227      32.4131
    8559      16.7371      32.7966
    8560      16.8622      32.8569
    8561      16.7704      32.5121
    8562      16.7011      32.4072
    8563      16.8029      32.1188
    8564      16.8169      33.0338
    8565      16.7839      33.2281
    8566      16.7850      33.0442
    8567      16.7748      32.0998
    8568      16.6920      32.6536
    8569      16.8272      32.4823
    8570      16.7958      32.9189
    8571      16.7234      32.8044
    8572      16.8373      32.6621
    8573      16.8578      32.8842
    8574      16.7573      32.3010
    8575      16.7698      32.3307
    8576      16.9093      32.5425
    8577      16.8328      32.7376
    8578      16.7829      32.9040
    8579      16.7485      32.3642
    8580      16.8033      33.1518
    8581      16.8214      32.6953
    8582      16.8181      33.3731
    8583      16.8740      33.9226
    8584      16.8352      33.2089
    8585      16.8734      32.4080
    8586      16.7208      32.4936
    8587      16.7773      32.9584
    8588      16.7111      31.5975
    8589      16.7031      32.3164
    8590      16.7571      32.3557
    8591      16.7930      33.2207
    8592      16.7566      33.0774
    8593      16.7497      32.3806
    8594      16.7915      32.1538
    8595      16.8023      32.6294
    8596      16.7439      32.5588
    8597      16.7496      32.6180
    8598      16.7991      32.7467
    8599      16.7688      32.7280
    8600      16.6831      31.8742
    8601      16.7140      31.7690
    8602      16.7797      32.4104
    8603      16.7311      32.7931
    8604      16.7560      32.7777
    8605      16.7423      32.6220
    8606      16.7577      32.9731
    8607      16.7293      32.7995
    8608      16.7392      32.8763
    8609      16.6809      32.6656
    8610      16.7806      33.1087
    8611      16.7135      32.2260
    8612      16.8001      32.4633
    8613      16.8470      32.9237
    8614      16.7446      31.9120
    8615      16.7838      32.1961
    8616      16.8303      33.1017
    8617      16.6490      32.7040
    8618      16.7873      32.9860
    8619      16.7974      32.9632
    8620      16.7084      32.7590
    8621      16.7802      32.8830
    8622      16.7532      32.3937
    8623      16.8434      33.3698
    8624      16.7822      33.2800
    8625      16.7679      32.9920
    8626      16.8828      33.2679
    8627      16.8138      33.1520
    8628      16.8711      33.0822
    8629      16.8715      32.4546
    8630      16.8263      33.1790
    8631      16.7212      31.6733
    8632      16.8013      32.3774
    8633      16.6716      31.2465
    8634      16.8095      32.7618
    8635      16.8272      31.8004
    8636      16.8306      32.6867
    8637      16.7507      31.7984
    8638      16.7711      33.6796
    8639      16.7240      32.4329
    8640      16.6647      32.6964
    8641      16.7074      32.7007
    8642      16.8272      33.0960
    8643      16.7110      32.4683
    8644      16.7489      32.2271
    8645      16.8094      31.9923
    8646      16.7695      32.4510
    8647      16.7575      32.9828
    8648      16.7801      32.9599
    8649      16.7754      32.9161
    8650      16.7612      32.9759
    8651      16.7077      32.3328
    8652      16.7470      32.7897
    8653      16.7391      33.3179
    8654      16.8015      33.1024
    8655      16.8937      33.6839
    8656      16.8270      32.8267
    8657      16.7993      33.1599
    8658      16.7204      32.9615
    8659      16.7713      32.6200
    8660      16.7648      32.8154
    8661      16.8237      32.4602
    8662      16.7387      33.0879
    8663      16.7221      32.1927
    8664      16.7389      33.1561
    8665      16.6978      33.0646
    8666      16.6755      32.6595
    8667      16.7999      33.0098
    8668      16.8021      33.4611
    8669      16.8447      32.8660
    8670      16.6648      31.7530
    8671      16.7712      31.8353
    8672      16.7203      32.3160
    8673      16.8388      33.2087
    8674      16.7033      32.0599
    8675      16.7336      32.4345
    8676      16.6821      32.3730
    8677      16.7486      33.0606
    8678      16.7870      33.2120
    8679      16.8091      33.2236
    8680      16.7855      32.7857
    8681      16.7253      32.6504
    8682      16.7612      33.0060
    8683      16.8219      32.4326
    8684      16.7064      31.7051
    8685      16.7452      31.6193
    8686      16.6671      32.1642
    8687      16.7382      31.7607
    8688      16.8127      31.8039
    8689      16.8296      32.2164
    8690      16.7513      31.5060
    8691      16.7152      31.3135
    8692      16.7067      31.5745
    8693      16.6359      31.4105
    8694      16.7359      31.8320
    8695      16.6148      31.8586
    8696      16.6872      31.5299
    8697      16.6852      31.7004
    8698      16.6367      31.6088
    8699      16.6716      31.7238
    8700      16.6375      30.9856
    8701      16.6717      30.8772
    8702      16.8450      32.2151
    8703      16.7567      32.0620
    8704      16.7732      32.7287
    8705      16.7887      31.6096
    8706      16.8291      32.0423
    8707      16.7943      31.9290
    8708      16.8230      33.1365
    8709      16.8136      32.2280
    8710      16.7471      32.2309
    8711      16.7095      31.1975
    8712      16.7022      31.2650
    8713      16.7350      31.9539
    8714      16.6963      31.4896
    8715      16.6789      32.2202
    8716      16.7391      31.7930
    8717      16.7011      31.5031
    8718      16.7278      31.8245
    8719      16.7470      31.6545
    8720      16.7860      31.3411
    8721      16.8321      31.7077
    8722      16.8298      31.2467
    8723      16.7066      32.2995
    8724      16.8487      32.1060
    8725      16.6157      31.5113
    8726      16.8458      31.7221
    8727      16.8506      31.9107
    8728      16.6872      30.8935
    8729      16.7584      31.2292
    8730      16.7399      31.3433
    8731      16.6459      31.2273
    8732      16.7185      31.9866
    8733      16.6081      31.2773
    8734      16.7515      31.7337
    8735      16.8424      31.8258
    8736      16.6943      32.3018
    8737      16.6566      31.1617
    8738      16.6344      30.8720
    8739      16.6742      31.8025
    8740      16.6974      31.0932
    8741      16.7325      31.3143
    8742      16.6157      31.9132
    8743      16.7026      32.2004
    8744      16.7046      31.4774
    8745      16.8340      31.6671
    8746      16.7171      31.8013
    8747      16.7542      31.4954
    8748      16.6772      30.9454
    8749      16.7449      31.2291
    8750      16.7392      32.0851
    8751      16.6765      31.9931
    8752      16.6989      31.6431
    8753      16.7054      31.7439
    8754      16.8213      31.3831
    8755      16.7606      31.3689
    8756      16.7094      31.7483
    8757      16.7621      31.7369
    8758      16.7255      31.9142
    8759      16.8301      31.7215
    8760      16.7029      31.6403
    8761      16.7029      31.5990
    8762      16.5940      31.2311
    8763      16.7283      31.4906
    8764      16.6978      31.4908
    8765      16.7282      32.2850
    8766      16.6529      32.3878
    8767      16.7999      31.7584
    8768      16.7148      31.7417
    8769      16.6798      31.5823
    8770      16.6976      31.4492
    8771      16.6714      31.7152
    8772      16.8071      31.0933
    8773      16.7359      31.7431
    8774      16.7374      32.3094
    8775      16.7289      32.0818
    8776      16.6969      31.6342
    8777      16.7090      31.0691
    8778      16.7440      31.0532
    8779      16.6951      31.0572
    8780      16.6455      31.5913
    8781      16.7484      31.6050
    8782      16.8071      31.6137
    8783      16.7971      32.0268
    8784      16.7896      31.8862
    8785      16.7104      31.2973
    8786      16.7425      31.2853
    8787      16.7046      31.3987
    8788      16.7959      32.2553
    8789      16.7750      32.6865
    8790      16.6906      32.1279
    8791      16.7461      30.8905
    8792      16.7937      31.2018
    8793      16.7891      31.2101
    8794      16.6693      30.9482
    8795      16.7395      31.4683
    8796      16.7643      31.4490
    8797      16.7110      30.9820
    8798      16.8358      31.9028
    8799      16.6874      31.1793
    8800      16.7263      31.4462
    8801      16.5625      31.5192
    8802      16.6927      31.0232
    8803      16.7898      31.2486
    8804      16.7458      31.3991
    8805      16.6703      31.2890
    8806      16.6555      31.2945
    8807      16.8552      32.1492
    8808      16.7082      32.0004
    8809      16.6831      31.9796
    8810      16.7579      32.5133
    8811      16.7983      32.5613
    8812      16.6770      32.5559
    8813      16.7371      32.1995
    8814      16.6540      32.0864
    8815      16.6092      31.7537
    8816      16.7351      31.8619
    8817      16.6627      31.9891
    8818      16.7268      32.5104
    8819      16.7598      32.8318
    8820      16.7346      32.3569
    8821      16.8278      32.9879
    8822      16.7370      32.6828
    8823      16.6898      32.7884
    8824      16.8066      31.9167
    8825      16.5935      32.5647
    8826      16.7309      32.4170
    8827      16.6496      32.5063
    8828      16.7382      32.8959
    8829      16.6953      31.9788
    8830      16.6978      31.6297
    8831      16.6352      32.0457
    8832      16.7956      32.0841
    8833      16.7557      31.7430
    8834      16.7188      31.6382
    8835      16.8460      32.4990
    8836      16.6784      31.8047
    8837      16.6829      31.9541
    8838      16.7986      32.1197
    8839      16.7398      32.1551
    8840      16.8196      32.5479
    8841      16.8637      32.3162
    8842      16.7688      31.5048
    8843      16.7525      32.4753
    8844      16.7017      31.9260
    8845      16.7098      32.9310
    8846      16.7084      32.0921
    8847      16.6868      31.8420
    8848      16.8419      32.7851
    8849      16.7529      31.9398
    8850      16.7843      32.6637
    8851      16.7057      32.3916
    8852      16.7921      32.0823
    8853      16.7588      32.1982
    8854      16.7478      32.6125
    8855      16.8405      32.4977
    8856      16.8948      32.8504
    8857      16.7704      32.7262
    8858      16.7697      33.3995
    8859      16.7415      33.2892
    8860      16.6932      31.9020
    8861      16.8153      32.9050
    8862      16.7717      31.9943
    8863      16.7320      31.7076
    8864      16.7889      32.6056
    8865      16.7026      32.4011
    8866      16.7519      32.2634
    8867      16.8119      31.3370
    8868      16.7863      31.9339
    8869      16.7486      31.6970
    8870      16.6905      31.5412
    8871      16.7577      32.2083
    8872      16.7071      33.0874
    8873      16.8055      32.7062
    8874      16.7374      32.4300
    8875      16.7610      32.2752
    8876      16.7446      32.8220
    8877      16.6765      32.7237
    8878      16.6374      32.1443
    8879      16.8584      33.3772
    8880      16.8277      32.8114
    8881      16.6626      32.3625
    8882      16.6737      32.6405
    8883      16.7557      33.2026
    8884      16.7107      32.9797
    8885      16.8008      32.7148
    8886      16.8246      33.1646
    8887      16.7491      32.7906
    8888      16.7794      33.1651
    8889      16.7577      33.0437
    8890      16.7348      32.9266
    8891      16.7797      33.1652
    8892      16.7627      32.4989
    8893      16.7492      32.2919
    8894      16.6753      32.7682
    8895      16.6631      32.3266
    8896      16.7601      32.0657
    8897      16.5981      32.6136
    8898      16.7063      31.8086
    8899      16.6552      32.3451
    8900      16.7435      32.6992
    8901      16.6763      32.2162
    8902      16.7291      32.4314
    8903      16.7718      32.5454
    8904      16.6785      32.4950
    8905      16.6829      32.7561
    8906      16.6727      32.2269
    8907      16.8107      32.9608
    8908      16.6057      31.4913
    8909      16.6966      32.3960
    8910      16.7011      31.7672
    8911      16.6976      32.2390
    8912      16.7597      33.1107
    8913      16.6828      32.4527
    8914      16.6734      32.3025
    8915      16.6567      31.6748
    8916      16.6836      31.7155
    8917      16.7617      32.3027
    8918      16.5901      32.1166
    8919      16.5269      32.3689
    8920      16.7128      32.7145
    8921      16.6962      32.2881
    8922      16.8213      33.3174
    8923      16.7722      32.4265
    8924      16.7544      32.1552
    8925      16.7437      33.4899
    8926      16.6629      33.3603
    8927      16.6644      31.8901
    8928      16.6103      31.8124
    8929      16.6792      32.3199
    8930      16.6787      32.8058
    8931      16.7592      33.0764
    8932      16.7410      32.2732
    8933      16.7022      32.5983
    8934      16.6426      32.6131
    8935      16.6557      32.9142
    8936      16.7169      32.0602
    8937      16.6940      31.6522
    8938      16.7650      33.1423
    8939      16.6543      32.7201
    8940      16.6348      32.1130
    8941      16.8049      33.2633
    8942      16.7103      32.3435
    8943      16.6358      31.2429
    8944      16.7248      31.9203
    8945      16.7204      32.0764
    8946      16.7084      33.2278
    8947      16.6978      32.5770
    8948      16.7093      31.3030
    8949      16.7240      30.2294
    8950      16.8068      31.7854
    8951      16.7265      31.8324
    8952      16.5793      31.2188
    8953      16.6729      31.3277
    8954      16.5758      30.8365
    8955      16.8254      31.7996
    8956      16.6415      30.9586
    8957      16.7233      31.2402
    8958      16.7269      31.3738
    8959      16.6852      32.0707
    8960      16.7041      32.5454
    8961      16.6886      32.3292
    8962      16.7166      32.4607
    8963      16.6665      31.1827
    8964      16.7543      32.7049
    8965      16.7042      32.9793
    8966      16.6465      32.5489
    8967      16.7401      32.8947
    8968      16.6970      32.1952
    8969      16.7191      32.0901
    8970      16.6863      32.4295
    8971      16.7105      32.9709
    8972      16.7460      32.7156
    8973      16.8323      31.3883
    8974      16.7513      31.8503
    8975      16.6940      32.1223
    8976      16.7153      32.5818
    8977      16.7433      32.5264
    8978      16.7113      32.6453
    8979      16.7036      33.1160
    8980      16.7327      32.0926
    8981      16.7054      32.4219
    8982      16.8000      33.0407
    8983      16.7698      32.4269
    8984      16.7220      31.6064
    8985      16.7499      32.5997
    8986      16.6501      33.1960
    8987      16.7484      33.1496
    8988      16.7902      32.4686
    8989      16.7914      32.3728
    8990      16.6257      31.9770
    8991      16.6386      32.4292
    8992      16.6592      31.7806
    8993      16.7248      31.4627
    8994      16.6733      32.5061
    8995      16.7817      32.6642
    8996      16.7801      33.4652
    8997      16.7243      32.9289
    8998      16.8147      32.3795
    8999      16.7470      32.7239
    9000      16.7494      32.6599
    9001      16.7772      33.0764
    9002      16.7976      33.3154
    9003      16.7991      33.0365
    9004      16.6770      31.8911
    9005      16.7657      32.2834
    9006      16.7012      32.8089
    9007      16.7927      32.2391
    9008      16.7075      32.3349
    9009      16.7041      32.5598
    9010      16.7070      31.9077
    9011      16.6795      32.0584
    9012      16.7587      32.0608
    9013      16.6981      31.7596
    9014      16.8103      33.4378
    9015      16.6084      32.6112
    9016      16.7174      32.8498
    9017      16.6293      32.2356
    9018      16.7734      33.3390
    9019      16.7357      32.5959
    9020      16.7590      33.0901
    9021      16.6847      33.2753
    9022      16.7886      33.0402
    9023      16.7864      32.7750
    9024      16.7782      32.8023
    9025      16.7598      32.0273
    9026      16.8268      31.8215
    9027      16.7720      32.9117
    9028      16.8631      33.5730
    9029      16.7755      33.0892
    9030      16.6721      31.8654
    9031      16.7432      32.2377
    9032      16.7363      32.6467
    9033      16.7208      32.1154
    9034      16.7495      32.3301
    9035      16.7490      32.7534
    9036      16.7757      34.2195
    9037      16.6087      32.6938
    9038      16.7639      32.6430
    9039      16.6855      33.0148
    9040      16.7164      33.1393
    9041      16.8334      33.1862
    9042      16.8406      32.2092
    9043      16.8699      33.3908
    9044      16.7303      32.3109
    9045      16.6683      32.7662
    9046      16.7126      31.8390
    9047      16.6970      31.8536
    9048      16.7291      32.8690
    9049      16.7613      32.5143
    9050      16.7111      32.4491
    9051      16.6150      32.4942
    9052      16.8317      32.4844
    9053      16.7721      32.0284
    9054      16.8393      32.4464
    9055      16.6929      32.6705
    9056      16.7004      33.2128
    9057      16.8218      33.2291
    9058      16.7388      32.3893
    9059      16.8025      32.8591
    9060      16.8021      33.0668
    9061      16.7584      33.4013
    9062      16.6924      32.2454
    9063      16.6638      32.7819
    9064      16.6726      33.2684
    9065      16.6359      32.5037
    9066      16.7933      33.2880
    9067      16.8308      33.7610
    9068      16.7683      32.5331
    9069      16.7186      32.1026
    9070      16.7096      31.8318
    9071      16.7214      32.2455
    9072      16.7451      32.1302
    9073      16.7493      31.9669
    9074      16.7245      32.6741
    9075      16.7038      31.5690
    9076      16.7478      32.6486
    9077      16.7890      32.3750
    9078      16.7714      32.5974
    9079      16.7066      32.2580
    9080      16.7708      32.4974
    9081      16.7837      33.0711
    9082      16.7490      32.2883
    9083      16.7883      32.7637
    9084      16.6704      32.6279
    9085      16.7441      32.8838
    9086      16.7470      32.4803
    9087      16.7265      33.2801
    9088      16.7024      32.5424
    9089      16.7952      32.3452
    9090      16.8465      32.0154
    9091      16.8201      32.2166
    9092      16.7772      33.1924
    9093      16.7521      31.8851
    9094      16.7260      32.8026
    9095      16.7377      32.7960
    9096      16.6989      31.8354
    9097      16.8380      33.0889
    9098      16.7707      32.3363
    9099      16.8157      32.6683
    9100      16.7137      32.2866
    9101      16.7545      32.3128
    9102      16.7108      32.2063
    9103      16.6341      31.0985
    9104      16.7119      32.5855
    9105      16.6449      31.5485
    9106      16.8764      32.7553
    9107      16.6815      32.6862
    9108      16.7844      32.5617
    9109      16.7723      32.4224
    9110      16.7176      32.7404
    9111      16.7436      33.1726
    9112      16.7191      33.0443
    9113      16.7987      32.2823
    9114      16.7080      31.9167
    9115      16.7325      32.8290
    9116      16.7180      32.2144
    9117      16.6844      32.1078
    9118      16.7719      32.0842
    9119      16.7480      32.2990
    9120      16.6110      31.4531
    9121      16.7037      31.9893
    9122      16.7595      31.6498
    9123      16.8339      32.3602
    9124      16.7498      32.8447
    9125      16.8814      32.8486
    9126      16.7749      32.6854
    9127      16.7569      32.6848
    9128      16.6853      32.0528
    9129      16.7104      31.7877
    9130      16.7615      31.5174
    9131      16.7809      31.9646
    9132      16.8247      31.9017
    9133      16.7786      32.1768
    9134      16.6062      31.2819
    9135      16.7061      31.5819
    9136      16.7796      32.5690
    9137      16.6411      32.2075
    9138      16.8100      32.9679
    9139      16.7602      31.7915
    9140      16.7287      32.5504
    9141      16.7909      32.1031
    9142      16.7233      31.2834
    9143      16.7906      31.9101
    9144      16.7516      31.7506
    9145      16.7274      32.1520
    9146      16.7486      32.8733
    9147      16.7964      32.1385
    9148      16.7719      31.6609
    9149      16.7893      32.8265
    9150      16.8253      32.8945
    9151      16.6724      32.8213
    9152      16.8276      32.7848
    9153      16.7420      32.9344
    9154      16.7612      31.5767
    9155      16.7605      31.7385
    9156      16.7606      32.5172
    9157      16.7208      32.7013
    9158      16.7319      32.3932
    9159      16.7115      32.6047
    9160      16.7162      32.6992
    9161      16.6631      31.8797
    9162      16.7311      32.0075
    9163      16.6936      32.1031
    9164      16.8214      32.8068
    9165      16.8672      32.0467
    9166      16.7151      31.6356
    9167      16.7749      32.3654
    9168      16.8090      31.9612
    9169      16.7784      31.4259
    9170      16.8190      31.8859
    9171      16.7741      32.9536
    9172      16.6798      32.3582
    9173      16.7290      32.7534
    9174      16.6814      32.8822
    9175      16.7792      32.2661
    9176      16.6977      32.4980
    9177      16.7053      32.2628
    9178      16.7088      31.5762
    9179      16.6916      31.5887
    9180      16.6277      32.4927
    9181      16.7003      33.5419
    9182      16.9142      33.2699
    9183      16.7074      33.2485
    9184      16.6975      32.6272
    9185      16.7985      33.0353
    9186      16.8357      32.5252
    9187      16.7192      31.9542
    9188      16.7805      32.4853
    9189      16.7625      32.0160
    9190      16.7799      32.3253
    9191      16.6828      31.9115
    9192      16.7136      32.2171
    9193      16.8210      32.2495
    9194      16.7720      32.3941
    9195      16.7502      32.8169
    9196      16.7811      32.5325
    9197      16.8723      32.3303
    9198      16.7557      32.4514
    9199      16.7352      32.4211
    9200      16.8008      32.8048
    9201      16.6885      32.6514
    9202      16.7455      32.6690
    9203      16.8573      32.9719
    9204      16.7975      32.6008
    9205      16.7736      32.6615
    9206      16.6561      32.4357
    9207      16.7288      32.8532
    9208      16.7213      32.6049
    9209      16.6717      32.7423
    9210      16.6495      32.1315
    9211      16.7031      32.7163
    9212      16.6452      31.7737
    9213      16.6645      30.9866
    9214      16.7135      33.0644
    9215      16.7592      31.4131
    9216      16.7061      32.9626
    9217      16.7126      33.1326
    9218      16.7676      31.8478
    9219      16.7892      32.2672
    9220      16.7741      32.2602
    9221      16.6418      33.1657
    9222      16.7540      32.9958
    9223      16.6061      32.2256
    9224      16.8740      32.9828
    9225      16.7359      32.4677
    9226      16.7582      32.7901
    9227      16.9452      31.8153
    9228      16.8071      32.3360
    9229      16.7334      32.3180
    9230      16.7782      32.1809
    9231      16.8557      32.0021
    9232      16.7381      32.4288
    9233      16.7716      32.9194
    9234      16.6998      32.9310
    9235      16.6575      32.2423
    9236      16.7354      32.9336
    9237      16.7576      32.8390
    9238      16.6986      32.4284
    9239      16.7531      31.5713
    9240      16.7030      31.8660
    9241      16.7723      31.8963
    9242      16.6959      32.2336
    9243      16.6550      31.5501
    9244      16.6815      31.7715
    9245      16.7811      31.9913
    9246      16.7068      31.9476
    9247      16.7638      32.3854
    9248      16.6821      31.9017
    9249      16.8770      32.7334
    9250      16.7573      32.3255
    9251      16.8096      31.9007
    9252      16.7649      32.2518
    9253      16.8048      32.0541
    9254      16.6036      31.4936
    9255      16.6859      32.2160
    9256      16.7317      32.3372
    9257      16.7183      31.9876
    9258      16.7961      32.3426
    9259      16.7101      31.6361
    9260      16.6806      31.3141
    9261      16.7801      32.2367
    9262      16.7731      32.6450
    9263      16.7568      32.6598
    9264      16.6416      32.3593
    9265      16.8112      32.2151
    9266      16.6248      32.2285
    9267      16.6642      32.5717
    9268      16.6085      31.7376
    9269      16.7058      32.5914
    9270      16.7634      32.6188
    9271      16.7094      32.2521
    9272      16.7435      31.3666
    9273      16.6160      32.4119
    9274      16.7660      32.7601
    9275      16.7354      32.4073
    9276      16.7383      31.6304
    9277      16.7806      31.8142
    9278      16.6731      32.0147
    9279      16.7324      32.5369
    9280      16.7536      33.1185
    9281      16.6603      33.2127
    9282      16.6362      32.6976
    9283      16.7232      32.2826
    9284      16.6555      32.5625
    9285      16.7685      33.2280
    9286      16.6965      32.0286
    9287      16.6788      32.3426
    9288      16.7757      32.9600
    9289      16.7296      32.4517
    9290      16.6907      31.8773
    9291      16.6223      32.5747
    9292      16.6257      32.0397
    9293      16.7104      32.4231
    9294      16.7232      32.4009
    9295      16.8184      33.0566
    9296      16.7792      32.2556
    9297      16.7031      32.4518
    9298      16.8336      32.7099
    9299      16.7508      31.8526
    9300      16.7916      32.8568
    9301      16.8885      32.7622
    9302      16.8732      33.4216
    9303      16.8308      33.0922
    9304      16.8187      33.1475
    9305      16.9060      32.3578
    9306      16.8649      33.2931
    9307      16.7524      31.9479
    9308      16.8167      32.6821
    9309      16.8323      31.6390
    9310      16.8296      32.3071
    9311      16.8630      32.7893
    9312      16.8027      32.3907
    9313      16.7427      32.8716
    9314      16.6592      32.2888
    9315      16.7413      32.3057
    9316      16.6541      32.2347
    9317      16.8168      32.4172
    9318      16.7394      31.4603
    9319      16.7485      32.2470
    9320      16.7698      32.1558
    9321      16.7765      32.2519
    9322      16.8258      32.6252
    9323      16.7204      32.2498
    9324      16.8537      32.0738
    9325      16.6882      32.7410
    9326      16.7919      32.4987
    9327      16.7723      33.2177
    9328      16.6886      32.4413
    9329      16.7496      32.6065
    9330      16.7675      31.7807
    9331      16.6741      32.3605
    9332      16.7629      33.4088
    9333      16.7700      32.0276
    9334      16.7752      33.1358
    9335      16.7958      32.5048
    9336      16.7089      32.7112
    9337      16.7754      32.4265
    9338      16.6773      32.2620
    9339      16.7842      32.6384
    9340      16.8138      32.6459
    9341      16.6262      32.3836
    9342      16.7835      32.5628
    9343      16.8087      32.1485
    9344      16.7077      32.1494
    9345      16.7770      32.7783
    9346      16.7280      32.9036
    9347      16.6980      32.2890
    9348      16.7905      33.1644
    9349      16.7328      32.7478
    9350      16.7964      32.7593
    9351      16.7201      32.1960
    9352      16.7938      32.0638
    9353      16.7091      31.8236
    9354      16.8375      32.5057
    9355      16.8038      33.0786
    9356      16.7407      32.8823
    9357      16.8000      32.8449
    9358      16.7477      32.7578
    9359      16.7783      32.6716
    9360      16.8381      32.6364
    9361      16.6580      32.6076
    9362      16.7010      32.3160
    9363      16.8135      32.5951
    9364      16.7277      32.4981
    9365      16.8056      32.8897
    9366      16.7676      33.0157
    9367      16.7941      33.0527
    9368      16.7635      32.6581
    9369      16.7978      32.3316
    9370      16.7536      31.7512
    9371      16.8470      33.2829
    9372      16.8159      32.7015
    9373      16.7754      32.6803
    9374      16.8734      32.1953
    9375      16.7572      31.8079
    9376      16.7660      32.3534
    9377      16.7786      32.8117
    9378      16.8400      32.0245
    9379      16.8501      32.6647
    9380      16.8805      32.7887
    9381      16.8398      33.3556
    9382      16.8028      32.2636
    9383      16.8543      33.5574
    9384      16.7147      32.6635
    9385      16.8736      33.3970
    9386      16.7454      32.3740
    9387      16.8070      33.1045
    9388      16.7898      32.1910
    9389      16.7959      32.1836
    9390      16.7350      31.8153
    9391      16.8451      33.0843
    9392      16.7406      33.3486
    9393      16.8426      32.5026
    9394      16.8609      32.3617
    9395      16.7474      32.7129
    9396      16.9238      33.3485
    9397      16.8915      32.7716
    9398      16.8250      33.6206
    9399      16.7914      33.1070
    9400      16.7706      31.9818
    9401      16.9048      33.0721
    9402      16.8349      32.7716
    9403      16.8840      33.8259
    9404      16.8549      33.1903
    9405      16.7377      32.5910
    9406      16.7450      32.3252
    9407      16.8564      31.8082
    9408      16.8236      32.3013
    9409      16.7853      32.0757
    9410      16.8834      32.8824
    9411      16.7686      31.7521
    9412      16.9576      32.3707
    9413      16.8936      32.2574
    9414      16.8247      32.3880
    9415      16.8176      32.2608
    9416      16.6586      31.6275
    9417      16.8215      32.1987
    9418      16.6489      31.2141
    9419      16.9268      32.9446
    9420      16.7819      32.3588
    9421      16.8104      32.7340
    9422      16.8173      33.0881
    9423      16.7998      32.5332
    9424      16.7758      32.8215
    9425      16.8305      31.5897
    9426      16.8541      32.5444
    9427      16.8736      32.1898
    9428      16.7345      32.0565
    9429      16.6923      32.9813
    9430      16.7436      32.5306
    9431      16.6082      32.8412
    9432      16.7928      32.2837
    9433      16.8003      32.9104
    9434      16.7039      32.7131
    9435      16.8082      32.7350
    9436      16.8002      32.9921
    9437      16.7777      32.9858
    9438      16.8125      32.6399
    9439      16.8137      33.1748
    9440      16.8093      32.7010
    9441      16.8324      33.0140
    9442      16.7112      31.9249
    9443      16.7391      32.6161
    9444      16.7605      32.5951
    9445      16.8087      32.7401
    9446      16.7497      32.2634
    9447      16.6965      32.3284
    9448      16.6553      31.7968
    9449      16.8889      33.0239
    9450      16.8126      32.1352
    9451      16.7736      32.7225
    9452      16.7400      31.5283
    9453      16.7836      31.4630
    9454      16.8361      32.5223
    9455      16.8392      32.4158
    9456      16.6563      31.4473
    9457      16.7647      32.0564
    9458      16.7410      31.0425
    9459      16.7150      32.1001
    9460      16.7746      32.2063
    9461      16.7622      32.7451
    9462      16.8054      32.8075
    9463      16.7834      31.6186
    9464      16.7499      32.2029
    9465      16.8741      32.9720
    9466      16.8183      32.8613
    9467      16.6966      32.8736
    9468      16.7490      31.8220
    9469      16.7752      33.0775
    9470      16.8688      32.2905
    9471      16.7295      31.6592
    9472      16.7882      31.8316
    9473      16.7782      32.2243
    9474      16.8002      32.2148
    9475      16.7751      32.0191
    9476      16.7487      31.2490
    9477      16.7202      32.1957
    9478      16.7377      32.6427
    9479      16.6835      32.9148
    9480      16.6197      32.1793
    9481      16.7354      32.3557
    9482      16.7271      33.0963
    9483      16.6847      31.9385
    9484      16.7870      33.0248
    9485      16.7232      32.3669
    9486      16.7247      33.0450
    9487      16.7324      32.2276
    9488      16.6723      32.8933
    9489      16.8119      32.7119
    9490      16.6847      32.7536
    9491      16.7519      32.4203
    9492      16.7831      33.2742
    9493      16.7921      33.1556
    9494      16.7372      32.6873
    9495      16.7098      33.2800
    9496      16.6778      32.3184
    9497      16.6307      32.3833
    9498      16.6721      32.3192
    9499      16.6146      32.5004
    9500      16.7404      33.0111
    9501      16.7233      33.0768
    9502      16.7362      32.5935
    9503      16.6963      32.4595
    9504      16.7029      32.4427
    9505      16.6776      32.5561
    9506      16.7096      32.5805
    9507      16.6569      32.1878
    9508      16.6804      31.8220
    9509      16.7463      32.1691
    9510      16.7292      31.9720
    9511      16.7969      31.7113
    9512      16.6996      31.9003
    9513      16.7279      32.0862
    9514      16.7811      31.5667
    9515      16.7121      31.4770
    9516      16.7418      31.1636
    9517      16.7285      32.1550
    9518      16.6368      31.2090
    9519      16.7764      31.9134
    9520      16.7156      31.7246
    9521      16.6713      32.8360
    9522      16.6114      32.0901
    9523      16.8273      32.6039
    9524      16.7536      32.0420
    9525      16.6679      32.8953
    9526      16.7152      32.4773
    9527      16.7394      32.2304
    9528      16.6429      31.9304
    9529      16.5857      32.4464
    9530      16.6805      32.0631
    9531      16.7070      32.0085
    9532      16.6911      32.9388
    9533      16.6036      32.1797
    9534      16.7514      33.2346
    9535      16.6251      31.8737
    9536      16.6016      31.5085
    9537      16.6572      32.1239
    9538      16.7151      32.8427
    9539      16.6214      32.8099
    9540      16.6151      31.6975
    9541      16.5963      31.6703
    9542      16.6810      32.7255
    9543      16.6428      32.2914
    9544      16.6749      32.1979
    9545      16.6989      31.4383
    9546      16.7879      33.2136
    9547      16.7363      32.3490
    9548      16.7708      32.5194
    9549      16.7997      32.4268
    9550      16.6763      32.7386
    9551      16.7928      32.5959
    9552      16.6420      32.8688
    9553      16.6614      32.7453
    9554      16.7435      32.6872
    9555      16.7365      32.8018
    9556      16.9082      31.8789
    9557      16.8315      32.1146
    9558      16.7529      31.5068
    9559      16.7575      32.1692
    9560      16.7310      31.5492
    9561      16.7752      32.4524
    9562      16.6697      31.8643
    9563      16.6650      31.3828
    9564      16.7172      32.4502
    9565      16.7903      32.0806
    9566      16.6737      32.3603
    9567      16.7615      31.6962
    9568      16.6776      31.4459
    9569      16.7463      32.7264
    9570      16.6855      31.6461
    9571      16.7212      31.8031
    9572      16.7471      31.5599
    9573      16.6949      31.8547
    9574      16.7192      31.5012
    9575      16.6642      32.0618
    9576      16.7196      31.8825
    9577      16.7414      32.3969
    9578      16.6714      32.5607
    9579      16.7539      33.3926
    9580      16.7785      31.8592
    9581      16.7482      31.2188
    9582      16.7002      31.4489
    9583      16.7380      31.4946
    9584      16.7466      31.5897
    9585      16.7210      31.0250
    9586      16.7762      30.8592
    9587      16.7484      31.6201
    9588      16.6952      31.5587
    9589      16.7839      32.3728
    9590      16.7550      32.0068
    9591      16.6865      31.3045
    9592      16.7034      32.1720
    9593      16.8444      32.0153
    9594      16.7920      32.6840
    9595      16.7718      32.0936
    9596      16.7516      31.6713
    9597      16.7949      32.2873
    9598      16.8106      32.2707
    9599      16.6433      31.6889
    9600      16.7427      32.5029
    9601      16.7234      32.5010
    9602      16.7037      32.2170
    9603      16.7445      31.6492
    9604      16.7599      32.1261
    9605      16.7299      31.7825
    9606      16.6843      32.4718
    9607      16.8497      32.6655
    9608      16.7916      32.9120
    9609      16.7705      32.9362
    9610      16.8147      32.9158
    9611      16.8037      32.0648
    9612      16.7714      31.9436
    9613      16.7534      31.9788
    9614      16.8039      33.2707
    9615      16.7748      32.7186
    9616      16.6929      31.6423
    9617      16.7353      32.3620
    9618      16.7577      32.3383
    9619      16.6543      32.2047
    9620      16.6061      32.0480
    9621      16.5602      31.3863
    9622      16.5462      31.9801
    9623      16.6897      32.5193
    9624      16.6965      32.7731
    9625      16.7135      32.5006
    9626      16.8122      33.1230
    9627      16.6989      31.4459
    9628      16.6973      32.6115
    9629      16.7719      33.0060
    9630      16.6949      32.7677
    9631      16.6625      31.8904
    9632      16.7146      31.1693
    9633      16.7093      32.4744
    9634      16.6932      32.3999
    9635      16.6358      32.8436
    9636      16.7353      32.5293
    9637      16.8230      32.0564
    9638      16.6098      32.2211
    9639      16.7091      32.0782
    9640      16.7450      32.3871
    9641      16.7158      32.8495
    9642      16.7264      32.4372
    9643      16.6680      32.5360
    9644      16.6117      31.6282
    9645      16.7196      32.3142
    9646      16.6478      31.8829
    9647      16.6955      32.1499
    9648      16.6743      32.3715
    9649      16.7016      32.7377
    9650      16.7690      32.8339
    9651      16.7693      32.7254
    9652      16.7294      32.4219
    9653      16.7757      32.4190
    9654      16.6562      32.0085
    9655      16.7779      32.4087
    9656      16.6367      32.1921
    9657      16.6018      30.9561
    9658      16.6885      32.6217
    9659      16.7523      32.1279
    9660      16.6174      31.5082
    9661      16.6147      32.1121
    9662      16.7608      32.2422
    9663      16.6664      32.5366
    9664      16.7140      32.6812
    9665      16.6686      32.7081
    9666      16.8104      32.1991
    9667      16.6481      31.6007
    9668      16.7086      32.3422
    9669      16.6484      32.1671
    9670      16.7125      32.4543
    9671      16.7049      32.4615
    9672      16.7532      32.6874
    9673      16.6387      32.7162
    9674      16.7054      32.7733
    9675      16.7182      32.3356
    9676      16.7467      32.8166
    9677      16.6841      32.3655
    9678      16.6907      32.8466
    9679      16.6624      32.4115
    9680      16.6688      32.7763
    9681      16.7162      32.8736
    9682      16.7473      32.2822
    9683      16.6943      32.3887
    9684      16.6913      32.4358
    9685      16.6764      31.7914
    9686      16.6912      32.2822
    9687      16.6361      31.5925
    9688      16.5950      32.1673
    9689      16.6413      32.0175
    9690      16.7325      32.5998
    9691      16.6992      31.8891
    9692      16.6695      31.7717
    9693      16.6683      32.1479
    9694      16.6351      32.0421
    9695      16.7021      32.0727
    9696      16.6890      31.7597
    9697      16.7245      31.7430
    9698      16.6423      32.5895
    9699      16.6801      33.1351
    9700      16.7115      32.3128
    9701      16.7678      31.9441
    9702      16.7218      31.3751
    9703      16.7098      32.1046
    9704      16.6571      32.5945
    9705      16.8326      33.0016
    9706      16.7337      33.1094
    9707      16.7801      32.5726
    9708      16.8120      33.3624
    9709      16.7476      33.0356
    9710      16.7808      32.9523
    9711      16.7471      32.6629
    9712      16.8592      32.3271
    9713      16.6788      32.1261
    9714      16.6922      32.7055
    9715      16.8609      33.0083
    9716      16.7528      32.8156
    9717      16.7132      32.7985
    9718      16.6841      32.9784
    9719      16.8125      33.2743
    9720      16.8173      32.7588
    9721      16.6938      31.9627
    9722      16.7256      32.1622
    9723      16.6845      33.1208
    9724      16.7300      32.9429
    9725      16.6787      32.1894
    9726      16.7354      32.6843
    9727      16.6192      31.7997
    9728      16.6669      32.4141
    9729      16.8171      32.8380
    9730      16.8137      32.6015
    9731      16.7229      32.6995
    9732      16.7908      32.2111
    9733      16.8440      33.4007
    9734      16.7467      33.0059
    9735      16.7572      32.1652
    9736      16.7074      32.4044
    9737      16.8221      32.8059
    9738      16.7155      31.9688
    9739      16.7388      32.6104
    9740      16.7791      32.4634
    9741      16.7744      32.5682
    9742      16.8428      32.5411
    9743      16.7533      32.6033
    9744      16.8066      31.8967
    9745      16.7556      32.2411
    9746      16.7703      32.4119
    9747      16.6732      32.2788
    9748      16.7315      32.9561
    9749      16.8013      33.2764
    9750      16.7304      32.7787
    9751      16.7112      32.7211
    9752      16.7554      32.5429
    9753      16.6481      32.7816
    9754      16.7425      32.8150
    9755      16.8136      32.7301
    9756      16.7647      32.8416
    9757      16.6924      32.3882
    9758      16.6497      32.4416
    9759      16.8083      32.4330
    9760      16.7985      32.5230
    9761      16.7035      31.7788
    9762      16.6863      32.0721
    9763      16.7378      32.9146
    9764      16.7553      32.2155
    9765      16.7085      32.4711
    9766      16.6696      32.1460
    9767      16.7217      32.4695
    9768      16.6933      32.2034
    9769      16.6847      31.4080
    9770      16.6362      32.5553
    9771      16.6522      32.8642
    9772      16.7083      32.0973
    9773      16.7962      32.7429
    9774      16.6902      32.1383
    9775      16.7693      32.0371
    9776      16.6677      32.1211
    9777      16.6663      32.0363
    9778      16.8128      32.3437
    9779      16.7544      32.6460
    9780      16.7199      32.0609
    9781      16.7555      32.8613
    9782      16.7230      31.9230
    9783      16.7232      31.4626
    9784      16.6640      31.7056
    9785      16.7543      31.6323
    9786      16.7572      32.3476
    9787      16.7374      32.9188
    9788      16.7099      32.3358
    9789      16.6035      32.2460
    9790      16.6272      32.8920
    9791      16.6282      31.8464
    9792      16.6898      32.3520
    9793      16.7332      32.7894
    9794      16.7549      32.8295
    9795      16.6774      31.5985
    9796      16.6784      31.0471
    9797      16.6362      32.2255
    9798      16.7404      32.1826
    9799      16.7161      32.5191
    9800      16.6380      32.6075
    9801      16.8060      32.3448
    9802      16.7456      32.5117
    9803      16.6922      33.0785
    9804      16.7909      31.2046
    9805      16.6289      32.7907
    9806      16.6794      32.9193
    9807      16.5604      31.4686
    9808      16.7004      32.0842
    9809      16.7259      30.8137
    9810      16.6605      32.0984
    9811      16.6189      32.5170
    9812      16.7377      33.2686
    9813      16.6106      32.4154
    9814      16.6148      32.4565
    9815      16.6392      32.6863
    9816      16.7387      32.8287
    9817      16.7453      32.3044
    9818      16.6309      32.0447
    9819      16.7010      32.7308
    9820      16.5488      31.9163
    9821      16.5555      31.2960
    9822      16.5495      31.9773
    9823      16.5728      31.8839
    9824      16.5601      30.9553
    9825      16.6864      31.6706
    9826      16.6793      31.5190
    9827      16.6217      31.7545
    9828      16.7100      32.5935
    9829      16.5978      32.2022
    9830      16.6770      32.0267
    9831      16.5903      32.5142
    9832      16.5824      32.1927
    9833      16.6163      32.5748
    9834      16.6635      32.5579
    9835      16.6180      32.9933
    9836      16.6753      32.8873
    9837      16.6705      31.8239
    9838      16.6712      31.7683
    9839      16.6538      32.8733
    9840      16.6845      33.0390
    9841      16.7137      32.6058
    9842      16.6783      32.6216
    9843      16.6608      32.7997
    9844      16.6764      32.3933
    9845      16.6856      32.2665
    9846      16.6748      32.7517
    9847      16.6886      31.8813
    9848      16.6621      32.4732
    9849      16.6040      32.6983
    9850      16.7478      33.0697
    9851      16.6718      31.5876
    9852      16.7180      32.6914
    9853      16.6189      32.5050
    9854      16.6567      32.8251
    9855      16.6464      32.9997
    9856      16.6592      32.7048
    9857      16.6729      31.9519
    9858      16.5697      31.4157
    9859      16.6535      32.4114
    9860      16.6164      31.6004
    9861      16.5762      31.3064
    9862      16.6902      31.8880
    9863      16.7288      32.1878
    9864      16.6606      32.6706
    9865      16.7304      32.7872
    9866      16.6170      31.4941
    9867      16.7406      31.9522
    9868      16.6402      31.9538
    9869      16.6602      32.2138
    9870      16.6844      32.7435
    9871      16.5315      31.9134
    9872      16.6366      32.7385
    9873      16.6465      32.1034
    9874      16.6527      32.4480
    9875      16.7073      31.5107
    9876      16.6625      32.5897
    9877      16.5638      32.5868
    9878      16.6497      32.6172
    9879      16.6186      31.8155
    9880      16.6882      31.8079
    9881      16.6249      32.0845
    9882      16.6165      32.0621
    9883      16.5414      31.2819
    9884      16.7000      32.1135
    9885      16.5601      32.3071
    9886      16.7008      32.7784
    9887      16.6363      32.2550
    9888      16.6254      32.5784
    9889      16.7052      32.2702
    9890      16.5597      32.4111
    9891      16.6381      31.6072
    9892      16.7147      32.4597
    9893      16.6925      32.1413
    9894      16.7022      32.2234
    9895      16.6370      31.7159
    9896      16.6274      32.2078
    9897      16.6734      32.0600
    9898      16.7016      32.1634
    9899      16.6286      31.6427
    9900      16.6822      32.4683
    9901      16.6674      32.4716
    9902      16.6557      31.7679
    9903      16.6529      32.9501
    9904      16.6408      32.3230
    9905      16.7635      32.5166
    9906      16.7367      33.0920
    9907      16.6999      32.6280
    9908      16.7064      32.5801
    9909      16.6828      32.6877
    9910      16.6998      33.0479
    9911      16.6722      32.5287
    9912      16.7034      32.9858
    9913      16.6978      32.2482
    9914      16.6733      32.3600
    9915      16.5683      31.0721
    9916      16.6084      32.4260
    9917      16.7678      32.0050
    9918      16.6230      31.6534
    9919      16.8157      32.6404
    9920      16.6521      31.1713
    9921      16.6509      31.2488
    9922      16.6162      31.0832
    9923      16.5543      31.6882
    9924      16.6290      31.7571
    9925      16.6240      32.1115
    9926      16.6409      31.1613
    9927      16.7088      32.3194
    9928      16.6288      30.7514
    9929      16.7453      32.5298
    9930      16.4891      31.3674
    9931      16.6542      32.4909
    9932      16.6548      31.8610
    9933      16.6872      31.9939
    9934      16.6314      31.4616
    9935      16.7090      31.5464
    9936      16.9232      32.3318
    9937      16.8054      32.0449
    9938      16.7502      31.8794
    9939      16.5667      30.9636
    9940      16.7112      31.8790
    9941      16.6605      30.7641
    9942      16.6133      31.3629
    9943      16.6727      30.8820
    9944      16.6685      31.4852
    9945      16.5309      31.3107
    9946      16.7275      32.2708
    9947      16.7631      32.0246
    9948      16.7401      31.9012
    9949      16.6984      30.9923
    9950      16.6551      31.4496
    9951      16.6737      31.6700
    9952      16.7548      32.0180
    9953      16.7023      32.0072
    9954      16.6045      31.0147
    9955      16.7730      31.6427
    9956      16.7030      31.5076
    9957      16.7439      31.8034
    9958      16.6175      31.2661
    9959      16.5292      31.8063
    9960      16.6067      32.0800
    9961      16.7331      31.3775
    9962      16.5596      31.2953
    9963      16.5827      31.3988
    9964      16.6173      31.8594
    9965      16.7140      31.6444
    9966      16.6144      30.9233
    9967      16.5932      31.4186
    9968      16.5444      31.5300
    9969      16.7262      31.5130
    9970      16.6162      31.5594
    9971      16.7063      32.0112
    9972      16.7647      32.0028
    9973      16.7951      32.1771
    9974      16.7606      32.2486
    9975      16.7147      31.7733
    9976      16.6582      31.3764
    9977      16.7185      31.4690
    9978      16.7556      31.8540
    9979      16.7386      31.0985
    9980      16.7770      31.8864
    9981      16.8560      32.1786
    9982      16.8415      31.4946
    9983      16.7602      31.5428
    9984      16.6455      31.2827
    9985      16.7615      31.6540
    9986      16.7877      31.8097
    9987      16.9152      32.4557
    9988      16.7268      31.9447
    9989      16.8059      31.4352
    9990      16.8098      31.3920
    9991      16.8620      32.2756
    9992      16.8589      32.2223
    9993      16.9242      31.4296
    9994      16.7633      31.6402
    9995      16.8799      32.6209
    9996      16.8299      32.2212
    9997      16.7310      31.7336
    9998      16.7149      31.3247
    9999      16.7771      32.3074
   10000      16.8338      32.1796
```
