## Supplementary material for "Point mutations in the FimH lectin domain: predicted folding stability versus conformational dynamics for R60P, Q133K and Y137A": Metadata: Q133K_rep1_rmsd_global_bb.dat

```
#Frame        RMSD_BB
       1       0.0000
       2       0.6693
       3       0.7198
       4       0.7306
       5       0.6794
       6       0.7310
       7       0.7015
       8       0.7175
       9       0.6296
      10       0.6604
      11       0.6574
      12       0.7505
      13       0.7084
      14       0.7991
      15       0.7474
      16       0.7297
      17       0.7982
      18       0.7344
      19       0.6942
      20       0.8058
      21       0.7593
      22       0.9720
      23       0.7031
      24       0.7833
      25       0.7398
      26       0.8425
      27       0.7184
      28       0.7711
      29       0.7042
      30       0.7638
      31       0.9099
      32       0.8624
      33       0.8446
      34       0.9024
      35       0.7160
      36       0.7259
      37       0.7704
      38       0.6826
      39       0.7030
      40       0.7707
      41       0.8819
      42       0.8365
      43       0.7929
      44       1.0240
      45       1.1070
      46       1.1277
      47       1.1378
      48       1.1519
      49       1.0451
      50       1.0946
      51       1.2744
      52       1.1880
      53       1.0310
      54       1.1799
      55       1.3650
      56       1.3198
      57       1.2612
      58       1.4227
      59       1.3588
      60       1.4050
      61       1.4687
      62       1.4732
      63       1.3198
      64       1.4894
      65       1.4475
      66       1.4698
      67       1.4246
      68       1.4341
      69       1.4522
      70       1.3913
      71       1.5118
      72       1.4308
      73       1.8251
      74       1.6845
      75       1.8405
      76       1.8143
      77       1.4724
      78       1.5829
      79       1.6746
      80       1.3710
      81       1.3260
      82       1.5345
      83       1.4676
      84       1.6699
      85       1.6608
      86       1.3054
      87       1.4010
      88       1.4524
      89       1.4121
      90       1.4769
      91       1.5567
      92       1.5578
      93       1.4112
      94       1.4800
      95       1.5349
      96       1.4824
      97       1.5959
      98       1.4990
      99       1.5144
     100       1.5940
     101       1.4930
     102       1.5409
     103       1.5740
     104       1.5018
     105       1.4782
     106       1.4328
     107       1.4439
     108       1.4089
     109       1.6219
     110       1.5724
     111       1.6421
     112       1.6139
     113       1.6753
     114       1.6688
     115       1.6043
     116       1.6445
     117       1.6346
     118       1.5578
     119       1.6072
     120       1.8776
     121       1.7497
     122       1.6918
     123       1.6399
     124       1.6824
     125       1.6322
     126       1.6894
     127       1.6353
     128       1.6285
     129       1.4966
     130       1.6394
     131       1.6091
     132       1.5554
     133       1.4722
     134       1.5123
     135       1.6780
     136       1.7641
     137       1.5588
     138       1.6385
     139       1.5514
     140       1.4647
     141       1.6266
     142       1.5821
     143       1.6323
     144       1.6145
     145       1.5776
     146       1.5632
     147       1.5366
     148       1.5910
     149       1.5683
     150       1.5893
     151       1.6929
     152       1.7344
     153       1.7239
     154       1.6771
     155       1.5863
     156       1.5693
     157       1.5884
     158       1.6774
     159       1.8258
     160       1.7104
     161       1.7299
     162       1.5561
     163       1.5131
     164       1.5739
     165       1.6609
     166       1.6759
     167       1.5521
     168       1.4739
     169       1.6265
     170       1.5516
     171       1.5170
     172       1.7767
     173       1.5882
     174       1.5726
     175       1.5398
     176       1.6881
     177       1.6455
     178       1.6035
     179       1.5645
     180       1.5120
     181       1.5481
     182       1.5139
     183       1.4748
     184       1.6167
     185       1.5222
     186       1.6214
     187       1.6983
     188       1.6718
     189       1.6475
     190       1.4195
     191       1.9092
     192       1.6658
     193       1.7234
     194       1.6235
     195       1.5689
     196       1.5354
     197       1.4429
     198       1.7913
     199       1.9158
     200       1.6860
     201       1.8835
     202       1.7502
     203       1.7612
     204       1.4252
     205       1.3232
     206       1.5964
     207       1.7664
     208       1.5596
     209       1.7298
     210       1.7837
     211       1.6610
     212       1.5302
     213       1.6723
     214       1.7646
     215       1.6816
     216       1.6225
     217       1.5580
     218       1.5557
     219       1.5305
     220       1.5919
     221       1.8021
     222       2.0301
     223       1.8815
     224       2.0598
     225       2.3057
     226       1.9488
     227       1.8219
     228       1.7537
     229       1.7206
     230       1.6395
     231       1.5857
     232       1.3627
     233       1.5306
     234       1.3486
     235       1.3794
     236       1.3597
     237       1.5631
     238       1.5747
     239       1.6394
     240       1.5664
     241       1.6420
     242       1.8313
     243       1.7120
     244       1.6939
     245       1.7392
     246       1.7916
     247       1.6215
     248       1.6704
     249       1.4445
     250       1.5709
     251       1.3550
     252       1.4244
     253       1.2989
     254       1.3520
     255       1.4845
     256       1.3317
     257       1.3042
     258       1.2248
     259       1.3414
     260       1.2643
     261       1.3695
     262       1.3429
     263       1.4531
     264       1.2692
     265       1.3549
     266       1.2933
     267       1.3462
     268       1.2923
     269       1.5166
     270       1.4559
     271       1.2570
     272       1.3805
     273       1.3506
     274       1.3405
     275       1.3396
     276       1.4382
     277       1.3446
     278       1.3743
     279       1.2346
     280       1.3502
     281       1.3676
     282       1.2026
     283       1.2817
     284       1.1734
     285       1.2237
     286       1.2103
     287       1.1945
     288       1.1634
     289       1.1524
     290       1.1411
     291       1.3161
     292       1.1553
     293       1.1621
     294       1.2803
     295       1.2099
     296       1.1574
     297       1.2252
     298       1.2494
     299       1.3689
     300       1.2187
     301       1.2562
     302       1.3209
     303       1.1151
     304       1.2557
     305       1.2594
     306       1.3415
     307       1.2776
     308       1.2903
     309       1.1918
     310       1.2533
     311       1.3555
     312       1.3389
     313       1.2680
     314       1.3144
     315       1.2945
     316       1.3998
     317       1.3290
     318       1.2986
     319       1.0805
     320       1.1988
     321       1.2921
     322       1.1789
     323       1.3168
     324       1.3339
     325       1.4436
     326       1.3972
     327       1.2563
     328       1.3059
     329       1.3031
     330       1.2346
     331       1.1987
     332       1.2882
     333       1.3291
     334       1.2270
     335       1.2507
     336       1.1898
     337       1.3385
     338       1.2364
     339       1.1882
     340       1.2944
     341       1.3715
     342       1.2492
     343       1.2682
     344       1.0577
     345       1.2764
     346       1.2479
     347       1.3192
     348       1.2878
     349       1.2079
     350       1.2321
     351       1.2895
     352       1.2639
     353       1.3197
     354       1.3709
     355       1.3256
     356       1.4865
     357       1.3342
     358       1.3395
     359       1.3880
     360       1.2799
     361       1.3906
     362       1.2683
     363       1.4503
     364       1.5906
     365       1.3933
     366       1.4359
     367       1.2452
     368       1.3661
     369       1.3631
     370       1.2774
     371       1.4449
     372       1.3902
     373       1.3827
     374       1.3013
     375       1.1666
     376       1.2745
     377       1.4389
     378       1.2949
     379       1.1190
     380       1.3242
     381       1.5230
     382       1.4598
     383       1.2666
     384       1.4019
     385       1.3491
     386       1.4005
     387       1.3709
     388       1.2475
     389       1.5084
     390       1.2478
     391       1.4774
     392       1.3769
     393       1.4106
     394       1.3424
     395       1.3128
     396       1.2753
     397       1.1911
     398       1.3477
     399       1.1707
     400       1.2902
     401       1.3692
     402       1.3636
     403       1.2078
     404       1.2099
     405       1.3135
     406       1.2741
     407       1.2029
     408       1.2627
     409       1.2326
     410       1.3046
     411       1.2747
     412       1.3305
     413       1.3207
     414       1.3452
     415       1.2522
     416       1.2675
     417       1.3259
     418       1.2929
     419       1.2957
     420       1.4290
     421       1.4068
     422       1.4871
     423       1.3492
     424       1.2236
     425       1.3250
     426       1.2571
     427       1.4547
     428       1.2819
     429       1.1810
     430       1.2985
     431       1.2646
     432       1.1190
     433       1.1372
     434       1.0949
     435       1.2388
     436       1.2740
     437       1.0479
     438       1.0733
     439       1.1464
     440       1.0801
     441       1.1767
     442       1.2182
     443       1.1679
     444       1.1783
     445       1.1074
     446       0.9471
     447       1.1398
     448       1.0638
     449       1.0464
     450       1.0472
     451       1.0970
     452       1.1641
     453       0.8626
     454       0.9161
     455       0.9307
     456       1.0114
     457       0.9897
     458       1.4107
     459       1.1590
     460       1.0121
     461       1.0843
     462       1.0946
     463       0.8745
     464       0.9108
     465       0.8547
     466       0.9134
     467       1.0260
     468       0.9610
     469       1.0338
     470       0.8494
     471       1.1161
     472       0.9424
     473       1.1211
     474       1.0879
     475       1.1113
     476       1.0506
     477       0.9840
     478       1.0863
     479       1.0449
     480       1.2463
     481       1.3121
     482       1.0855
     483       1.0163
     484       1.0690
     485       1.0819
     486       0.9894
     487       0.9424
     488       1.0604
     489       1.0404
     490       1.0243
     491       1.1183
     492       1.1462
     493       1.1263
     494       0.9899
     495       0.9919
     496       1.0826
     497       1.1412
     498       1.0843
     499       1.0802
     500       1.0436
     501       0.8606
     502       1.0012
     503       0.9695
     504       0.9122
     505       0.9999
     506       1.0043
     507       1.0959
     508       1.1155
     509       0.9771
     510       1.0629
     511       0.9663
     512       1.1093
     513       0.9960
     514       1.1387
     515       1.2184
     516       1.0773
     517       1.2126
     518       1.2545
     519       1.2485
     520       1.1263
     521       1.2081
     522       1.1113
     523       1.2757
     524       1.2481
     525       1.1701
     526       1.1869
     527       1.0111
     528       1.1705
     529       1.0770
     530       1.2976
     531       1.0977
     532       1.2385
     533       1.0940
     534       1.1073
     535       1.0905
     536       1.2301
     537       1.0600
     538       1.1761
     539       1.1016
     540       1.1065
     541       1.2549
     542       1.2359
     543       1.0648
     544       1.1530
     545       1.0534
     546       0.9550
     547       1.1022
     548       1.0513
     549       1.1274
     550       1.0525
     551       1.0013
     552       1.1160
     553       1.0261
     554       1.0695
     555       1.2710
     556       1.3259
     557       1.1248
     558       1.0796
     559       1.1703
     560       1.2058
     561       1.2734
     562       1.3601
     563       1.2243
     564       1.1555
     565       1.2728
     566       1.0836
     567       1.3108
     568       1.2347
     569       1.2713
     570       1.2185
     571       1.2880
     572       1.1999
     573       1.4031
     574       1.1074
     575       1.3760
     576       1.2864
     577       1.2620
     578       1.4410
     579       1.2556
     580       1.2222
     581       1.1157
     582       0.9818
     583       1.1946
     584       1.0524
     585       1.0585
     586       1.1326
     587       1.0834
     588       1.1654
     589       1.2451
     590       1.2434
     591       1.1155
     592       1.1558
     593       1.1540
     594       1.0538
     595       1.2309
     596       1.1016
     597       1.0976
     598       1.3078
     599       1.2092
     600       1.0718
     601       1.1648
     602       1.0304
     603       1.1900
     604       1.2708
     605       1.1709
     606       1.2042
     607       1.1953
     608       1.1404
     609       1.2551
     610       1.1070
     611       1.1914
     612       1.2386
     613       1.2604
     614       1.3524
     615       1.1276
     616       1.1210
     617       1.1468
     618       1.1708
     619       1.0707
     620       1.2397
     621       1.0862
     622       1.1638
     623       1.1685
     624       1.1884
     625       1.1548
     626       1.1269
     627       1.2293
     628       1.1721
     629       1.0520
     630       1.0291
     631       1.0700
     632       1.1506
     633       1.1625
     634       1.0795
     635       0.8993
     636       1.0143
     637       0.9421
     638       0.8803
     639       0.9134
     640       0.9057
     641       0.8612
     642       0.8750
     643       1.0360
     644       0.9943
     645       1.0416
     646       1.1014
     647       1.0614
     648       1.0322
     649       0.9859
     650       1.0342
     651       1.0053
     652       1.0778
     653       1.1009
     654       1.0781
     655       0.9525
     656       1.0086
     657       0.9657
     658       1.0340
     659       1.1479
     660       1.3252
     661       1.2156
     662       1.0848
     663       1.1275
     664       1.0396
     665       0.9987
     666       1.1063
     667       1.0911
     668       1.1221
     669       1.2360
     670       1.1405
     671       0.9291
     672       0.9746
     673       0.9496
     674       0.9509
     675       0.9219
     676       0.8915
     677       1.0280
     678       0.8758
     679       0.9140
     680       0.9782
     681       0.9458
     682       0.9930
     683       1.0082
     684       0.9326
     685       1.0252
     686       0.8836
     687       1.1334
     688       1.0938
     689       0.8712
     690       0.8898
     691       0.9389
     692       0.9604
     693       1.2038
     694       0.9220
     695       0.8414
     696       0.8092
     697       1.0335
     698       0.9399
     699       0.9424
     700       0.9535
     701       0.8452
     702       0.9180
     703       0.9330
     704       0.9913
     705       1.0102
     706       1.0235
     707       1.0970
     708       1.0084
     709       1.1225
     710       1.1143
     711       1.0574
     712       1.2118
     713       0.9590
     714       1.0383
     715       0.9737
     716       0.8167
     717       0.9422
     718       0.9704
     719       0.9598
     720       0.8535
     721       0.9510
     722       0.9289
     723       0.9893
     724       0.9426
     725       0.8693
     726       0.9953
     727       0.8819
     728       0.8896
     729       0.8151
     730       0.8427
     731       0.8908
     732       0.9349
     733       0.8719
     734       0.9821
     735       0.9415
     736       0.8542
     737       0.8112
     738       0.8658
     739       0.9681
     740       0.9607
     741       0.8926
     742       0.9500
     743       1.0430
     744       0.8715
     745       0.8328
     746       1.0244
     747       1.0175
     748       0.9168
     749       0.9107
     750       0.8335
     751       0.9615
     752       0.9024
     753       0.9746
     754       0.7961
     755       0.9117
     756       0.9686
     757       0.8315
     758       0.9750
     759       0.8923
     760       0.9439
     761       0.9979
     762       0.8436
     763       0.8939
     764       0.7384
     765       0.8540
     766       0.8515
     767       0.9016
     768       0.9265
     769       0.9967
     770       0.7642
     771       0.8977
     772       0.9940
     773       0.9514
     774       1.0383
     775       0.9936
     776       0.9496
     777       0.9313
     778       0.9285
     779       1.0244
     780       1.0383
     781       0.9941
     782       0.8911
     783       0.8759
     784       0.9302
     785       0.8594
     786       0.9073
     787       0.8679
     788       0.9621
     789       0.8806
     790       0.9813
     791       0.8919
     792       0.9084
     793       1.0070
     794       0.9269
     795       1.0750
     796       1.0009
     797       1.2160
     798       1.0045
     799       0.8154
     800       0.9343
     801       0.9186
     802       1.0409
     803       1.0939
     804       0.9968
     805       1.0412
     806       1.0093
     807       0.9627
     808       0.9257
     809       0.8361
     810       1.0007
     811       0.8974
     812       0.9942
     813       0.9118
     814       0.9131
     815       0.9530
     816       1.0634
     817       1.0796
     818       1.2107
     819       1.0347
     820       0.9631
     821       0.9372
     822       0.9935
     823       1.0116
     824       1.0056
     825       0.9265
     826       0.8989
     827       0.9884
     828       1.0039
     829       1.1272
     830       0.9994
     831       1.0060
     832       0.9558
     833       0.9498
     834       1.0000
     835       1.1389
     836       0.8485
     837       1.0704
     838       0.9858
     839       1.0929
     840       1.0097
     841       1.0153
     842       1.0877
     843       1.1236
     844       1.1108
     845       0.9353
     846       0.9467
     847       0.9271
     848       1.0485
     849       1.0496
     850       0.9547
     851       0.9349
     852       0.9930
     853       0.9794
     854       1.1656
     855       0.9888
     856       1.0843
     857       0.9716
     858       1.0297
     859       1.0120
     860       1.0577
     861       1.0725
     862       0.9254
     863       0.9730
     864       0.8589
     865       0.9219
     866       1.0404
     867       1.0623
     868       1.1115
     869       1.1011
     870       1.0928
     871       0.9177
     872       1.0226
     873       1.0561
     874       0.9564
     875       0.9087
     876       0.9276
     877       0.8858
     878       0.9834
     879       0.8516
     880       0.9788
     881       1.0870
     882       1.0172
     883       0.9634
     884       1.1190
     885       1.1336
     886       0.9811
     887       1.1142
     888       0.9842
     889       0.9902
     890       1.0398
     891       1.0151
     892       1.0938
     893       1.0706
     894       0.9655
     895       1.1494
     896       1.0618
     897       1.0714
     898       1.0560
     899       1.0860
     900       1.1060
     901       0.9536
     902       1.0187
     903       0.9919
     904       1.0477
     905       1.0605
     906       0.9467
     907       1.1228
     908       0.9639
     909       1.1813
     910       1.0717
     911       0.9902
     912       0.9355
     913       0.9507
     914       1.0168
     915       0.9621
     916       0.9460
     917       0.9538
     918       0.8897
     919       1.0529
     920       1.0517
     921       1.0465
     922       0.9787
     923       1.0924
     924       1.0814
     925       1.0274
     926       1.0995
     927       1.1682
     928       1.1215
     929       1.0053
     930       1.1517
     931       1.0294
     932       1.0674
     933       1.2009
     934       1.1116
     935       0.9173
     936       0.9409
     937       1.0120
     938       0.9528
     939       0.9771
     940       0.9744
     941       1.1469
     942       1.1821
     943       1.1589
     944       1.0272
     945       1.1035
     946       1.1666
     947       1.0432
     948       0.9789
     949       0.9947
     950       1.0383
     951       0.9136
     952       0.9985
     953       1.0325
     954       0.9494
     955       1.1050
     956       1.1146
     957       1.0619
     958       1.0778
     959       1.2321
     960       1.2870
     961       0.9178
     962       0.9309
     963       1.1327
     964       1.0089
     965       1.1655
     966       1.2559
     967       1.1575
     968       1.0508
     969       1.0576
     970       1.1755
     971       1.1746
     972       1.0981
     973       1.2088
     974       1.0140
     975       1.4014
     976       1.2958
     977       1.2952
     978       1.1839
     979       1.2541
     980       1.2483
     981       1.1257
     982       1.2886
     983       1.3569
     984       1.1681
     985       1.1912
     986       1.1168
     987       1.2416
     988       1.2264
     989       1.1977
     990       1.0351
     991       1.1364
     992       1.2137
     993       1.2861
     994       1.1721
     995       1.2905
     996       1.0389
     997       1.1753
     998       1.1168
     999       1.1642
    1000       1.2583
    1001       1.1607
    1002       1.2211
    1003       1.2151
    1004       1.1125
    1005       1.1754
    1006       1.1090
    1007       1.2335
    1008       1.3113
    1009       1.1378
    1010       1.2121
    1011       1.0801
    1012       1.1757
    1013       1.0051
    1014       1.0271
    1015       1.1787
    1016       1.1580
    1017       1.1837
    1018       1.1499
    1019       1.1702
    1020       1.1626
    1021       1.0547
    1022       1.1508
    1023       1.2247
    1024       1.1501
    1025       1.2538
    1026       1.2560
    1027       1.1591
    1028       1.2286
    1029       1.2447
    1030       1.3365
    1031       1.2397
    1032       1.2707
    1033       1.1135
    1034       1.1441
    1035       1.2594
    1036       1.1664
    1037       1.2684
    1038       1.2654
    1039       1.1036
    1040       1.1567
    1041       1.1403
    1042       1.2625
    1043       1.1406
    1044       1.1799
    1045       1.1806
    1046       1.1472
    1047       1.1527
    1048       1.1585
    1049       1.0840
    1050       1.0446
    1051       1.2248
    1052       1.2223
    1053       1.2226
    1054       1.0827
    1055       1.0409
    1056       1.1293
    1057       1.0248
    1058       1.0124
    1059       1.1432
    1060       1.1623
    1061       1.1615
    1062       1.1507
    1063       1.0580
    1064       0.9992
    1065       1.1161
    1066       1.3068
    1067       1.1328
    1068       1.0462
    1069       1.1299
    1070       1.1865
    1071       1.1843
    1072       1.1582
    1073       1.1532
    1074       1.1898
    1075       1.2013
    1076       1.1953
    1077       1.1170
    1078       1.0413
    1079       1.0617
    1080       1.1491
    1081       1.1465
    1082       1.0388
    1083       1.2176
    1084       1.1578
    1085       1.0946
    1086       1.2415
    1087       1.2307
    1088       1.0935
    1089       1.0625
    1090       1.2059
    1091       1.0714
    1092       1.1628
    1093       1.1538
    1094       1.1911
    1095       1.2712
    1096       1.0699
    1097       0.9590
    1098       1.1047
    1099       1.0840
    1100       1.0220
    1101       1.1639
    1102       1.1029
    1103       1.1754
    1104       1.0497
    1105       1.1686
    1106       0.9902
    1107       1.2371
    1108       1.1519
    1109       1.0543
    1110       1.1166
    1111       1.2309
    1112       1.2315
    1113       1.1626
    1114       1.2315
    1115       1.1744
    1116       1.1209
    1117       1.0679
    1118       1.2134
    1119       1.0859
    1120       1.1760
    1121       1.1569
    1122       1.1475
    1123       1.0354
    1124       1.0462
    1125       1.1158
    1126       1.0962
    1127       1.2014
    1128       1.2382
    1129       1.1358
    1130       1.1221
    1131       1.1281
    1132       1.2406
    1133       1.0965
    1134       1.2238
    1135       1.1494
    1136       1.0871
    1137       1.0536
    1138       1.0952
    1139       1.0288
    1140       0.9782
    1141       1.0473
    1142       0.9714
    1143       1.0542
    1144       1.0439
    1145       1.1567
    1146       1.2401
    1147       1.0662
    1148       1.1405
    1149       1.1200
    1150       1.1131
    1151       1.1218
    1152       1.1419
    1153       1.1629
    1154       1.2738
    1155       1.2096
    1156       1.0924
    1157       1.0741
    1158       1.1748
    1159       1.1644
    1160       1.2231
    1161       1.1558
    1162       1.2347
    1163       1.2164
    1164       1.2009
    1165       1.3119
    1166       1.1429
    1167       1.0597
    1168       1.0280
    1169       1.0253
    1170       0.9877
    1171       1.1372
    1172       0.9443
    1173       1.1301
    1174       1.0037
    1175       1.0134
    1176       1.1090
    1177       0.9697
    1178       0.9348
    1179       0.9779
    1180       1.0416
    1181       0.9885
    1182       0.9455
    1183       1.0610
    1184       0.9266
    1185       1.0956
    1186       1.0431
    1187       1.2030
    1188       0.9814
    1189       1.1342
    1190       1.1290
    1191       1.0420
    1192       1.2035
    1193       1.2031
    1194       1.1201
    1195       1.1737
    1196       1.1484
    1197       1.2454
    1198       1.1555
    1199       1.0540
    1200       1.1528
    1201       1.1181
    1202       1.2478
    1203       1.2262
    1204       1.1274
    1205       1.0796
    1206       1.1128
    1207       0.9951
    1208       0.9584
    1209       1.0218
    1210       0.9636
    1211       0.9470
    1212       1.0713
    1213       0.9704
    1214       0.9401
    1215       1.0680
    1216       1.0509
    1217       0.9282
    1218       0.9303
    1219       0.8693
    1220       1.0512
    1221       0.9533
    1222       1.1749
    1223       1.0718
    1224       1.2906
    1225       1.1839
    1226       1.1830
    1227       1.0459
    1228       1.0176
    1229       1.0328
    1230       1.0584
    1231       1.0022
    1232       1.0482
    1233       1.1082
    1234       1.0655
    1235       1.1147
    1236       1.0824
    1237       1.1796
    1238       1.0535
    1239       1.0697
    1240       1.0494
    1241       1.0302
    1242       1.1070
    1243       1.0523
    1244       0.9648
    1245       1.1335
    1246       1.0540
    1247       1.0441
    1248       1.0745
    1249       0.9818
    1250       1.0224
    1251       1.0291
    1252       1.0970
    1253       1.0599
    1254       1.0614
    1255       1.0571
    1256       1.1091
    1257       1.0564
    1258       1.0161
    1259       1.1354
    1260       1.1369
    1261       1.0445
    1262       1.1133
    1263       1.0351
    1264       1.0880
    1265       1.0582
    1266       1.1086
    1267       1.0984
    1268       1.0434
    1269       1.1599
    1270       1.1304
    1271       1.0129
    1272       1.1403
    1273       1.0883
    1274       0.9861
    1275       1.1097
    1276       1.1126
    1277       1.1419
    1278       1.0792
    1279       1.2320
    1280       1.0496
    1281       1.0778
    1282       1.1476
    1283       1.1582
    1284       1.1934
    1285       1.1554
    1286       1.2473
    1287       1.0820
    1288       1.1726
    1289       1.0486
    1290       1.0390
    1291       1.1005
    1292       1.0305
    1293       1.3062
    1294       1.1749
    1295       1.2455
    1296       1.1648
    1297       1.0460
    1298       1.0762
    1299       1.1134
    1300       1.1565
    1301       1.0803
    1302       1.1055
    1303       1.0386
    1304       1.0945
    1305       1.0565
    1306       1.1536
    1307       1.0049
    1308       1.0982
    1309       1.2120
    1310       1.2102
    1311       1.1268
    1312       1.1519
    1313       1.2067
    1314       0.9869
    1315       1.1324
    1316       1.0192
    1317       1.0720
    1318       1.0819
    1319       1.1133
    1320       1.0050
    1321       1.0676
    1322       1.1815
    1323       1.1328
    1324       1.1041
    1325       1.0991
    1326       1.1532
    1327       1.0520
    1328       1.0459
    1329       1.0868
    1330       1.1323
    1331       1.2543
    1332       1.0921
    1333       1.1074
    1334       1.0671
    1335       0.9774
    1336       0.9536
    1337       0.9853
    1338       0.9844
    1339       0.9770
    1340       1.0751
    1341       1.0986
    1342       1.1466
    1343       0.9548
    1344       1.0014
    1345       1.1570
    1346       0.9898
    1347       1.0922
    1348       1.0227
    1349       1.0486
    1350       1.1463
    1351       1.1316
    1352       1.0479
    1353       1.0413
    1354       1.0903
    1355       1.1247
    1356       1.2461
    1357       1.0996
    1358       1.1930
    1359       1.1639
    1360       1.1611
    1361       1.0555
    1362       1.1169
    1363       1.1690
    1364       1.2622
    1365       1.0409
    1366       1.0784
    1367       1.0305
    1368       1.1174
    1369       1.1525
    1370       1.1669
    1371       1.1686
    1372       1.0323
    1373       1.0908
    1374       1.0828
    1375       1.0519
    1376       1.1571
    1377       1.0515
    1378       1.1214
    1379       1.0747
    1380       1.1976
    1381       1.1107
    1382       1.0709
    1383       1.1324
    1384       1.2181
    1385       1.0592
    1386       1.0105
    1387       1.1139
    1388       1.2541
    1389       1.2540
    1390       1.2362
    1391       1.0403
    1392       1.2395
    1393       1.4385
    1394       1.0313
    1395       1.1021
    1396       1.1984
    1397       1.1865
    1398       1.1277
    1399       1.0697
    1400       1.1501
    1401       1.2264
    1402       1.1781
    1403       1.1741
    1404       1.0827
    1405       1.2456
    1406       1.2090
    1407       1.2562
    1408       1.3510
    1409       1.3654
    1410       1.3566
    1411       1.0870
    1412       1.0526
    1413       1.2419
    1414       1.3146
    1415       1.0563
    1416       1.3178
    1417       1.0452
    1418       1.2641
    1419       1.2406
    1420       1.3297
    1421       1.3413
    1422       1.1849
    1423       1.0569
    1424       1.2523
    1425       1.1134
    1426       1.2324
    1427       1.3393
    1428       1.4033
    1429       1.4005
    1430       1.2285
    1431       1.0969
    1432       1.2913
    1433       1.1814
    1434       1.2586
    1435       1.0120
    1436       1.0923
    1437       1.1559
    1438       1.0941
    1439       1.1160
    1440       1.1231
    1441       1.1285
    1442       0.9877
    1443       1.1963
    1444       1.2549
    1445       1.1094
    1446       1.1464
    1447       1.2234
    1448       1.2471
    1449       1.2751
    1450       1.1706
    1451       1.1797
    1452       1.0707
    1453       1.2544
    1454       1.1362
    1455       1.1195
    1456       1.1562
    1457       1.1413
    1458       1.1572
    1459       1.0522
    1460       1.0657
    1461       1.2274
    1462       1.1333
    1463       1.1792
    1464       1.1208
    1465       1.1580
    1466       1.1901
    1467       1.0756
    1468       1.1673
    1469       1.2402
    1470       1.1729
    1471       1.1730
    1472       1.0336
    1473       0.9448
    1474       1.0023
    1475       1.0629
    1476       1.1583
    1477       1.0294
    1478       1.0455
    1479       1.0525
    1480       1.0909
    1481       1.1353
    1482       1.1493
    1483       1.0159
    1484       1.1070
    1485       1.0892
    1486       1.0859
    1487       1.1299
    1488       1.3396
    1489       1.2324
    1490       1.1006
    1491       1.2075
    1492       1.2325
    1493       1.1558
    1494       0.9549
    1495       1.0813
    1496       0.9822
    1497       1.0799
    1498       1.1901
    1499       1.0578
    1500       1.1227
    1501       1.1908
    1502       1.1767
    1503       1.1765
    1504       1.1029
    1505       1.1883
    1506       1.0552
    1507       1.2455
    1508       1.0682
    1509       1.1347
    1510       1.1360
    1511       1.0936
    1512       1.2183
    1513       1.1670
    1514       1.0936
    1515       1.2323
    1516       1.2007
    1517       1.0713
    1518       1.0496
    1519       1.0362
    1520       1.0643
    1521       1.0131
    1522       1.0257
    1523       1.3077
    1524       1.1741
    1525       1.1727
    1526       1.2030
    1527       1.4033
    1528       1.3417
    1529       1.0961
    1530       1.2780
    1531       1.0790
    1532       1.1662
    1533       1.2046
    1534       1.1826
    1535       1.1434
    1536       1.2068
    1537       1.3181
    1538       1.1632
    1539       1.2011
    1540       1.3822
    1541       1.1151
    1542       1.1548
    1543       1.1365
    1544       1.0635
    1545       1.1719
    1546       1.0041
    1547       0.9422
    1548       1.1474
    1549       1.0457
    1550       1.3104
    1551       1.0703
    1552       1.1882
    1553       1.0793
    1554       1.2065
    1555       1.1237
    1556       1.2978
    1557       1.1192
    1558       1.1819
    1559       1.1128
    1560       1.0743
    1561       1.1419
    1562       1.3548
    1563       1.5558
    1564       1.2794
    1565       1.3399
    1566       1.2827
    1567       1.3239
    1568       1.2532
    1569       1.2558
    1570       1.3404
    1571       1.2485
    1572       1.3534
    1573       1.3323
    1574       1.4551
    1575       1.1244
    1576       1.1435
    1577       1.0982
    1578       1.0809
    1579       1.0836
    1580       1.2692
    1581       1.2932
    1582       1.0870
    1583       1.1252
    1584       1.0905
    1585       1.0173
    1586       1.2173
    1587       1.3011
    1588       1.1527
    1589       1.2991
    1590       1.2011
    1591       1.0733
    1592       1.1043
    1593       1.2250
    1594       1.0578
    1595       1.1646
    1596       1.1747
    1597       1.2384
    1598       1.2107
    1599       1.1542
    1600       1.2595
    1601       1.2296
    1602       1.3107
    1603       1.0622
    1604       1.2599
    1605       1.1170
    1606       1.2316
    1607       1.1511
    1608       1.2108
    1609       1.2946
    1610       1.2888
    1611       1.1796
    1612       1.3320
    1613       1.3450
    1614       1.2549
    1615       1.3204
    1616       1.2390
    1617       1.3167
    1618       1.2792
    1619       1.1670
    1620       1.1963
    1621       1.1345
    1622       1.2237
    1623       1.1230
    1624       1.1211
    1625       1.2162
    1626       1.4032
    1627       1.1779
    1628       1.1388
    1629       1.2549
    1630       1.1543
    1631       1.2315
    1632       1.4255
    1633       1.2046
    1634       1.1314
    1635       1.1881
    1636       1.1550
    1637       1.1539
    1638       1.3865
    1639       1.3472
    1640       1.4307
    1641       1.1922
    1642       1.2195
    1643       1.0611
    1644       1.0664
    1645       1.2166
    1646       1.4963
    1647       1.2870
    1648       1.1283
    1649       1.1993
    1650       1.1800
    1651       1.0983
    1652       1.0836
    1653       1.1223
    1654       1.3258
    1655       1.1602
    1656       1.2055
    1657       1.3303
    1658       1.1867
    1659       1.2247
    1660       1.1963
    1661       1.1344
    1662       1.1706
    1663       1.1146
    1664       1.1059
    1665       1.3070
    1666       1.1153
    1667       1.1060
    1668       1.0765
    1669       1.1966
    1670       1.2323
    1671       1.2193
    1672       1.2582
    1673       1.1218
    1674       1.2096
    1675       1.3413
    1676       1.2014
    1677       1.0605
    1678       1.2089
    1679       1.2646
    1680       1.2932
    1681       1.2156
    1682       1.1593
    1683       1.1876
    1684       1.1942
    1685       1.2843
    1686       1.2597
    1687       1.2360
    1688       1.2287
    1689       1.2166
    1690       1.2257
    1691       1.0516
    1692       1.1588
    1693       1.2040
    1694       1.2874
    1695       1.0586
    1696       1.1369
    1697       1.0976
    1698       1.1308
    1699       1.0115
    1700       1.0411
    1701       1.0764
    1702       1.1346
    1703       1.0020
    1704       1.0009
    1705       1.1755
    1706       1.2365
    1707       1.4482
    1708       1.1683
    1709       1.2184
    1710       1.3174
    1711       0.9844
    1712       1.0165
    1713       1.0518
    1714       1.0918
    1715       0.9629
    1716       0.9974
    1717       0.9058
    1718       0.9847
    1719       1.0786
    1720       1.0989
    1721       1.0884
    1722       1.0438
    1723       1.0599
    1724       1.1806
    1725       1.2221
    1726       1.1469
    1727       1.1380
    1728       1.2570
    1729       1.1757
    1730       1.1413
    1731       1.1413
    1732       1.1237
    1733       0.9616
    1734       1.0491
    1735       1.1605
    1736       1.0778
    1737       1.0659
    1738       0.9967
    1739       1.1130
    1740       1.2781
    1741       1.1550
    1742       1.0750
    1743       0.9942
    1744       1.0799
    1745       1.0698
    1746       1.0684
    1747       1.0377
    1748       1.2070
    1749       1.1759
    1750       1.1093
    1751       1.1629
    1752       1.0620
    1753       1.3100
    1754       1.3113
    1755       1.3077
    1756       1.2541
    1757       1.1554
    1758       1.1174
    1759       1.1820
    1760       0.9344
    1761       0.9500
    1762       0.9587
    1763       1.0415
    1764       1.0080
    1765       0.9368
    1766       0.9573
    1767       0.9817
    1768       1.1003
    1769       0.9235
    1770       0.9760
    1771       0.9276
    1772       0.7501
    1773       0.8286
    1774       0.8375
    1775       0.8660
    1776       0.9140
    1777       0.8994
    1778       0.9491
    1779       0.7736
    1780       0.9529
    1781       0.8829
    1782       1.1003
    1783       1.0696
    1784       0.9491
    1785       1.0868
    1786       0.9784
    1787       0.9868
    1788       0.9897
    1789       1.0725
    1790       1.0288
    1791       1.0684
    1792       1.0264
    1793       1.1607
    1794       1.0868
    1795       1.0192
    1796       1.1420
    1797       1.0953
    1798       0.9526
    1799       1.0283
    1800       1.0608
    1801       1.0687
    1802       0.8834
    1803       1.0065
    1804       0.9319
    1805       0.9869
    1806       0.9945
    1807       1.0358
    1808       0.9469
    1809       0.9735
    1810       1.0220
    1811       0.9777
    1812       1.0704
    1813       0.9981
    1814       1.1127
    1815       0.8989
    1816       1.0691
    1817       1.0883
    1818       1.0495
    1819       1.0429
    1820       0.9398
    1821       0.9777
    1822       1.0347
    1823       0.8670
    1824       0.9832
    1825       0.9940
    1826       0.9130
    1827       1.0707
    1828       1.1626
    1829       1.1078
    1830       0.9063
    1831       1.0360
    1832       0.9797
    1833       1.1113
    1834       1.0350
    1835       0.9874
    1836       0.9930
    1837       1.0489
    1838       0.9868
    1839       0.9968
    1840       0.9562
    1841       1.0585
    1842       1.1570
    1843       1.0594
    1844       1.1101
    1845       1.0543
    1846       1.0766
    1847       1.0264
    1848       1.1357
    1849       1.0115
    1850       1.0465
    1851       0.9823
    1852       1.1989
    1853       1.1271
    1854       1.1199
    1855       1.1860
    1856       1.0486
    1857       1.0130
    1858       1.2972
    1859       1.0567
    1860       1.1151
    1861       1.1376
    1862       1.3414
    1863       1.1673
    1864       1.1195
    1865       1.1325
    1866       1.0949
    1867       1.0896
    1868       1.1317
    1869       1.2378
    1870       1.0700
    1871       1.0093
    1872       1.0684
    1873       1.1846
    1874       1.2827
    1875       1.2606
    1876       1.2557
    1877       1.0974
    1878       1.1743
    1879       1.0592
    1880       0.9992
    1881       1.2314
    1882       1.0768
    1883       0.9503
    1884       1.1310
    1885       1.1414
    1886       0.9666
    1887       1.0556
    1888       1.0448
    1889       1.0181
    1890       1.0807
    1891       1.0664
    1892       1.0607
    1893       0.9679
    1894       1.0869
    1895       1.0754
    1896       1.0374
    1897       1.1572
    1898       1.0788
    1899       1.0488
    1900       1.0656
    1901       0.9220
    1902       1.0196
    1903       1.1447
    1904       1.1325
    1905       1.0005
    1906       1.0599
    1907       1.0139
    1908       0.9296
    1909       1.0536
    1910       1.0785
    1911       0.9392
    1912       0.9869
    1913       0.9783
    1914       1.1626
    1915       1.0881
    1916       1.0149
    1917       0.9927
    1918       0.9505
    1919       1.0009
    1920       1.1799
    1921       0.9639
    1922       0.8973
    1923       1.1186
    1924       1.0298
    1925       0.9436
    1926       1.0576
    1927       1.1150
    1928       1.0237
    1929       1.0696
    1930       1.0238
    1931       1.0019
    1932       1.0842
    1933       1.0330
    1934       0.8487
    1935       0.9964
    1936       0.9415
    1937       1.0816
    1938       1.0244
    1939       0.8981
    1940       1.0822
    1941       1.0748
    1942       0.9425
    1943       0.9820
    1944       0.8902
    1945       0.9086
    1946       1.0848
    1947       1.0099
    1948       0.9786
    1949       1.0217
    1950       1.0354
    1951       1.0384
    1952       0.9039
    1953       0.9628
    1954       0.8691
    1955       1.0421
    1956       0.9956
    1957       0.8534
    1958       1.0075
    1959       1.0276
    1960       0.8919
    1961       0.9282
    1962       0.9403
    1963       1.0073
    1964       0.9401
    1965       0.9851
    1966       1.0124
    1967       0.9538
    1968       1.1749
    1969       0.9924
    1970       1.0830
    1971       0.9373
    1972       1.0392
    1973       1.0240
    1974       1.0388
    1975       1.0590
    1976       0.9805
    1977       0.9765
    1978       0.9392
    1979       0.9676
    1980       0.9813
    1981       1.0132
    1982       1.0254
    1983       0.9107
    1984       1.0431
    1985       0.9458
    1986       0.9591
    1987       1.0202
    1988       1.0950
    1989       0.9425
    1990       1.1969
    1991       1.0042
    1992       1.0256
    1993       1.0185
    1994       1.0058
    1995       0.9877
    1996       1.0092
    1997       1.0378
    1998       0.9860
    1999       1.0753
    2000       0.9805
    2001       1.0364
    2002       1.0393
    2003       1.0902
    2004       1.1695
    2005       1.0771
    2006       1.0564
    2007       1.0783
    2008       1.0859
    2009       1.0186
    2010       0.9952
    2011       0.9291
    2012       1.0455
    2013       0.8951
    2014       0.9954
    2015       1.0396
    2016       0.9347
    2017       0.9624
    2018       0.9903
    2019       1.0001
    2020       1.0789
    2021       1.1076
    2022       0.9652
    2023       1.1232
    2024       0.9380
    2025       0.8940
    2026       1.0241
    2027       1.2043
    2028       1.0794
    2029       1.0793
    2030       1.1353
    2031       1.1960
    2032       0.9488
    2033       1.1319
    2034       1.1278
    2035       1.1460
    2036       1.1215
    2037       0.9872
    2038       1.0937
    2039       1.1618
    2040       0.9599
    2041       1.1410
    2042       1.0319
    2043       1.1177
    2044       1.1892
    2045       1.1374
    2046       1.0902
    2047       1.0735
    2048       1.1079
    2049       0.9410
    2050       1.1918
    2051       0.9700
    2052       0.9855
    2053       0.9725
    2054       1.1353
    2055       1.1331
    2056       1.0066
    2057       1.0951
    2058       1.0251
    2059       1.2012
    2060       0.9926
    2061       0.9564
    2062       1.0731
    2063       1.1032
    2064       0.9355
    2065       0.9717
    2066       0.9599
    2067       1.0191
    2068       1.0435
    2069       1.1077
    2070       1.1442
    2071       1.0830
    2072       1.1085
    2073       1.0304
    2074       1.0325
    2075       1.0642
    2076       1.0920
    2077       1.0194
    2078       1.1176
    2079       1.0310
    2080       0.9980
    2081       1.0871
    2082       1.1338
    2083       0.9436
    2084       0.8851
    2085       0.9124
    2086       0.9019
    2087       0.9995
    2088       1.0382
    2089       1.0660
    2090       1.1714
    2091       1.0995
    2092       0.9455
    2093       1.1558
    2094       1.0759
    2095       0.9501
    2096       0.9540
    2097       0.9991
    2098       1.1355
    2099       1.1457
    2100       1.0590
    2101       1.2051
    2102       1.0224
    2103       1.0379
    2104       0.9950
    2105       1.0470
    2106       1.1430
    2107       0.8934
    2108       1.0347
    2109       1.1091
    2110       1.2174
    2111       1.1152
    2112       1.0379
    2113       1.1125
    2114       1.0333
    2115       1.1550
    2116       1.0559
    2117       1.0306
    2118       0.9575
    2119       0.9288
    2120       0.9490
    2121       0.9438
    2122       1.0454
    2123       0.8322
    2124       0.9137
    2125       0.8488
    2126       1.0183
    2127       1.0496
    2128       1.1069
    2129       0.9507
    2130       0.9362
    2131       1.0784
    2132       0.8855
    2133       0.9540
    2134       0.9795
    2135       0.9673
    2136       1.0602
    2137       1.2091
    2138       0.8890
    2139       0.8705
    2140       1.0929
    2141       1.1770
    2142       0.9215
    2143       0.9501
    2144       1.1261
    2145       1.0360
    2146       1.0048
    2147       1.0311
    2148       0.9671
    2149       0.9851
    2150       1.0487
    2151       1.1457
    2152       0.9661
    2153       1.0451
    2154       1.0528
    2155       1.0220
    2156       0.9544
    2157       0.9843
    2158       0.9329
    2159       0.8670
    2160       0.8327
    2161       0.9835
    2162       0.9188
    2163       1.0868
    2164       1.1741
    2165       1.0289
    2166       0.9298
    2167       0.8942
    2168       0.9270
    2169       1.0898
    2170       1.1176
    2171       1.0837
    2172       0.9136
    2173       0.9235
    2174       1.0200
    2175       1.0635
    2176       1.0756
    2177       1.1263
    2178       1.1324
    2179       0.9542
    2180       1.1078
    2181       1.1057
    2182       0.8994
    2183       0.9860
    2184       0.9087
    2185       0.9544
    2186       0.8718
    2187       1.0014
    2188       0.9485
    2189       1.0347
    2190       0.9430
    2191       1.0194
    2192       0.8552
    2193       0.9339
    2194       0.8966
    2195       1.0127
    2196       0.9876
    2197       0.8722
    2198       0.9271
    2199       0.9178
    2200       0.8200
    2201       1.0490
    2202       0.9820
    2203       0.8918
    2204       0.9399
    2205       1.0268
    2206       0.9886
    2207       0.9052
    2208       0.7442
    2209       0.8172
    2210       0.8807
    2211       0.8446
    2212       1.0161
    2213       1.1213
    2214       0.9757
    2215       1.0231
    2216       0.9042
    2217       1.0885
    2218       0.9329
    2219       1.0163
    2220       0.9397
    2221       0.9971
    2222       1.0620
    2223       1.1498
    2224       1.1050
    2225       1.0180
    2226       0.8470
    2227       0.9560
    2228       0.8992
    2229       0.9795
    2230       0.8930
    2231       0.9538
    2232       0.8912
    2233       1.1326
    2234       1.0722
    2235       0.9642
    2236       0.9238
    2237       1.0397
    2238       0.9972
    2239       1.1257
    2240       0.9285
    2241       0.8796
    2242       0.9009
    2243       0.8670
    2244       0.9350
    2245       0.9011
    2246       0.9344
    2247       0.9922
    2248       1.0239
    2249       0.9212
    2250       0.8428
    2251       0.8742
    2252       0.9268
    2253       0.9702
    2254       1.2303
    2255       1.1909
    2256       0.9885
    2257       0.8507
    2258       1.1083
    2259       1.0047
    2260       1.1633
    2261       0.9195
    2262       1.0317
    2263       0.8675
    2264       1.0301
    2265       1.1233
    2266       1.1496
    2267       0.9761
    2268       1.0986
    2269       1.0147
    2270       1.0459
    2271       0.9765
    2272       0.9079
    2273       0.9630
    2274       1.0941
    2275       0.8704
    2276       1.0097
    2277       1.0504
    2278       0.9902
    2279       0.9880
    2280       0.9435
    2281       0.9858
    2282       0.9213
    2283       0.9297
    2284       0.9381
    2285       0.9028
    2286       1.0154
    2287       1.0608
    2288       1.0859
    2289       1.0606
    2290       1.1268
    2291       0.9506
    2292       1.1079
    2293       1.0022
    2294       1.0602
    2295       1.0396
    2296       0.9161
    2297       0.9917
    2298       1.0663
    2299       1.0426
    2300       0.9819
    2301       1.0942
    2302       1.1126
    2303       1.0424
    2304       0.9747
    2305       1.1060
    2306       1.0129
    2307       1.3215
    2308       1.0326
    2309       1.1109
    2310       1.0115
    2311       1.3064
    2312       1.1505
    2313       1.2885
    2314       1.1057
    2315       1.1167
    2316       1.1938
    2317       0.9052
    2318       0.9809
    2319       1.0603
    2320       1.0125
    2321       1.0540
    2322       1.0402
    2323       0.9468
    2324       0.9568
    2325       1.0152
    2326       0.9142
    2327       0.9528
    2328       0.9595
    2329       0.9364
    2330       0.9608
    2331       1.0047
    2332       0.9586
    2333       1.0991
    2334       1.1884
    2335       0.9750
    2336       1.0186
    2337       1.0192
    2338       0.9595
    2339       0.9289
    2340       0.8399
    2341       1.0040
    2342       1.0030
    2343       0.9119
    2344       1.0105
    2345       1.0481
    2346       1.3569
    2347       1.1332
    2348       1.1364
    2349       1.2832
    2350       1.0312
    2351       1.1233
    2352       0.9568
    2353       1.0983
    2354       1.0901
    2355       0.9750
    2356       1.0360
    2357       1.0804
    2358       1.0687
    2359       1.0260
    2360       1.0855
    2361       1.0198
    2362       1.0175
    2363       1.0478
    2364       1.1121
    2365       0.8659
    2366       1.0228
    2367       0.8730
    2368       0.8591
    2369       1.0100
    2370       1.0274
    2371       0.9953
    2372       1.0650
    2373       1.2216
    2374       1.1056
    2375       1.1183
    2376       1.0379
    2377       1.0109
    2378       1.0980
    2379       0.9642
    2380       1.0994
    2381       0.9952
    2382       1.0428
    2383       1.3396
    2384       1.2303
    2385       1.0982
    2386       1.1413
    2387       1.1563
    2388       1.1827
    2389       1.2901
    2390       1.0168
    2391       0.9967
    2392       1.1352
    2393       1.0397
    2394       0.9481
    2395       1.0248
    2396       1.1223
    2397       1.2796
    2398       1.1926
    2399       1.2482
    2400       0.9339
    2401       1.1372
    2402       1.0876
    2403       1.1836
    2404       1.1241
    2405       1.1830
    2406       1.1095
    2407       1.0118
    2408       0.9831
    2409       1.1339
    2410       1.1324
    2411       1.0364
    2412       1.1289
    2413       1.0114
    2414       1.2480
    2415       1.2170
    2416       1.1495
    2417       1.0495
    2418       1.2636
    2419       1.2718
    2420       1.5778
    2421       1.0655
    2422       1.0389
    2423       1.0461
    2424       1.0756
    2425       1.1936
    2426       1.0298
    2427       1.0445
    2428       1.1360
    2429       1.1789
    2430       1.0336
    2431       1.1333
    2432       1.0021
    2433       1.2144
    2434       1.1329
    2435       1.0778
    2436       1.0407
    2437       1.1754
    2438       1.1011
    2439       1.1383
    2440       1.1044
    2441       1.0447
    2442       1.1548
    2443       1.1182
    2444       1.1469
    2445       1.1426
    2446       1.1162
    2447       1.2482
    2448       1.2494
    2449       1.2966
    2450       1.2873
    2451       1.0809
    2452       1.1734
    2453       1.1724
    2454       0.9666
    2455       1.2678
    2456       1.0846
    2457       1.1242
    2458       1.1350
    2459       1.2486
    2460       1.0606
    2461       1.0337
    2462       1.0989
    2463       0.9622
    2464       1.1884
    2465       0.9145
    2466       1.1142
    2467       0.9786
    2468       1.0929
    2469       1.1383
    2470       1.1363
    2471       1.2381
    2472       1.1242
    2473       1.0462
    2474       1.1272
    2475       1.0547
    2476       1.0355
    2477       1.1014
    2478       1.2614
    2479       1.1273
    2480       1.0401
    2481       1.0708
    2482       1.0858
    2483       0.9731
    2484       1.0638
    2485       1.0255
    2486       1.0634
    2487       1.0648
    2488       0.9704
    2489       1.1190
    2490       1.1241
    2491       1.1173
    2492       1.0972
    2493       1.2426
    2494       1.2364
    2495       1.1421
    2496       1.3979
    2497       1.1218
    2498       1.3133
    2499       1.1528
    2500       1.2507
    2501       0.9918
    2502       0.9376
    2503       1.0262
    2504       1.0361
    2505       0.9839
    2506       1.0209
    2507       1.0003
    2508       0.9603
    2509       1.1471
    2510       1.0568
    2511       1.1349
    2512       1.0236
    2513       1.0930
    2514       1.0902
    2515       1.0323
    2516       0.9805
    2517       0.9994
    2518       1.0480
    2519       0.9898
    2520       1.1115
    2521       1.0483
    2522       1.2331
    2523       1.1307
    2524       1.1378
    2525       1.1707
    2526       1.1752
    2527       1.0526
    2528       1.0184
    2529       1.0223
    2530       1.1762
    2531       1.1761
    2532       0.9738
    2533       1.0895
    2534       0.9654
    2535       0.9797
    2536       1.0397
    2537       0.9820
    2538       0.9947
    2539       0.9857
    2540       1.2567
    2541       1.1629
    2542       1.0831
    2543       1.1501
    2544       1.1067
    2545       1.0316
    2546       1.1399
    2547       1.1352
    2548       1.0142
    2549       1.2005
    2550       0.9436
    2551       1.1525
    2552       1.0642
    2553       1.1960
    2554       1.0150
    2555       0.9384
    2556       0.9663
    2557       1.0450
    2558       1.2026
    2559       1.0788
    2560       0.9452
    2561       0.9706
    2562       1.0110
    2563       0.9857
    2564       1.1510
    2565       1.2536
    2566       1.1374
    2567       1.1050
    2568       1.3030
    2569       1.1973
    2570       1.1478
    2571       1.1376
    2572       1.1705
    2573       1.1715
    2574       1.2101
    2575       1.0747
    2576       1.0430
    2577       1.1118
    2578       1.1506
    2579       1.1175
    2580       1.1959
    2581       0.9682
    2582       1.0522
    2583       1.0256
    2584       1.0751
    2585       1.0254
    2586       1.1449
    2587       1.1000
    2588       1.1188
    2589       1.0067
    2590       1.1132
    2591       0.8498
    2592       1.0020
    2593       1.2327
    2594       1.0933
    2595       1.0814
    2596       1.1889
    2597       1.0913
    2598       1.0888
    2599       1.0901
    2600       1.0745
    2601       1.0558
    2602       1.1940
    2603       1.0103
    2604       1.0153
    2605       1.2282
    2606       1.0568
    2607       1.0538
    2608       1.0469
    2609       0.9491
    2610       0.9559
    2611       1.0275
    2612       1.0131
    2613       0.9576
    2614       1.0581
    2615       1.2495
    2616       1.0331
    2617       1.0822
    2618       1.0534
    2619       1.1185
    2620       0.9368
    2621       1.0981
    2622       1.0678
    2623       0.9535
    2624       0.9945
    2625       1.1113
    2626       1.1064
    2627       1.0082
    2628       1.0434
    2629       0.8961
    2630       1.1313
    2631       0.9644
    2632       1.0264
    2633       1.0712
    2634       1.0460
    2635       0.9798
    2636       1.0631
    2637       1.0205
    2638       1.0711
    2639       1.1054
    2640       1.0418
    2641       1.1367
    2642       1.0828
    2643       0.9894
    2644       1.0472
    2645       0.9787
    2646       1.0132
    2647       0.9677
    2648       0.9294
    2649       0.9667
    2650       0.9242
    2651       1.0147
    2652       1.0635
    2653       0.9955
    2654       0.9775
    2655       1.0666
    2656       1.0160
    2657       1.1258
    2658       1.0792
    2659       1.1278
    2660       1.1453
    2661       1.0700
    2662       1.0575
    2663       1.0718
    2664       1.1049
    2665       1.1411
    2666       1.0996
    2667       1.1380
    2668       1.1494
    2669       1.1239
    2670       1.0796
    2671       1.0674
    2672       1.0083
    2673       1.1222
    2674       1.1638
    2675       1.2547
    2676       1.0877
    2677       1.1543
    2678       1.0920
    2679       1.2848
    2680       1.2865
    2681       1.1618
    2682       1.1842
    2683       1.1269
    2684       1.2411
    2685       1.0545
    2686       1.0545
    2687       1.2178
    2688       1.1217
    2689       1.0716
    2690       1.0316
    2691       1.0165
    2692       1.1162
    2693       0.9599
    2694       0.9856
    2695       0.9958
    2696       1.0837
    2697       1.1229
    2698       1.0570
    2699       1.1680
    2700       1.1380
    2701       1.0593
    2702       1.0258
    2703       1.0427
    2704       1.1133
    2705       1.2785
    2706       1.1774
    2707       1.0614
    2708       0.9369
    2709       1.0111
    2710       0.9886
    2711       1.0000
    2712       1.1000
    2713       1.2238
    2714       1.1197
    2715       0.9807
    2716       0.9383
    2717       1.0603
    2718       0.9197
    2719       0.8512
    2720       0.8470
    2721       0.8636
    2722       0.8412
    2723       0.9637
    2724       1.0863
    2725       1.0099
    2726       0.9534
    2727       1.0297
    2728       1.2795
    2729       1.0530
    2730       0.9035
    2731       0.9370
    2732       1.1243
    2733       0.9822
    2734       0.9123
    2735       1.1216
    2736       0.8134
    2737       0.9052
    2738       1.0058
    2739       0.9628
    2740       1.0713
    2741       1.0744
    2742       1.1082
    2743       1.0787
    2744       1.0202
    2745       1.0875
    2746       1.1427
    2747       1.1411
    2748       1.1394
    2749       1.2168
    2750       0.9819
    2751       1.1747
    2752       0.9799
    2753       1.0355
    2754       1.0602
    2755       1.1237
    2756       1.0342
    2757       1.0364
    2758       1.1390
    2759       1.0143
    2760       1.0325
    2761       1.1043
    2762       1.0942
    2763       1.1111
    2764       1.0305
    2765       1.0321
    2766       1.0554
    2767       1.0150
    2768       1.1210
    2769       1.0539
    2770       1.1025
    2771       1.1989
    2772       1.0124
    2773       0.9498
    2774       1.0470
    2775       1.1165
    2776       1.0117
    2777       1.0363
    2778       1.0729
    2779       1.0195
    2780       1.0324
    2781       0.9151
    2782       0.9017
    2783       1.1369
    2784       1.0701
    2785       1.0910
    2786       0.9631
    2787       0.9788
    2788       1.0926
    2789       1.0095
    2790       1.1958
    2791       1.0227
    2792       0.9934
    2793       1.0815
    2794       1.0476
    2795       0.9823
    2796       1.0178
    2797       1.0024
    2798       1.0453
    2799       1.1141
    2800       1.0907
    2801       0.9713
    2802       1.1307
    2803       1.1203
    2804       1.0241
    2805       1.0564
    2806       0.9631
    2807       1.0422
    2808       1.0966
    2809       1.0599
    2810       1.1951
    2811       1.0126
    2812       1.0324
    2813       0.9860
    2814       1.0901
    2815       1.0422
    2816       1.0840
    2817       0.9866
    2818       1.0599
    2819       1.1185
    2820       1.1122
    2821       1.0268
    2822       1.1105
    2823       1.1254
    2824       0.9628
    2825       1.0511
    2826       0.9867
    2827       0.9519
    2828       0.9380
    2829       0.8749
    2830       0.9097
    2831       0.9099
    2832       0.8928
    2833       1.1941
    2834       1.0169
    2835       1.0352
    2836       1.0222
    2837       0.9564
    2838       0.9855
    2839       1.0207
    2840       1.0100
    2841       1.0198
    2842       0.9325
    2843       1.0622
    2844       0.9676
    2845       1.0341
    2846       1.1152
    2847       1.1176
    2848       1.1580
    2849       1.0466
    2850       1.3100
    2851       1.0593
    2852       1.1926
    2853       1.0186
    2854       1.1150
    2855       0.9938
    2856       0.9621
    2857       0.9702
    2858       1.0559
    2859       1.0388
    2860       1.0056
    2861       1.0137
    2862       1.0713
    2863       0.9825
    2864       1.0325
    2865       1.1370
    2866       0.8603
    2867       1.1870
    2868       1.2040
    2869       1.2212
    2870       0.9840
    2871       1.0590
    2872       0.9721
    2873       1.0419
    2874       1.1444
    2875       1.0142
    2876       1.0640
    2877       0.9659
    2878       0.9809
    2879       0.8365
    2880       1.0021
    2881       1.0522
    2882       0.9573
    2883       0.8969
    2884       0.9399
    2885       0.9883
    2886       1.0002
    2887       1.1239
    2888       0.9988
    2889       1.1972
    2890       1.0796
    2891       1.0457
    2892       1.0006
    2893       0.9216
    2894       0.9753
    2895       0.9577
    2896       1.0138
    2897       1.0607
    2898       0.9920
    2899       1.1069
    2900       1.1097
    2901       1.2129
    2902       1.2736
    2903       1.1731
    2904       1.0697
    2905       1.1055
    2906       0.8706
    2907       0.8802
    2908       0.9666
    2909       0.9928
    2910       0.9009
    2911       0.8679
    2912       0.9143
    2913       0.8842
    2914       0.9591
    2915       0.8996
    2916       1.0415
    2917       0.9167
    2918       1.1075
    2919       1.0249
    2920       1.1764
    2921       1.0295
    2922       1.1273
    2923       1.0191
    2924       0.8556
    2925       0.9838
    2926       1.1033
    2927       1.0853
    2928       1.2480
    2929       1.0062
    2930       1.0078
    2931       0.9799
    2932       0.9160
    2933       0.9249
    2934       0.9554
    2935       1.0341
    2936       1.1955
    2937       1.1893
    2938       1.0695
    2939       0.9799
    2940       1.3030
    2941       1.0986
    2942       0.9940
    2943       0.9844
    2944       1.2193
    2945       1.0824
    2946       1.0571
    2947       1.1844
    2948       1.0287
    2949       0.9825
    2950       1.0320
    2951       0.8874
    2952       0.9867
    2953       0.9211
    2954       0.9633
    2955       0.9974
    2956       0.9438
    2957       0.9940
    2958       0.8212
    2959       0.8837
    2960       0.8557
    2961       0.9637
    2962       0.8523
    2963       0.9805
    2964       0.9194
    2965       1.0428
    2966       1.0911
    2967       1.0378
    2968       1.0364
    2969       0.9066
    2970       0.9600
    2971       0.9666
    2972       0.9756
    2973       0.9602
    2974       1.0093
    2975       0.9792
    2976       1.0213
    2977       0.9119
    2978       0.9148
    2979       1.0141
    2980       0.9881
    2981       0.8146
    2982       0.9976
    2983       0.8586
    2984       0.9287
    2985       1.0091
    2986       0.8965
    2987       0.8838
    2988       0.8800
    2989       0.9111
    2990       0.8633
    2991       0.9058
    2992       0.9648
    2993       0.9960
    2994       0.9675
    2995       0.9850
    2996       0.8964
    2997       1.0491
    2998       0.9264
    2999       0.8997
    3000       0.9279
    3001       0.8969
    3002       1.0194
    3003       0.9517
    3004       1.0517
    3005       0.8783
    3006       0.8514
    3007       0.9236
    3008       0.9573
    3009       0.9668
    3010       0.8683
    3011       0.9461
    3012       1.0170
    3013       0.9870
    3014       1.0099
    3015       1.0365
    3016       1.0198
    3017       0.9463
    3018       0.8769
    3019       1.0546
    3020       0.9765
    3021       1.0281
    3022       1.0091
    3023       1.0197
    3024       1.1375
    3025       1.2074
    3026       0.9946
    3027       0.9057
    3028       1.0974
    3029       0.9898
    3030       0.9716
    3031       0.8929
    3032       0.7902
    3033       0.8625
    3034       0.9207
    3035       0.9707
    3036       0.9085
    3037       0.8767
    3038       0.9428
    3039       0.9690
    3040       0.8001
    3041       0.8505
    3042       0.8591
    3043       0.8746
    3044       0.9110
    3045       0.9944
    3046       0.9602
    3047       0.8839
    3048       0.8860
    3049       0.9303
    3050       0.8710
    3051       0.8481
    3052       0.8776
    3053       0.9696
    3054       1.0357
    3055       1.0005
    3056       0.9950
    3057       1.1273
    3058       0.9321
    3059       0.7982
    3060       0.9607
    3061       0.8857
    3062       0.8572
    3063       0.8698
    3064       0.8777
    3065       0.9166
    3066       0.9779
    3067       0.9038
    3068       0.8803
    3069       0.9261
    3070       0.8525
    3071       0.8804
    3072       0.8661
    3073       0.9630
    3074       0.9582
    3075       0.8791
    3076       0.9565
    3077       1.0041
    3078       0.9751
    3079       0.8758
    3080       0.8455
    3081       0.9254
    3082       0.9579
    3083       0.9951
    3084       0.8304
    3085       0.8219
    3086       0.8706
    3087       0.8657
    3088       0.9256
    3089       0.9097
    3090       0.8396
    3091       1.0062
    3092       1.0358
    3093       0.9077
    3094       0.9168
    3095       0.9253
    3096       1.0040
    3097       0.8977
    3098       0.8740
    3099       0.8585
    3100       0.9177
    3101       0.9220
    3102       0.9956
    3103       0.9977
    3104       0.9424
    3105       1.0172
    3106       0.9226
    3107       0.9803
    3108       1.0430
    3109       1.0291
    3110       1.2013
    3111       0.9162
    3112       1.0727
    3113       1.0172
    3114       0.9971
    3115       1.0579
    3116       1.0902
    3117       1.0521
    3118       1.0612
    3119       1.3092
    3120       0.8916
    3121       0.9922
    3122       1.0282
    3123       1.0849
    3124       1.1894
    3125       1.0688
    3126       0.8743
    3127       1.0424
    3128       0.9104
    3129       0.9786
    3130       0.9931
    3131       1.0436
    3132       0.8848
    3133       0.9097
    3134       1.0867
    3135       1.0417
    3136       0.9834
    3137       0.9451
    3138       1.0823
    3139       1.0808
    3140       0.9977
    3141       1.0289
    3142       0.9086
    3143       1.0232
    3144       1.0221
    3145       0.9819
    3146       0.9295
    3147       0.9495
    3148       0.9069
    3149       0.9621
    3150       0.9973
    3151       1.0536
    3152       0.9079
    3153       0.8985
    3154       0.9318
    3155       0.9005
    3156       0.8187
    3157       1.0694
    3158       0.9106
    3159       0.8375
    3160       0.8954
    3161       1.0522
    3162       0.9414
    3163       0.8557
    3164       0.9221
    3165       0.8851
    3166       0.9113
    3167       0.8945
    3168       0.9158
    3169       1.1093
    3170       1.0371
    3171       0.9365
    3172       1.0868
    3173       1.1366
    3174       0.8637
    3175       0.8337
    3176       0.7787
    3177       0.9102
    3178       0.8470
    3179       1.0291
    3180       0.8031
    3181       0.9372
    3182       0.8832
    3183       0.9083
    3184       0.9364
    3185       0.7737
    3186       0.9979
    3187       0.9020
    3188       0.9038
    3189       1.1167
    3190       1.0023
    3191       0.8998
    3192       1.1003
    3193       0.8751
    3194       0.9205
    3195       0.8945
    3196       0.9759
    3197       1.0327
    3198       1.0921
    3199       0.9356
    3200       1.0996
    3201       1.2698
    3202       1.1043
    3203       1.0171
    3204       0.9630
    3205       0.8931
    3206       0.9740
    3207       1.0165
    3208       1.1391
    3209       0.8665
    3210       0.9326
    3211       0.9189
    3212       0.8374
    3213       0.9217
    3214       0.9805
    3215       0.9103
    3216       0.9277
    3217       1.0160
    3218       1.0210
    3219       0.7455
    3220       1.0045
    3221       0.9046
    3222       0.8791
    3223       0.8608
    3224       1.1564
    3225       0.8749
    3226       0.9446
    3227       0.9743
    3228       1.0614
    3229       0.8827
    3230       1.0232
    3231       0.9641
    3232       0.9188
    3233       0.8062
    3234       0.9012
    3235       1.0583
    3236       0.9203
    3237       0.9462
    3238       1.0069
    3239       0.8795
    3240       0.9753
    3241       0.9013
    3242       0.9627
    3243       0.9242
    3244       1.0644
    3245       1.1173
    3246       0.9627
    3247       0.9064
    3248       0.9809
    3249       1.1192
    3250       1.0396
    3251       0.9304
    3252       0.9729
    3253       0.9534
    3254       1.0758
    3255       0.9707
    3256       1.0188
    3257       1.1065
    3258       1.0445
    3259       0.9220
    3260       0.9758
    3261       0.8618
    3262       0.9714
    3263       0.9359
    3264       0.8062
    3265       0.8691
    3266       0.9714
    3267       1.0514
    3268       0.9031
    3269       0.8455
    3270       0.9378
    3271       0.9098
    3272       0.9149
    3273       0.9347
    3274       0.9316
    3275       0.8675
    3276       0.9424
    3277       1.1405
    3278       0.9198
    3279       0.9615
    3280       0.8635
    3281       1.1068
    3282       0.9681
    3283       0.9019
    3284       0.9251
    3285       0.9339
    3286       1.0694
    3287       0.9273
    3288       0.8752
    3289       0.9692
    3290       1.0424
    3291       1.1171
    3292       0.9638
    3293       1.2500
    3294       1.1142
    3295       1.2255
    3296       1.2873
    3297       1.1051
    3298       1.1409
    3299       1.0794
    3300       1.2002
    3301       1.0491
    3302       1.2042
    3303       1.1198
    3304       1.1289
    3305       0.9702
    3306       1.0728
    3307       1.1288
    3308       1.2068
    3309       1.3055
    3310       1.1568
    3311       1.2807
    3312       1.1039
    3313       1.2015
    3314       1.2438
    3315       1.2451
    3316       1.3529
    3317       1.1087
    3318       1.2449
    3319       1.3223
    3320       1.1878
    3321       1.2286
    3322       1.2347
    3323       1.0248
    3324       1.0453
    3325       1.2066
    3326       1.1505
    3327       1.0230
    3328       0.9139
    3329       1.1775
    3330       1.0815
    3331       1.0473
    3332       0.9255
    3333       0.9421
    3334       0.9512
    3335       0.9224
    3336       1.0175
    3337       0.8938
    3338       0.8236
    3339       0.8383
    3340       0.8627
    3341       1.0120
    3342       0.9054
    3343       0.9579
    3344       0.9986
    3345       1.1297
    3346       1.0143
    3347       0.9831
    3348       0.9617
    3349       0.9861
    3350       0.9091
    3351       0.8680
    3352       0.9417
    3353       0.9656
    3354       0.9585
    3355       0.9305
    3356       0.8631
    3357       1.0471
    3358       0.9743
    3359       0.8439
    3360       1.0026
    3361       0.8954
    3362       0.9494
    3363       0.8922
    3364       0.9994
    3365       1.0200
    3366       0.9413
    3367       0.8943
    3368       0.8553
    3369       1.0097
    3370       1.0127
    3371       0.8825
    3372       0.8286
    3373       1.0041
    3374       1.0095
    3375       0.9670
    3376       0.9963
    3377       0.9605
    3378       0.9397
    3379       0.9694
    3380       1.0610
    3381       0.9149
    3382       0.9304
    3383       0.9102
    3384       0.9315
    3385       1.0904
    3386       1.0005
    3387       0.9514
    3388       0.8985
    3389       1.0360
    3390       1.0505
    3391       1.1281
    3392       1.0387
    3393       0.9706
    3394       0.9763
    3395       1.0064
    3396       0.8804
    3397       0.9705
    3398       0.9514
    3399       0.9890
    3400       0.8817
    3401       0.8783
    3402       0.8983
    3403       0.8885
    3404       0.8322
    3405       0.9909
    3406       0.9340
    3407       0.8479
    3408       0.8150
    3409       0.8860
    3410       0.9392
    3411       0.8477
    3412       0.8643
    3413       0.7930
    3414       0.7980
    3415       0.9054
    3416       0.9139
    3417       0.8324
    3418       0.8412
    3419       0.7963
    3420       0.8658
    3421       0.8361
    3422       0.8575
    3423       0.9325
    3424       0.9993
    3425       0.8750
    3426       0.9775
    3427       0.9456
    3428       1.0350
    3429       0.9282
    3430       1.0063
    3431       0.9471
    3432       0.9695
    3433       0.8932
    3434       0.9562
    3435       0.8955
    3436       0.8025
    3437       0.8455
    3438       0.9337
    3439       0.9595
    3440       0.9778
    3441       0.8486
    3442       0.7932
    3443       0.8304
    3444       0.8360
    3445       0.9607
    3446       0.7508
    3447       0.8373
    3448       0.8504
    3449       0.8881
    3450       0.9043
    3451       1.0696
    3452       0.9257
    3453       0.8484
    3454       0.9469
    3455       1.0459
    3456       0.8863
    3457       0.9657
    3458       1.0709
    3459       1.0207
    3460       0.9906
    3461       1.0168
    3462       1.1533
    3463       0.9396
    3464       0.9173
    3465       0.9894
    3466       0.9184
    3467       1.0261
    3468       0.9391
    3469       0.9341
    3470       1.1483
    3471       0.9579
    3472       1.1413
    3473       1.0408
    3474       1.0331
    3475       1.0149
    3476       0.8668
    3477       0.9124
    3478       0.9645
    3479       0.9982
    3480       0.8590
    3481       0.9536
    3482       0.9295
    3483       0.9134
    3484       0.8534
    3485       0.8971
    3486       0.9271
    3487       0.9729
    3488       0.9388
    3489       0.9581
    3490       0.9312
    3491       0.9187
    3492       1.0871
    3493       0.9173
    3494       0.9668
    3495       0.9788
    3496       0.9137
    3497       0.9571
    3498       1.0573
    3499       1.0454
    3500       0.8453
    3501       1.0346
    3502       0.9938
    3503       0.9027
    3504       0.8929
    3505       0.8678
    3506       0.8306
    3507       0.9890
    3508       1.0695
    3509       0.9667
    3510       0.9288
    3511       1.0498
    3512       0.9333
    3513       0.8953
    3514       0.9301
    3515       0.9159
    3516       0.8826
    3517       0.9053
    3518       0.9282
    3519       1.0325
    3520       0.9888
    3521       0.9036
    3522       0.8324
    3523       1.0488
    3524       0.8166
    3525       0.8721
    3526       0.9731
    3527       1.0341
    3528       0.9509
    3529       1.0493
    3530       0.9988
    3531       0.9962
    3532       0.9170
    3533       0.9354
    3534       0.8397
    3535       0.9084
    3536       0.9423
    3537       1.0411
    3538       0.9069
    3539       0.9823
    3540       0.9117
    3541       0.9534
    3542       0.9643
    3543       1.1309
    3544       1.0251
    3545       1.1950
    3546       1.1685
    3547       0.9822
    3548       1.0054
    3549       0.9069
    3550       0.8869
    3551       1.0226
    3552       0.9328
    3553       1.0024
    3554       1.0338
    3555       1.1209
    3556       1.0170
    3557       0.9429
    3558       0.9064
    3559       0.8339
    3560       0.9526
    3561       0.9009
    3562       0.8508
    3563       0.9712
    3564       0.9678
    3565       0.9828
    3566       0.8779
    3567       0.9001
    3568       0.9832
    3569       0.9730
    3570       0.9297
    3571       0.9558
    3572       0.9592
    3573       1.0607
    3574       0.9614
    3575       0.8701
    3576       0.8752
    3577       0.9722
    3578       0.8962
    3579       1.1686
    3580       0.9586
    3581       0.9495
    3582       0.9436
    3583       1.0118
    3584       1.0025
    3585       0.9944
    3586       1.0331
    3587       1.1055
    3588       0.8748
    3589       0.9257
    3590       1.0119
    3591       1.0753
    3592       0.9347
    3593       1.1738
    3594       1.0314
    3595       0.9136
    3596       0.9175
    3597       1.2376
    3598       1.1618
    3599       1.2256
    3600       1.1335
    3601       1.0440
    3602       0.9930
    3603       0.9791
    3604       0.9820
    3605       0.8674
    3606       0.9408
    3607       0.9782
    3608       0.8816
    3609       0.8622
    3610       0.8912
    3611       0.9436
    3612       0.9325
    3613       1.0218
    3614       0.9060
    3615       0.9979
    3616       0.9056
    3617       0.9747
    3618       1.0565
    3619       0.9527
    3620       0.8788
    3621       0.8948
    3622       0.8659
    3623       0.9576
    3624       0.8307
    3625       1.0670
    3626       0.9359
    3627       0.9991
    3628       0.9427
    3629       0.9440
    3630       0.9754
    3631       1.0542
    3632       0.9339
    3633       0.9148
    3634       0.9313
    3635       1.0206
    3636       0.8930
    3637       0.8786
    3638       1.0024
    3639       1.0437
    3640       1.0677
    3641       0.8815
    3642       1.0262
    3643       1.0503
    3644       0.8135
    3645       0.9582
    3646       0.8031
    3647       0.8937
    3648       0.9994
    3649       0.9276
    3650       0.8053
    3651       0.9383
    3652       0.8731
    3653       0.9164
    3654       0.9407
    3655       0.9383
    3656       0.9263
    3657       0.8670
    3658       0.9312
    3659       0.9172
    3660       0.8891
    3661       0.7860
    3662       0.9079
    3663       0.8514
    3664       0.8181
    3665       0.8722
    3666       0.8864
    3667       1.0033
    3668       0.9558
    3669       0.9033
    3670       0.8494
    3671       0.8870
    3672       1.0813
    3673       1.0212
    3674       1.0677
    3675       0.9351
    3676       1.1440
    3677       1.0662
    3678       0.9697
    3679       0.8693
    3680       1.0008
    3681       1.0060
    3682       0.8311
    3683       0.8852
    3684       0.9270
    3685       0.9439
    3686       0.9157
    3687       0.9475
    3688       1.0185
    3689       1.0235
    3690       1.0280
    3691       0.9376
    3692       0.9711
    3693       1.1174
    3694       1.0090
    3695       1.0041
    3696       1.1589
    3697       1.0183
    3698       0.9524
    3699       1.1258
    3700       0.9988
    3701       1.0237
    3702       1.0413
    3703       0.9974
    3704       1.1085
    3705       1.0904
    3706       1.1120
    3707       0.9629
    3708       1.1370
    3709       1.2306
    3710       1.1018
    3711       1.0601
    3712       0.9547
    3713       1.1003
    3714       1.0968
    3715       1.0699
    3716       0.9632
    3717       1.0736
    3718       0.9917
    3719       1.0164
    3720       1.1407
    3721       0.9684
    3722       1.0465
    3723       1.1146
    3724       1.1153
    3725       0.9850
    3726       0.9871
    3727       1.1672
    3728       1.0305
    3729       1.1966
    3730       1.0490
    3731       1.1284
    3732       1.2039
    3733       1.0275
    3734       1.1062
    3735       1.0906
    3736       1.1462
    3737       1.1059
    3738       0.9920
    3739       1.0471
    3740       1.0329
    3741       1.0537
    3742       1.1429
    3743       1.2202
    3744       1.1642
    3745       1.1188
    3746       1.1066
    3747       1.2809
    3748       1.1289
    3749       1.0431
    3750       1.0555
    3751       1.0473
    3752       1.0339
    3753       0.9491
    3754       1.0877
    3755       0.8928
    3756       0.9800
    3757       0.8563
    3758       0.9229
    3759       1.0864
    3760       1.0139
    3761       1.0160
    3762       1.0246
    3763       0.9043
    3764       0.9427
    3765       1.1081
    3766       0.9597
    3767       1.1012
    3768       0.8985
    3769       1.1411
    3770       0.9863
    3771       0.9648
    3772       1.1190
    3773       1.0667
    3774       0.9837
    3775       1.0486
    3776       1.0575
    3777       1.1197
    3778       0.9762
    3779       0.9966
    3780       1.0351
    3781       1.0575
    3782       1.0617
    3783       1.0547
    3784       0.9344
    3785       1.1275
    3786       1.2131
    3787       1.0013
    3788       1.2556
    3789       1.3226
    3790       1.3443
    3791       1.2876
    3792       1.2097
    3793       1.2391
    3794       1.3585
    3795       1.0529
    3796       1.1612
    3797       1.2352
    3798       1.1578
    3799       1.0171
    3800       1.0747
    3801       0.9395
    3802       1.1428
    3803       1.0399
    3804       0.9577
    3805       0.9269
    3806       1.0072
    3807       0.9447
    3808       0.8850
    3809       0.9367
    3810       0.9914
    3811       1.0207
    3812       0.8936
    3813       0.9289
    3814       0.9297
    3815       0.9326
    3816       0.9654
    3817       1.0276
    3818       0.9531
    3819       0.9587
    3820       1.0055
    3821       1.1366
    3822       0.9318
    3823       0.9640
    3824       0.9290
    3825       0.9859
    3826       0.9626
    3827       0.9255
    3828       1.0135
    3829       0.9957
    3830       1.0049
    3831       0.9756
    3832       0.9058
    3833       0.9299
    3834       1.0382
    3835       1.0271
    3836       0.9838
    3837       1.0657
    3838       0.9558
    3839       1.0997
    3840       0.9482
    3841       0.9582
    3842       1.0943
    3843       1.0204
    3844       1.0252
    3845       1.0020
    3846       0.9520
    3847       1.0224
    3848       1.0296
    3849       1.0204
    3850       1.0507
    3851       1.2997
    3852       1.1935
    3853       0.8944
    3854       1.1050
    3855       1.0925
    3856       0.9308
    3857       0.9697
    3858       0.9459
    3859       0.8748
    3860       0.8778
    3861       0.9739
    3862       0.9467
    3863       0.9106
    3864       1.0861
    3865       1.0238
    3866       1.0422
    3867       1.0427
    3868       1.0502
    3869       1.0130
    3870       0.9280
    3871       0.9646
    3872       0.9223
    3873       0.9056
    3874       0.9634
    3875       0.9038
    3876       0.9088
    3877       1.0447
    3878       1.0317
    3879       1.0240
    3880       1.0259
    3881       1.1150
    3882       1.0574
    3883       1.0247
    3884       0.9119
    3885       0.9888
    3886       1.0317
    3887       1.0249
    3888       1.0569
    3889       0.9070
    3890       0.9802
    3891       1.0554
    3892       1.1281
    3893       1.1922
    3894       1.0440
    3895       1.1268
    3896       0.9565
    3897       0.9333
    3898       1.0083
    3899       0.9385
    3900       0.9011
    3901       1.0583
    3902       1.0490
    3903       0.9918
    3904       0.8797
    3905       0.9033
    3906       0.8779
    3907       1.1264
    3908       1.0150
    3909       0.9919
    3910       1.0263
    3911       1.0460
    3912       1.0843
    3913       0.9885
    3914       0.9136
    3915       0.9182
    3916       1.0542
    3917       1.1897
    3918       1.0226
    3919       1.0605
    3920       0.9677
    3921       0.9431
    3922       0.9755
    3923       1.0174
    3924       1.1302
    3925       0.9571
    3926       1.1615
    3927       0.9905
    3928       1.0233
    3929       1.0645
    3930       1.0516
    3931       0.9156
    3932       1.0738
    3933       0.9005
    3934       1.0177
    3935       0.9634
    3936       0.9851
    3937       0.9576
    3938       0.8683
    3939       0.8616
    3940       0.9835
    3941       0.9260
    3942       0.9263
    3943       0.9426
    3944       0.9529
    3945       0.9051
    3946       0.9007
    3947       0.9551
    3948       0.8369
    3949       0.9552
    3950       0.9327
    3951       0.9094
    3952       0.9996
    3953       0.8643
    3954       0.9020
    3955       0.9821
    3956       0.9651
    3957       1.0030
    3958       1.0857
    3959       0.8996
    3960       0.9448
    3961       0.9414
    3962       0.9422
    3963       0.8795
    3964       0.9418
    3965       0.8000
    3966       0.8364
    3967       0.8712
    3968       1.0257
    3969       1.0240
    3970       0.8831
    3971       0.8870
    3972       0.8959
    3973       0.9583
    3974       1.0337
    3975       0.9215
    3976       1.0313
    3977       1.1655
    3978       0.9873
    3979       0.8354
    3980       0.9962
    3981       0.9050
    3982       0.9265
    3983       0.9949
    3984       0.9086
    3985       1.0039
    3986       1.0245
    3987       0.9788
    3988       0.9423
    3989       0.9170
    3990       1.0582
    3991       0.9502
    3992       1.0417
    3993       0.9908
    3994       1.1033
    3995       0.8260
    3996       0.9217
    3997       0.9653
    3998       0.9311
    3999       0.8951
    4000       1.0064
    4001       0.9134
    4002       0.9652
    4003       0.9876
    4004       0.9559
    4005       0.9277
    4006       1.0072
    4007       0.9591
    4008       0.9172
    4009       0.8939
    4010       0.9438
    4011       0.9734
    4012       0.8762
    4013       1.1365
    4014       0.9192
    4015       0.8857
    4016       0.8172
    4017       1.0917
    4018       1.0595
    4019       0.9993
    4020       0.9417
    4021       1.0162
    4022       1.0396
    4023       1.1064
    4024       0.9466
    4025       0.9404
    4026       1.0778
    4027       1.0144
    4028       0.9512
    4029       0.9435
    4030       1.0180
    4031       0.8900
    4032       0.8534
    4033       1.0798
    4034       0.9452
    4035       0.9386
    4036       0.9373
    4037       0.9291
    4038       0.9378
    4039       0.9806
    4040       0.8996
    4041       1.0132
    4042       0.9241
    4043       0.9299
    4044       0.9833
    4045       0.8703
    4046       0.8434
    4047       0.8982
    4048       0.9789
    4049       0.9521
    4050       0.8457
    4051       0.8246
    4052       0.9128
    4053       0.8325
    4054       0.9298
    4055       0.9161
    4056       0.9099
    4057       0.9606
    4058       0.9149
    4059       1.1076
    4060       0.9111
    4061       0.9193
    4062       0.9791
    4063       1.0566
    4064       0.9945
    4065       0.9643
    4066       0.8736
    4067       0.8605
    4068       0.9798
    4069       1.1874
    4070       0.9899
    4071       0.9267
    4072       0.9465
    4073       1.0109
    4074       0.9271
    4075       1.0627
    4076       1.0680
    4077       0.9426
    4078       1.0074
    4079       0.9463
    4080       0.8805
    4081       0.9261
    4082       0.8628
    4083       0.8837
    4084       0.8040
    4085       0.9164
    4086       0.8489
    4087       0.8595
    4088       0.7757
    4089       0.7800
    4090       0.8858
    4091       0.8664
    4092       0.9234
    4093       0.9955
    4094       0.8523
    4095       0.9343
    4096       0.8369
    4097       0.8232
    4098       0.8735
    4099       0.8264
    4100       0.9208
    4101       0.8085
    4102       0.9195
    4103       0.8223
    4104       0.7902
    4105       0.9130
    4106       0.9610
    4107       0.8645
    4108       0.9073
    4109       0.8742
    4110       0.9135
    4111       0.8831
    4112       0.9016
    4113       0.9670
    4114       0.8665
    4115       0.9207
    4116       0.8572
    4117       0.9478
    4118       0.9373
    4119       0.9453
    4120       1.1296
    4121       1.0180
    4122       1.0033
    4123       0.9087
    4124       0.8450
    4125       0.9413
    4126       0.9061
    4127       1.0108
    4128       0.9351
    4129       1.0202
    4130       1.0115
    4131       0.9622
    4132       1.0062
    4133       1.0801
    4134       0.9532
    4135       0.8765
    4136       0.8901
    4137       0.9075
    4138       0.9029
    4139       0.8948
    4140       0.8798
    4141       0.9108
    4142       0.8864
    4143       0.9231
    4144       0.9180
    4145       0.9591
    4146       0.9289
    4147       1.0087
    4148       0.8386
    4149       0.9649
    4150       0.9309
    4151       0.8679
    4152       0.9629
    4153       0.8484
    4154       0.8736
    4155       1.0143
    4156       0.9956
    4157       0.8341
    4158       0.9175
    4159       0.9859
    4160       0.8398
    4161       0.8814
    4162       1.1074
    4163       1.0007
    4164       0.9460
    4165       0.9338
    4166       0.9270
    4167       0.8025
    4168       0.7977
    4169       0.9457
    4170       0.8643
    4171       0.9117
    4172       0.9596
    4173       1.0275
    4174       0.9883
    4175       0.9770
    4176       0.8606
    4177       0.8682
    4178       1.0270
    4179       0.8359
    4180       0.8997
    4181       0.8771
    4182       0.8498
    4183       0.9376
    4184       0.9991
    4185       0.8234
    4186       0.9790
    4187       1.0789
    4188       1.1170
    4189       0.9490
    4190       0.8352
    4191       0.9773
    4192       1.0162
    4193       1.1281
    4194       0.9711
    4195       0.9982
    4196       0.8739
    4197       0.8341
    4198       0.8066
    4199       0.9782
    4200       0.8911
    4201       0.9668
    4202       0.9209
    4203       1.0716
    4204       0.8924
    4205       1.0240
    4206       0.8720
    4207       0.8960
    4208       0.9692
    4209       0.9604
    4210       0.9262
    4211       0.8036
    4212       0.8504
    4213       1.0089
    4214       0.8924
    4215       0.8791
    4216       0.9086
    4217       0.8282
    4218       0.8915
    4219       0.8704
    4220       0.8896
    4221       1.0629
    4222       1.0180
    4223       1.0689
    4224       0.9779
    4225       0.7637
    4226       0.8628
    4227       0.8944
    4228       0.9752
    4229       0.8106
    4230       0.9890
    4231       0.9464
    4232       1.0154
    4233       0.8700
    4234       1.0577
    4235       0.9615
    4236       0.9718
    4237       0.9538
    4238       0.8672
    4239       1.0613
    4240       0.9760
    4241       0.8589
    4242       0.9125
    4243       0.9582
    4244       0.8529
    4245       0.9522
    4246       0.9683
    4247       0.9758
    4248       0.9130
    4249       0.8521
    4250       0.9195
    4251       0.8020
    4252       0.9341
    4253       0.9708
    4254       0.9338
    4255       1.0074
    4256       0.8116
    4257       0.8358
    4258       0.8354
    4259       0.7991
    4260       0.9033
    4261       0.9335
    4262       0.9956
    4263       0.8671
    4264       0.8459
    4265       1.0120
    4266       0.8605
    4267       0.9715
    4268       0.9476
    4269       0.8550
    4270       0.7868
    4271       0.8334
    4272       0.8849
    4273       0.8955
    4274       0.8846
    4275       1.0837
    4276       0.9631
    4277       0.9254
    4278       1.0317
    4279       0.9712
    4280       1.0161
    4281       0.9402
    4282       0.9566
    4283       0.8681
    4284       0.9743
    4285       0.9735
    4286       1.0474
    4287       0.8509
    4288       0.9664
    4289       0.9181
    4290       0.9082
    4291       0.8987
    4292       1.0770
    4293       0.9241
    4294       0.9315
    4295       0.9614
    4296       1.0066
    4297       1.0859
    4298       0.9327
    4299       0.8166
    4300       0.9283
    4301       0.9514
    4302       1.0219
    4303       0.9582
    4304       0.8992
    4305       0.9915
    4306       0.9163
    4307       0.9275
    4308       0.9211
    4309       0.8386
    4310       1.0243
    4311       0.9688
    4312       0.8921
    4313       0.9414
    4314       0.9833
    4315       0.9156
    4316       0.9146
    4317       0.9293
    4318       0.9266
    4319       0.8901
    4320       1.0323
    4321       1.0238
    4322       0.9285
    4323       1.1082
    4324       0.9951
    4325       0.8767
    4326       0.9651
    4327       0.9836
    4328       0.9533
    4329       0.9794
    4330       0.8753
    4331       1.0477
    4332       1.0618
    4333       0.9277
    4334       0.8837
    4335       0.9752
    4336       0.9378
    4337       1.0470
    4338       1.0600
    4339       1.0108
    4340       0.8452
    4341       0.9047
    4342       0.8869
    4343       1.0195
    4344       0.9467
    4345       1.0613
    4346       1.0024
    4347       0.9860
    4348       0.9460
    4349       0.8267
    4350       0.8126
    4351       0.9149
    4352       1.0367
    4353       0.8220
    4354       0.9140
    4355       0.8874
    4356       0.9053
    4357       0.9798
    4358       0.9430
    4359       0.9343
    4360       1.0785
    4361       0.8867
    4362       0.9009
    4363       1.0485
    4364       1.0532
    4365       0.9706
    4366       0.8152
    4367       0.7528
    4368       1.0430
    4369       1.0219
    4370       0.9510
    4371       1.0383
    4372       1.1284
    4373       0.9038
    4374       0.9770
    4375       0.9321
    4376       0.9376
    4377       0.9700
    4378       1.1550
    4379       1.0314
    4380       0.9167
    4381       0.8870
    4382       0.9279
    4383       1.0155
    4384       0.9061
    4385       0.9113
    4386       0.8563
    4387       0.7892
    4388       0.8751
    4389       0.8718
    4390       0.9548
    4391       0.7630
    4392       0.9128
    4393       0.9394
    4394       0.8517
    4395       0.9122
    4396       1.0133
    4397       1.0013
    4398       0.9912
    4399       0.8625
    4400       1.0199
    4401       0.9020
    4402       0.8816
    4403       0.9529
    4404       1.1101
    4405       0.9961
    4406       0.9060
    4407       0.8225
    4408       0.9470
    4409       1.0388
    4410       0.9253
    4411       0.8654
    4412       0.8558
    4413       0.9463
    4414       0.8699
    4415       0.9101
    4416       0.9798
    4417       1.0063
    4418       0.9640
    4419       1.0638
    4420       1.0463
    4421       0.9963
    4422       0.9553
    4423       0.8842
    4424       0.8685
    4425       1.1353
    4426       1.0357
    4427       1.0254
    4428       0.9639
    4429       0.8415
    4430       0.9198
    4431       0.8753
    4432       0.9221
    4433       0.9773
    4434       1.0129
    4435       1.0228
    4436       0.8639
    4437       0.9887
    4438       0.8612
    4439       1.0266
    4440       0.9978
    4441       0.9926
    4442       0.9825
    4443       0.9982
    4444       0.9972
    4445       0.8818
    4446       0.7970
    4447       0.8349
    4448       0.8814
    4449       0.8715
    4450       0.9777
    4451       0.9341
    4452       0.8722
    4453       1.0013
    4454       0.8905
    4455       1.0102
    4456       0.8233
    4457       0.8719
    4458       0.8319
    4459       0.8536
    4460       0.8717
    4461       1.0235
    4462       0.9690
    4463       0.9698
    4464       0.9723
    4465       0.9433
    4466       0.8847
    4467       1.0310
    4468       0.8465
    4469       0.9982
    4470       0.9167
    4471       0.8907
    4472       0.9691
    4473       1.0108
    4474       0.8796
    4475       0.8829
    4476       0.9796
    4477       0.8325
    4478       0.8953
    4479       0.8100
    4480       0.7606
    4481       0.8990
    4482       0.9793
    4483       0.9681
    4484       1.0105
    4485       0.9213
    4486       0.8177
    4487       1.1734
    4488       0.9072
    4489       0.8946
    4490       0.8376
    4491       0.8900
    4492       0.9503
    4493       0.9544
    4494       0.9804
    4495       1.0380
    4496       1.0390
    4497       0.9375
    4498       0.8736
    4499       0.7591
    4500       0.9387
    4501       0.9041
    4502       0.8665
    4503       0.9021
    4504       0.9035
    4505       1.0419
    4506       0.9949
    4507       0.9602
    4508       1.0714
    4509       0.8587
    4510       0.9867
    4511       0.8742
    4512       0.9801
    4513       0.9502
    4514       0.9303
    4515       1.0089
    4516       0.9017
    4517       0.9759
    4518       0.9253
    4519       0.8979
    4520       0.9932
    4521       0.7958
    4522       0.8265
    4523       1.1486
    4524       0.9700
    4525       0.8839
    4526       0.9330
    4527       1.1098
    4528       1.1135
    4529       1.0110
    4530       0.9720
    4531       0.9062
    4532       0.8547
    4533       0.9077
    4534       0.8781
    4535       1.0703
    4536       0.8584
    4537       1.0073
    4538       0.9237
    4539       0.8899
    4540       1.0479
    4541       0.9421
    4542       0.8959
    4543       0.8207
    4544       0.9935
    4545       0.8549
    4546       0.9667
    4547       0.9131
    4548       0.9092
    4549       1.0267
    4550       0.9595
    4551       0.9486
    4552       0.9667
    4553       0.9262
    4554       0.9654
    4555       0.9038
    4556       0.8758
    4557       0.9830
    4558       0.9487
    4559       1.0204
    4560       1.0479
    4561       0.9466
    4562       1.0422
    4563       0.9497
    4564       0.9651
    4565       1.0434
    4566       1.0688
    4567       1.0594
    4568       0.9115
    4569       0.9115
    4570       1.0012
    4571       0.8913
    4572       0.9699
    4573       0.9759
    4574       0.9339
    4575       0.9459
    4576       1.0139
    4577       1.0407
    4578       0.8612
    4579       1.0269
    4580       0.7949
    4581       1.0231
    4582       1.0137
    4583       0.9007
    4584       0.9029
    4585       0.9116
    4586       0.9688
    4587       0.8684
    4588       0.9821
    4589       1.0282
    4590       0.9436
    4591       0.9396
    4592       1.0785
    4593       1.1722
    4594       1.1000
    4595       0.9926
    4596       0.9080
    4597       0.9651
    4598       1.0482
    4599       1.0640
    4600       1.1361
    4601       1.0596
    4602       1.0788
    4603       1.0431
    4604       1.0028
    4605       1.1045
    4606       0.9220
    4607       1.0161
    4608       1.1658
    4609       1.2394
    4610       1.0844
    4611       1.0980
    4612       1.0298
    4613       0.9942
    4614       1.0907
    4615       0.9725
    4616       0.9858
    4617       0.9493
    4618       0.9524
    4619       1.0924
    4620       1.0491
    4621       0.9551
    4622       0.9820
    4623       0.9668
    4624       0.9815
    4625       0.9376
    4626       1.2166
    4627       0.9734
    4628       1.0403
    4629       1.0657
    4630       1.0176
    4631       0.9482
    4632       0.9580
    4633       0.9660
    4634       0.9993
    4635       0.9216
    4636       0.9513
    4637       0.8548
    4638       0.8638
    4639       0.8854
    4640       0.8836
    4641       0.9186
    4642       1.0368
    4643       1.0512
    4644       0.9178
    4645       1.0967
    4646       0.9099
    4647       1.0155
    4648       1.1398
    4649       1.0169
    4650       0.9949
    4651       0.9696
    4652       1.2073
    4653       1.1901
    4654       0.8716
    4655       0.9415
    4656       0.8066
    4657       0.9129
    4658       0.9416
    4659       0.9862
    4660       1.0986
    4661       0.9516
    4662       0.9704
    4663       1.0170
    4664       0.9166
    4665       0.9707
    4666       1.0515
    4667       1.0101
    4668       0.9463
    4669       0.8825
    4670       1.0376
    4671       1.0288
    4672       0.9283
    4673       0.8017
    4674       0.8707
    4675       0.9874
    4676       0.9864
    4677       0.9517
    4678       1.0201
    4679       0.8636
    4680       0.9947
    4681       0.8335
    4682       0.8325
    4683       0.8289
    4684       0.9435
    4685       0.9058
    4686       0.8905
    4687       0.9579
    4688       0.8520
    4689       0.9817
    4690       0.9431
    4691       0.8442
    4692       0.8509
    4693       0.9111
    4694       0.8619
    4695       0.9562
    4696       1.0183
    4697       1.0862
    4698       0.9960
    4699       1.1756
    4700       1.0684
    4701       1.0347
    4702       1.0267
    4703       0.9967
    4704       0.9617
    4705       1.0194
    4706       1.0636
    4707       1.1341
    4708       0.9359
    4709       0.9808
    4710       0.9851
    4711       1.1874
    4712       0.9537
    4713       0.9750
    4714       1.0034
    4715       0.9785
    4716       1.0737
    4717       1.0763
    4718       1.2069
    4719       0.9301
    4720       1.1139
    4721       1.0502
    4722       1.0174
    4723       1.1247
    4724       1.0201
    4725       1.0297
    4726       1.2265
    4727       1.2685
    4728       1.2292
    4729       1.2428
    4730       1.0240
    4731       0.9950
    4732       1.0578
    4733       0.9760
    4734       1.0694
    4735       1.0035
    4736       1.0988
    4737       0.9867
    4738       1.0093
    4739       0.9856
    4740       0.9692
    4741       1.0721
    4742       1.0306
    4743       0.9720
    4744       1.0888
    4745       1.1775
    4746       0.9603
    4747       1.0847
    4748       0.9806
    4749       1.0009
    4750       1.0594
    4751       0.9720
    4752       1.0476
    4753       0.9785
    4754       0.9784
    4755       1.1288
    4756       0.9514
    4757       1.0066
    4758       0.9440
    4759       0.9676
    4760       1.0137
    4761       0.8617
    4762       0.9696
    4763       0.9416
    4764       0.9297
    4765       0.9810
    4766       1.0399
    4767       1.0303
    4768       0.9657
    4769       1.1425
    4770       1.0948
    4771       1.1035
    4772       1.1640
    4773       1.0261
    4774       1.1071
    4775       1.1634
    4776       1.0682
    4777       1.1929
    4778       1.0713
    4779       1.1907
    4780       1.1744
    4781       1.0535
    4782       1.1070
    4783       1.0652
    4784       1.0878
    4785       1.0032
    4786       1.0989
    4787       1.0223
    4788       0.9783
    4789       1.1465
    4790       1.0684
    4791       0.9902
    4792       0.9953
    4793       1.0201
    4794       0.9799
    4795       1.1234
    4796       1.0875
    4797       1.0549
    4798       1.1114
    4799       1.0778
    4800       1.1883
    4801       1.0527
    4802       1.1646
    4803       1.1065
    4804       1.0842
    4805       1.0521
    4806       1.0521
    4807       1.0510
    4808       1.0101
    4809       0.9899
    4810       1.0471
    4811       1.1016
    4812       1.1480
    4813       1.1214
    4814       1.0032
    4815       1.0609
    4816       1.0564
    4817       1.1314
    4818       1.0063
    4819       1.0045
    4820       1.1249
    4821       0.9921
    4822       1.0010
    4823       1.2250
    4824       1.1340
    4825       1.0996
    4826       1.0217
    4827       1.0498
    4828       1.0043
    4829       1.0992
    4830       0.8936
    4831       0.9458
    4832       1.0852
    4833       1.0802
    4834       1.0315
    4835       1.1547
    4836       1.0550
    4837       1.0229
    4838       0.8979
    4839       1.0931
    4840       0.9841
    4841       1.1276
    4842       1.1101
    4843       0.9990
    4844       1.0080
    4845       0.9658
    4846       0.9776
    4847       1.0561
    4848       1.0128
    4849       0.9358
    4850       1.0463
    4851       1.0247
    4852       1.0055
    4853       1.0559
    4854       0.9510
    4855       1.0675
    4856       0.9995
    4857       0.9749
    4858       0.9517
    4859       1.0239
    4860       0.9428
    4861       1.0108
    4862       1.0436
    4863       0.9511
    4864       0.9664
    4865       1.1904
    4866       1.0770
    4867       1.1484
    4868       0.9566
    4869       1.1008
    4870       1.0397
    4871       1.1242
    4872       1.1802
    4873       1.1604
    4874       1.1009
    4875       1.1312
    4876       1.1348
    4877       1.1267
    4878       1.1159
    4879       1.1614
    4880       1.1421
    4881       1.0420
    4882       1.0329
    4883       1.0629
    4884       0.9709
    4885       1.1173
    4886       1.1229
    4887       0.9688
    4888       1.0687
    4889       0.9727
    4890       1.0342
    4891       1.1009
    4892       1.2791
    4893       1.0598
    4894       1.1501
    4895       1.0972
    4896       1.1923
    4897       1.2596
    4898       1.0794
    4899       1.1471
    4900       1.1188
    4901       1.1696
    4902       1.1698
    4903       1.2161
    4904       1.2158
    4905       1.2438
    4906       1.2185
    4907       1.1406
    4908       1.1479
    4909       1.2182
    4910       1.0943
    4911       1.0429
    4912       1.0594
    4913       0.9628
    4914       1.0788
    4915       1.1099
    4916       1.0178
    4917       1.0416
    4918       1.0955
    4919       1.0849
    4920       0.9589
    4921       0.9458
    4922       0.9053
    4923       0.8464
    4924       0.9208
    4925       1.0868
    4926       0.8998
    4927       0.9587
    4928       1.0059
    4929       0.9383
    4930       0.8657
    4931       0.9847
    4932       0.8617
    4933       0.8867
    4934       0.9508
    4935       0.8807
    4936       0.9744
    4937       1.0800
    4938       1.0262
    4939       1.0432
    4940       0.9773
    4941       0.9769
    4942       1.0618
    4943       0.8667
    4944       0.9202
    4945       0.8990
    4946       1.1567
    4947       0.9313
    4948       1.0202
    4949       1.0919
    4950       1.0147
    4951       1.1529
    4952       1.0274
    4953       0.9386
    4954       0.8834
    4955       0.9602
    4956       0.9227
    4957       0.8440
    4958       1.0086
    4959       0.9592
    4960       1.2411
    4961       0.9560
    4962       1.0344
    4963       0.8778
    4964       1.0116
    4965       0.9406
    4966       0.8774
    4967       1.0774
    4968       0.9507
    4969       0.9174
    4970       0.9628
    4971       1.0625
    4972       1.1950
    4973       1.2657
    4974       1.2337
    4975       1.0154
    4976       1.0080
    4977       1.0359
    4978       1.2658
    4979       0.9827
    4980       1.1231
    4981       1.0298
    4982       1.1354
    4983       1.0291
    4984       1.1069
    4985       0.9720
    4986       0.9088
    4987       1.0223
    4988       1.0001
    4989       1.0807
    4990       1.1498
    4991       1.0925
    4992       1.0377
    4993       0.9484
    4994       1.0114
    4995       1.0241
    4996       0.9280
    4997       1.0922
    4998       0.9923
    4999       1.0986
    5000       0.9313
    5001       0.9665
    5002       1.0057
    5003       0.8685
    5004       0.8412
    5005       0.9689
    5006       0.9598
    5007       0.9203
    5008       1.0031
    5009       1.0639
    5010       0.9555
    5011       0.9210
    5012       1.0965
    5013       0.9343
    5014       1.0037
    5015       0.9886
    5016       1.0507
    5017       0.9630
    5018       0.9700
    5019       0.8991
    5020       0.8540
    5021       0.9414
    5022       0.9610
    5023       0.9629
    5024       0.9120
    5025       0.8874
    5026       1.0534
    5027       1.0153
    5028       0.9235
    5029       1.0180
    5030       0.9084
    5031       0.9331
    5032       0.8096
    5033       0.9963
    5034       0.9735
    5035       0.9697
    5036       0.9526
    5037       0.8852
    5038       0.8858
    5039       0.9622
    5040       0.8688
    5041       0.9308
    5042       0.9327
    5043       0.9197
    5044       0.9546
    5045       1.0245
    5046       0.9548
    5047       0.9620
    5048       0.9820
    5049       0.8821
    5050       0.7961
    5051       0.9632
    5052       0.9233
    5053       0.9795
    5054       0.9036
    5055       0.9282
    5056       1.0186
    5057       1.0186
    5058       0.9968
    5059       0.9925
    5060       1.0750
    5061       1.0610
    5062       1.1177
    5063       0.9761
    5064       0.8414
    5065       0.9028
    5066       0.8746
    5067       0.9160
    5068       0.8862
    5069       0.9235
    5070       0.9946
    5071       0.8965
    5072       0.8491
    5073       0.8644
    5074       0.8840
    5075       0.7923
    5076       0.8675
    5077       1.0121
    5078       0.9490
    5079       0.7561
    5080       0.9565
    5081       0.9295
    5082       0.9791
    5083       1.0159
    5084       1.0191
    5085       1.0478
    5086       1.0161
    5087       1.0079
    5088       0.7710
    5089       1.1099
    5090       0.9797
    5091       1.0810
    5092       1.1971
    5093       1.0836
    5094       0.8968
    5095       0.9146
    5096       1.0290
    5097       1.0243
    5098       0.9659
    5099       1.0168
    5100       1.1402
    5101       0.9372
    5102       1.1457
    5103       1.1031
    5104       0.9289
    5105       0.9185
    5106       1.1371
    5107       0.9761
    5108       1.0327
    5109       0.9194
    5110       1.0269
    5111       0.9808
    5112       1.0098
    5113       0.8594
    5114       0.9346
    5115       0.9044
    5116       1.0031
    5117       1.0794
    5118       0.8910
    5119       1.0685
    5120       0.8878
    5121       0.8398
    5122       0.9807
    5123       1.0358
    5124       0.9362
    5125       1.0508
    5126       0.9902
    5127       0.9111
    5128       0.8950
    5129       0.8305
    5130       0.8952
    5131       0.9025
    5132       0.8124
    5133       0.8954
    5134       0.8063
    5135       0.8797
    5136       0.9067
    5137       0.9760
    5138       0.9995
    5139       0.9326
    5140       1.0204
    5141       0.9642
    5142       0.9713
    5143       0.9735
    5144       1.0593
    5145       1.0416
    5146       1.0099
    5147       0.9583
    5148       1.0845
    5149       1.0263
    5150       0.8406
    5151       0.9378
    5152       1.0845
    5153       0.9467
    5154       0.8389
    5155       0.9578
    5156       0.9075
    5157       1.0581
    5158       1.0045
    5159       0.9303
    5160       0.8834
    5161       0.9078
    5162       0.9378
    5163       0.8254
    5164       0.9510
    5165       0.9477
    5166       1.0623
    5167       0.9024
    5168       0.9969
    5169       0.8007
    5170       0.9398
    5171       0.9886
    5172       1.1399
    5173       0.9175
    5174       0.9528
    5175       0.9033
    5176       0.9446
    5177       0.9863
    5178       0.8869
    5179       0.9600
    5180       0.9659
    5181       0.9228
    5182       1.0718
    5183       1.0705
    5184       0.9406
    5185       0.9102
    5186       0.8264
    5187       1.0345
    5188       0.9642
    5189       0.8161
    5190       0.9338
    5191       1.0902
    5192       0.9153
    5193       0.9989
    5194       0.8585
    5195       0.8559
    5196       0.9161
    5197       0.9780
    5198       0.8951
    5199       1.0150
    5200       0.8621
    5201       0.9670
    5202       1.0010
    5203       1.0269
    5204       0.8793
    5205       0.8593
    5206       0.9058
    5207       0.8516
    5208       0.8201
    5209       0.9749
    5210       0.8634
    5211       1.0206
    5212       0.8852
    5213       0.8362
    5214       0.9086
    5215       0.9541
    5216       1.0938
    5217       1.0394
    5218       0.9320
    5219       0.9982
    5220       0.9437
    5221       0.9086
    5222       0.8804
    5223       0.9459
    5224       1.0594
    5225       1.1977
    5226       1.1285
    5227       1.0847
    5228       0.9915
    5229       0.9999
    5230       1.0026
    5231       1.0380
    5232       0.9874
    5233       1.0820
    5234       1.1191
    5235       1.0083
    5236       1.0962
    5237       0.9969
    5238       1.0289
    5239       1.0659
    5240       0.9459
    5241       1.0069
    5242       1.0504
    5243       1.0254
    5244       1.0535
    5245       0.9612
    5246       1.0648
    5247       1.0922
    5248       0.9914
    5249       1.0614
    5250       1.0453
    5251       0.9460
    5252       1.0788
    5253       0.9185
    5254       0.9380
    5255       1.0320
    5256       1.0994
    5257       0.9285
    5258       0.9578
    5259       0.9116
    5260       0.9368
    5261       0.9083
    5262       0.9822
    5263       0.9718
    5264       0.9383
    5265       1.1046
    5266       0.8998
    5267       0.9777
    5268       1.0416
    5269       1.0313
    5270       1.0288
    5271       1.0325
    5272       1.1757
    5273       0.9866
    5274       0.8742
    5275       0.9624
    5276       0.9869
    5277       1.1077
    5278       0.9286
    5279       0.9491
    5280       0.9526
    5281       0.9836
    5282       0.9310
    5283       0.9001
    5284       0.9494
    5285       0.9655
    5286       0.9880
    5287       0.8563
    5288       1.0055
    5289       0.9731
    5290       1.0416
    5291       0.8320
    5292       0.8953
    5293       0.9446
    5294       1.0067
    5295       0.8585
    5296       0.8898
    5297       0.8634
    5298       0.8355
    5299       0.8562
    5300       1.0217
    5301       0.9771
    5302       0.8104
    5303       0.9790
    5304       1.0073
    5305       0.9269
    5306       1.0005
    5307       0.9502
    5308       0.9547
    5309       0.9970
    5310       0.9441
    5311       1.0717
    5312       0.9524
    5313       0.8865
    5314       1.0529
    5315       0.9244
    5316       0.9391
    5317       0.9615
    5318       0.9656
    5319       1.0276
    5320       0.9122
    5321       1.0136
    5322       0.9398
    5323       1.0225
    5324       0.8994
    5325       0.8607
    5326       0.9474
    5327       0.9503
    5328       1.0553
    5329       1.0393
    5330       0.9625
    5331       1.0714
    5332       1.0141
    5333       1.0300
    5334       1.1458
    5335       1.0816
    5336       0.9311
    5337       0.9501
    5338       1.0953
    5339       1.0514
    5340       1.0081
    5341       1.0098
    5342       0.9539
    5343       1.0151
    5344       0.9717
    5345       1.1056
    5346       1.2329
    5347       0.9654
    5348       0.9866
    5349       1.1126
    5350       1.0749
    5351       0.9429
    5352       1.1365
    5353       0.8875
    5354       0.9470
    5355       0.8997
    5356       0.9359
    5357       0.8241
    5358       0.8569
    5359       0.8249
    5360       0.8650
    5361       0.8935
    5362       0.8801
    5363       1.0226
    5364       0.9900
    5365       0.9598
    5366       0.9228
    5367       1.1268
    5368       0.9833
    5369       1.0664
    5370       0.9640
    5371       1.0040
    5372       0.8598
    5373       0.9939
    5374       1.0498
    5375       1.0678
    5376       0.9024
    5377       1.0488
    5378       0.9843
    5379       1.0446
    5380       0.9925
    5381       1.0864
    5382       0.9908
    5383       0.9241
    5384       1.0268
    5385       1.0078
    5386       0.9724
    5387       1.0395
    5388       1.1161
    5389       1.0235
    5390       1.0121
    5391       1.0799
    5392       1.1737
    5393       1.0446
    5394       1.1234
    5395       1.0975
    5396       1.1215
    5397       0.9403
    5398       1.0968
    5399       0.9683
    5400       0.9100
    5401       1.0549
    5402       1.1276
    5403       1.0842
    5404       0.9460
    5405       0.9533
    5406       0.9812
    5407       0.9004
    5408       0.9075
    5409       0.9389
    5410       0.9839
    5411       1.0002
    5412       0.9888
    5413       0.8644
    5414       0.8562
    5415       0.9726
    5416       0.9353
    5417       0.9749
    5418       1.1026
    5419       0.9013
    5420       1.0952
    5421       0.8539
    5422       0.8978
    5423       0.9393
    5424       0.9076
    5425       1.0280
    5426       0.9386
    5427       0.8403
    5428       0.8666
    5429       0.8172
    5430       0.8388
    5431       0.8521
    5432       0.9467
    5433       0.8790
    5434       0.9624
    5435       0.9955
    5436       0.8740
    5437       0.8241
    5438       0.8900
    5439       0.9546
    5440       0.8948
    5441       0.9366
    5442       1.0240
    5443       0.9669
    5444       1.0203
    5445       0.8569
    5446       0.9447
    5447       0.8088
    5448       0.7975
    5449       0.8693
    5450       0.9325
    5451       0.9141
    5452       0.8946
    5453       0.9412
    5454       0.7601
    5455       0.9589
    5456       0.8471
    5457       1.0085
    5458       0.8596
    5459       0.8065
    5460       0.8769
    5461       0.8451
    5462       0.8038
    5463       0.9391
    5464       0.8475
    5465       1.0220
    5466       0.8669
    5467       0.9408
    5468       0.8446
    5469       0.8634
    5470       0.7768
    5471       0.9541
    5472       0.9840
    5473       1.0314
    5474       0.8672
    5475       0.8791
    5476       0.8340
    5477       1.0053
    5478       0.9618
    5479       0.9531
    5480       0.9315
    5481       0.9815
    5482       0.8386
    5483       0.8671
    5484       0.9994
    5485       1.0566
    5486       0.9529
    5487       1.0138
    5488       0.9011
    5489       0.8929
    5490       0.8938
    5491       1.0267
    5492       1.2373
    5493       1.1506
    5494       1.1271
    5495       1.0367
    5496       0.9985
    5497       1.0426
    5498       1.1309
    5499       1.1772
    5500       1.0698
    5501       1.2630
    5502       1.0353
    5503       1.1358
    5504       0.9858
    5505       1.0031
    5506       0.9746
    5507       0.9179
    5508       0.8741
    5509       0.9749
    5510       0.9078
    5511       1.0755
    5512       1.1170
    5513       1.1220
    5514       0.9846
    5515       0.9911
    5516       1.0641
    5517       1.1129
    5518       1.1173
    5519       0.9999
    5520       1.1807
    5521       1.1776
    5522       1.1571
    5523       1.0187
    5524       0.9787
    5525       1.1406
    5526       1.0218
    5527       1.0107
    5528       1.1126
    5529       1.0534
    5530       0.9737
    5531       1.0923
    5532       1.1241
    5533       1.1608
    5534       1.1562
    5535       1.0279
    5536       0.9420
    5537       1.0992
    5538       0.8639
    5539       1.2682
    5540       1.2012
    5541       0.8691
    5542       1.0530
    5543       0.9758
    5544       0.9787
    5545       0.9291
    5546       0.9391
    5547       1.1062
    5548       1.1998
    5549       1.0054
    5550       1.0470
    5551       0.9718
    5552       0.9622
    5553       0.9168
    5554       1.0859
    5555       0.9226
    5556       1.0512
    5557       1.0528
    5558       1.0377
    5559       0.9132
    5560       1.0679
    5561       0.9502
    5562       0.9097
    5563       0.9931
    5564       1.0525
    5565       0.9148
    5566       1.1288
    5567       1.2007
    5568       1.1016
    5569       0.9508
    5570       1.0905
    5571       1.1486
    5572       1.0540
    5573       0.8315
    5574       0.9390
    5575       1.0214
    5576       0.9834
    5577       1.1126
    5578       1.0933
    5579       0.9049
    5580       1.0107
    5581       0.9422
    5582       0.9131
    5583       0.8039
    5584       1.0591
    5585       0.9768
    5586       0.9826
    5587       0.9091
    5588       1.1866
    5589       0.9304
    5590       1.0711
    5591       0.9965
    5592       0.9310
    5593       0.9965
    5594       1.0072
    5595       0.9812
    5596       0.9425
    5597       1.0190
    5598       0.9849
    5599       1.0126
    5600       1.0377
    5601       1.0327
    5602       1.0910
    5603       0.8402
    5604       0.9597
    5605       0.9548
    5606       0.9580
    5607       1.0437
    5608       0.8947
    5609       1.0238
    5610       0.8980
    5611       0.9602
    5612       1.0915
    5613       1.0609
    5614       0.9735
    5615       1.0445
    5616       0.9823
    5617       1.1297
    5618       1.1000
    5619       0.9314
    5620       1.2269
    5621       0.9971
    5622       1.0208
    5623       1.1232
    5624       1.0241
    5625       1.0636
    5626       1.1393
    5627       1.0234
    5628       1.0110
    5629       1.1051
    5630       0.9776
    5631       1.1904
    5632       1.0809
    5633       0.9367
    5634       0.9755
    5635       1.2191
    5636       1.0279
    5637       1.0569
    5638       0.9711
    5639       1.0832
    5640       1.1113
    5641       1.0892
    5642       0.9676
    5643       1.1827
    5644       1.0416
    5645       1.0265
    5646       1.1446
    5647       1.0743
    5648       1.1032
    5649       1.0001
    5650       0.9920
    5651       1.0648
    5652       1.1144
    5653       0.9817
    5654       0.9906
    5655       0.9884
    5656       1.0684
    5657       1.0289
    5658       0.8983
    5659       1.1300
    5660       1.0751
    5661       1.1255
    5662       0.9864
    5663       1.1099
    5664       1.0076
    5665       0.8428
    5666       0.9856
    5667       1.0187
    5668       0.9768
    5669       0.9718
    5670       1.1203
    5671       1.0289
    5672       0.9437
    5673       1.0555
    5674       0.8596
    5675       0.8640
    5676       1.0074
    5677       1.0192
    5678       1.0018
    5679       1.0030
    5680       1.0330
    5681       1.0434
    5682       0.9110
    5683       1.0343
    5684       0.8781
    5685       0.9558
    5686       0.9848
    5687       0.9168
    5688       0.9594
    5689       1.1315
    5690       1.0713
    5691       0.8758
    5692       0.9965
    5693       0.9776
    5694       1.0293
    5695       0.9384
    5696       1.0565
    5697       0.9888
    5698       1.0348
    5699       1.0702
    5700       0.9586
    5701       0.9797
    5702       1.0940
    5703       0.9090
    5704       0.9908
    5705       1.0982
    5706       0.9933
    5707       1.0008
    5708       0.9909
    5709       1.0863
    5710       1.0754
    5711       0.9944
    5712       1.0241
    5713       1.0428
    5714       1.0497
    5715       0.9762
    5716       0.9562
    5717       1.1164
    5718       1.1206
    5719       1.1872
    5720       1.1583
    5721       0.9119
    5722       0.9978
    5723       0.9472
    5724       1.0680
    5725       0.9648
    5726       1.0013
    5727       1.1926
    5728       1.0681
    5729       0.9722
    5730       1.1004
    5731       0.8766
    5732       0.9612
    5733       1.0057
    5734       0.9871
    5735       0.8719
    5736       0.9343
    5737       0.9277
    5738       1.0336
    5739       1.0063
    5740       1.0270
    5741       1.0005
    5742       1.1739
    5743       1.0069
    5744       1.0444
    5745       0.9885
    5746       1.0073
    5747       1.0991
    5748       1.0520
    5749       1.1503
    5750       0.9715
    5751       0.9859
    5752       1.0765
    5753       0.9284
    5754       0.9102
    5755       1.1039
    5756       1.0804
    5757       1.1754
    5758       1.0915
    5759       1.2409
    5760       1.1905
    5761       1.0667
    5762       1.0430
    5763       1.0110
    5764       1.0530
    5765       1.0145
    5766       1.1233
    5767       1.1198
    5768       1.1040
    5769       1.1113
    5770       1.0853
    5771       0.9790
    5772       1.0965
    5773       1.0254
    5774       1.0951
    5775       1.1100
    5776       1.1735
    5777       1.1079
    5778       0.8731
    5779       0.9898
    5780       1.0092
    5781       0.9794
    5782       1.0100
    5783       1.0224
    5784       1.0917
    5785       0.9991
    5786       1.1906
    5787       1.1496
    5788       1.0398
    5789       1.0969
    5790       0.9089
    5791       0.9921
    5792       1.1159
    5793       1.0628
    5794       0.9577
    5795       0.9955
    5796       0.9575
    5797       1.1596
    5798       0.9553
    5799       1.0471
    5800       0.9529
    5801       0.9938
    5802       1.0346
    5803       1.0870
    5804       1.0402
    5805       0.9852
    5806       1.0514
    5807       1.0366
    5808       1.2851
    5809       1.1163
    5810       0.9333
    5811       0.9682
    5812       1.2331
    5813       1.0552
    5814       1.0050
    5815       1.0939
    5816       1.0392
    5817       1.0042
    5818       1.0937
    5819       1.0362
    5820       1.0095
    5821       1.1290
    5822       0.9702
    5823       0.9762
    5824       1.0080
    5825       1.0851
    5826       1.1972
    5827       1.1803
    5828       0.9202
    5829       1.0587
    5830       1.0200
    5831       1.0348
    5832       0.9738
    5833       1.0671
    5834       1.1867
    5835       0.9917
    5836       1.1068
    5837       1.0910
    5838       0.9521
    5839       0.9842
    5840       1.0207
    5841       1.0348
    5842       1.0114
    5843       1.0920
    5844       1.0815
    5845       1.0174
    5846       1.0168
    5847       0.9499
    5848       1.2075
    5849       1.1284
    5850       1.0122
    5851       0.9836
    5852       1.1039
    5853       1.0764
    5854       0.9749
    5855       0.9532
    5856       1.1009
    5857       1.1650
    5858       1.2172
    5859       1.2737
    5860       1.0861
    5861       1.1339
    5862       1.0355
    5863       0.9579
    5864       0.9770
    5865       0.9968
    5866       0.9718
    5867       0.9307
    5868       1.0529
    5869       1.0491
    5870       1.1068
    5871       0.9611
    5872       1.0216
    5873       1.0730
    5874       1.0147
    5875       1.0697
    5876       1.1304
    5877       0.9702
    5878       1.1894
    5879       1.1050
    5880       1.0440
    5881       1.1485
    5882       1.0261
    5883       1.1724
    5884       0.9830
    5885       1.0659
    5886       1.0706
    5887       1.0414
    5888       1.0711
    5889       1.1404
    5890       1.1651
    5891       1.0634
    5892       1.1131
    5893       1.0358
    5894       1.1114
    5895       1.0137
    5896       0.9840
    5897       0.9214
    5898       0.9480
    5899       0.9771
    5900       1.0995
    5901       0.9801
    5902       0.9695
    5903       0.9290
    5904       1.0280
    5905       0.9276
    5906       0.9274
    5907       0.9030
    5908       1.1260
    5909       1.0690
    5910       1.0699
    5911       1.0408
    5912       0.8997
    5913       1.0631
    5914       1.0826
    5915       1.0365
    5916       0.9875
    5917       0.9941
    5918       1.0591
    5919       0.9571
    5920       1.0754
    5921       1.0153
    5922       1.0193
    5923       1.0697
    5924       1.0736
    5925       1.0342
    5926       0.9909
    5927       0.9206
    5928       0.9893
    5929       0.9078
    5930       0.9218
    5931       0.8804
    5932       0.7986
    5933       0.8628
    5934       0.8362
    5935       0.8404
    5936       0.7820
    5937       0.8562
    5938       0.9288
    5939       0.8437
    5940       0.8262
    5941       0.8868
    5942       0.9557
    5943       0.7840
    5944       0.9890
    5945       0.8651
    5946       0.8676
    5947       0.9184
    5948       0.8728
    5949       1.0155
    5950       0.9716
    5951       0.8399
    5952       0.9443
    5953       0.9012
    5954       0.8587
    5955       0.8748
    5956       0.9511
    5957       0.9264
    5958       0.9597
    5959       0.8218
    5960       0.8813
    5961       0.9123
    5962       0.9176
    5963       0.8623
    5964       0.8080
    5965       0.9223
    5966       0.9505
    5967       0.8948
    5968       0.9237
    5969       0.9367
    5970       0.9535
    5971       0.9411
    5972       0.8605
    5973       1.0945
    5974       1.1174
    5975       1.0545
    5976       1.1259
    5977       0.9936
    5978       0.8795
    5979       0.8514
    5980       1.0382
    5981       0.9273
    5982       1.0247
    5983       0.9473
    5984       0.8464
    5985       0.8969
    5986       0.8412
    5987       0.9821
    5988       1.0544
    5989       0.9932
    5990       1.0151
    5991       1.0359
    5992       0.9797
    5993       1.0185
    5994       1.1097
    5995       1.0578
    5996       0.9991
    5997       1.0055
    5998       0.9700
    5999       1.0848
    6000       0.9428
    6001       0.9835
    6002       0.9514
    6003       1.0499
    6004       1.0094
    6005       1.1378
    6006       1.0055
    6007       0.9926
    6008       0.9173
    6009       1.1266
    6010       1.0028
    6011       0.9618
    6012       1.0650
    6013       1.0052
    6014       0.9487
    6015       1.0078
    6016       0.8881
    6017       0.9082
    6018       0.9953
    6019       0.8142
    6020       0.9099
    6021       0.8111
    6022       0.8239
    6023       0.8568
    6024       0.8748
    6025       0.8587
    6026       0.8775
    6027       0.8948
    6028       0.9768
    6029       0.8062
    6030       0.9066
    6031       0.9066
    6032       0.8735
    6033       0.8241
    6034       0.8325
    6035       1.0987
    6036       0.9502
    6037       0.9081
    6038       0.9513
    6039       0.8747
    6040       0.8463
    6041       0.9035
    6042       0.8986
    6043       0.8897
    6044       0.9661
    6045       0.9381
    6046       0.8909
    6047       0.9674
    6048       0.8936
    6049       0.9183
    6050       0.8500
    6051       0.9053
    6052       0.8307
    6053       0.8486
    6054       0.9776
    6055       0.9347
    6056       0.8403
    6057       0.8968
    6058       0.8121
    6059       0.9371
    6060       0.9848
    6061       0.8320
    6062       0.9705
    6063       0.8398
    6064       0.9211
    6065       0.9358
    6066       0.8588
    6067       0.9579
    6068       0.8110
    6069       0.8948
    6070       0.8815
    6071       0.8534
    6072       0.8238
    6073       0.8105
    6074       0.9431
    6075       0.8704
    6076       0.8059
    6077       0.8359
    6078       0.7828
    6079       0.8609
    6080       0.9283
    6081       0.8370
    6082       0.8690
    6083       0.8222
    6084       0.8960
    6085       0.7697
    6086       0.7831
    6087       0.9702
    6088       0.9213
    6089       0.9421
    6090       0.8614
    6091       0.8146
    6092       0.9028
    6093       0.9187
    6094       0.9186
    6095       0.8687
    6096       0.9206
    6097       0.9723
    6098       0.8755
    6099       0.8127
    6100       0.8718
    6101       0.8288
    6102       0.8176
    6103       0.8856
    6104       0.9430
    6105       0.8320
    6106       0.8931
    6107       0.9699
    6108       1.1171
    6109       0.8577
    6110       0.9679
    6111       1.0611
    6112       1.0259
    6113       0.9635
    6114       1.0545
    6115       1.1440
    6116       0.9321
    6117       1.0229
    6118       1.0583
    6119       0.9248
    6120       0.9882
    6121       1.1503
    6122       1.0210
    6123       0.9424
    6124       0.9564
    6125       1.1936
    6126       0.9497
    6127       1.0475
    6128       0.9708
    6129       0.9456
    6130       1.0859
    6131       0.9442
    6132       0.9930
    6133       0.9397
    6134       0.9544
    6135       0.8641
    6136       0.9868
    6137       0.9305
    6138       1.0195
    6139       1.0269
    6140       1.0029
    6141       1.0133
    6142       0.9691
    6143       0.9671
    6144       0.9604
    6145       0.9605
    6146       0.9411
    6147       0.8959
    6148       0.9141
    6149       1.0034
    6150       0.8991
    6151       0.9891
    6152       0.9364
    6153       1.0500
    6154       1.0469
    6155       0.9756
    6156       0.9036
    6157       0.8943
    6158       1.0487
    6159       0.8878
    6160       0.9288
    6161       1.0284
    6162       0.9281
    6163       1.0004
    6164       1.0068
    6165       1.0128
    6166       0.9108
    6167       0.9366
    6168       0.8262
    6169       0.7989
    6170       0.9418
    6171       0.8957
    6172       0.8617
    6173       0.9660
    6174       0.8361
    6175       1.1340
    6176       0.9815
    6177       0.9437
    6178       0.8159
    6179       0.8617
    6180       0.7932
    6181       0.8857
    6182       1.0184
    6183       1.0407
    6184       0.9404
    6185       0.8804
    6186       0.8992
    6187       0.8173
    6188       0.9365
    6189       0.8228
    6190       0.7641
    6191       1.0472
    6192       0.9746
    6193       0.9790
    6194       0.9090
    6195       0.8982
    6196       0.9964
    6197       0.9376
    6198       0.8674
    6199       1.0500
    6200       0.8208
    6201       0.8888
    6202       0.9375
    6203       0.9513
    6204       0.8532
    6205       0.9587
    6206       0.8867
    6207       1.0474
    6208       0.9025
    6209       0.9062
    6210       0.9607
    6211       1.0515
    6212       0.9491
    6213       0.9487
    6214       0.8375
    6215       0.9578
    6216       1.0542
    6217       0.9468
    6218       0.9722
    6219       1.0308
    6220       0.9404
    6221       1.0291
    6222       1.0098
    6223       0.8132
    6224       0.9212
    6225       0.7748
    6226       0.9906
    6227       0.8813
    6228       0.7768
    6229       0.8735
    6230       0.8246
    6231       0.8393
    6232       0.9903
    6233       0.8645
    6234       0.9101
    6235       0.9304
    6236       0.8595
    6237       0.9384
    6238       0.9434
    6239       0.9430
    6240       0.8386
    6241       0.8397
    6242       0.7654
    6243       0.9403
    6244       1.0643
    6245       0.9964
    6246       1.0939
    6247       1.2655
    6248       1.0610
    6249       0.9987
    6250       1.0551
    6251       0.9562
    6252       1.0325
    6253       1.1641
    6254       1.0838
    6255       1.1103
    6256       0.9550
    6257       1.0508
    6258       1.0849
    6259       1.1442
    6260       1.1392
    6261       1.0110
    6262       0.9108
    6263       1.1969
    6264       1.1980
    6265       1.1899
    6266       1.3590
    6267       1.0488
    6268       1.1832
    6269       1.0469
    6270       1.0966
    6271       1.0443
    6272       0.9713
    6273       0.9970
    6274       1.0940
    6275       0.9593
    6276       0.9740
    6277       1.1244
    6278       1.0791
    6279       0.9830
    6280       1.0090
    6281       0.9592
    6282       1.0862
    6283       0.9825
    6284       1.1003
    6285       0.9601
    6286       1.0360
    6287       1.1271
    6288       1.0565
    6289       1.1748
    6290       0.9936
    6291       1.1664
    6292       0.9845
    6293       0.9584
    6294       0.9293
    6295       1.0648
    6296       0.9813
    6297       0.9743
    6298       0.8537
    6299       0.9220
    6300       0.8961
    6301       0.9232
    6302       0.9344
    6303       0.9449
    6304       0.8279
    6305       0.8439
    6306       0.9779
    6307       0.9319
    6308       1.0470
    6309       0.9929
    6310       1.0755
    6311       0.9483
    6312       0.9343
    6313       1.0274
    6314       1.0311
    6315       0.9539
    6316       0.9436
    6317       1.0344
    6318       1.0071
    6319       1.0397
    6320       1.1471
    6321       0.8897
    6322       0.9463
    6323       0.9423
    6324       0.9439
    6325       0.9077
    6326       0.9544
    6327       0.9922
    6328       0.9143
    6329       0.9052
    6330       0.9192
    6331       1.0934
    6332       0.9848
    6333       1.0604
    6334       1.1008
    6335       1.1058
    6336       1.1975
    6337       0.9379
    6338       0.9299
    6339       1.0378
    6340       0.9766
    6341       1.0962
    6342       1.0498
    6343       0.9607
    6344       1.0528
    6345       0.9657
    6346       1.0594
    6347       0.9715
    6348       1.0815
    6349       1.0158
    6350       1.0062
    6351       1.0391
    6352       0.9109
    6353       0.9749
    6354       1.0753
    6355       1.0143
    6356       0.9302
    6357       1.0177
    6358       0.9867
    6359       1.0583
    6360       0.9545
    6361       1.1064
    6362       1.0880
    6363       0.9488
    6364       0.9649
    6365       1.0668
    6366       1.0136
    6367       0.9983
    6368       0.9032
    6369       0.8734
    6370       0.9488
    6371       0.9508
    6372       0.9821
    6373       1.0201
    6374       0.8473
    6375       0.9688
    6376       0.8720
    6377       0.9481
    6378       0.9026
    6379       0.9740
    6380       0.9002
    6381       0.9515
    6382       1.0010
    6383       1.0917
    6384       1.0538
    6385       1.0067
    6386       0.9882
    6387       1.0509
    6388       1.0168
    6389       1.0182
    6390       0.9643
    6391       1.0539
    6392       0.9295
    6393       0.9500
    6394       0.9311
    6395       0.9911
    6396       0.9426
    6397       0.9329
    6398       1.0620
    6399       1.1843
    6400       0.9636
    6401       1.0227
    6402       0.9191
    6403       0.8969
    6404       0.8161
    6405       0.9104
    6406       0.9627
    6407       0.9763
    6408       0.9720
    6409       1.0178
    6410       0.9539
    6411       0.9148
    6412       0.9355
    6413       1.0842
    6414       1.1230
    6415       1.1339
    6416       1.0023
    6417       1.0775
    6418       0.9297
    6419       1.0071
    6420       0.9841
    6421       0.9443
    6422       1.0251
    6423       0.9878
    6424       0.8717
    6425       1.0109
    6426       0.9803
    6427       0.9495
    6428       0.9436
    6429       1.1114
    6430       0.9797
    6431       1.0881
    6432       1.0799
    6433       1.0183
    6434       0.8847
    6435       1.0114
    6436       1.0181
    6437       1.0102
    6438       1.0005
    6439       1.1009
    6440       0.9866
    6441       1.0701
    6442       1.0765
    6443       0.9971
    6444       0.9529
    6445       1.0400
    6446       0.9547
    6447       0.9392
    6448       0.9806
    6449       1.0204
    6450       1.0555
    6451       1.1075
    6452       0.9953
    6453       1.0532
    6454       1.0000
    6455       0.8835
    6456       0.8969
    6457       1.0650
    6458       0.8987
    6459       1.0117
    6460       0.8384
    6461       0.9310
    6462       0.8183
    6463       0.8975
    6464       0.9272
    6465       1.0556
    6466       0.9597
    6467       1.0810
    6468       1.1056
    6469       1.2320
    6470       1.0419
    6471       1.0193
    6472       1.0234
    6473       0.9003
    6474       0.9903
    6475       1.0344
    6476       1.0715
    6477       1.1500
    6478       1.1166
    6479       0.9075
    6480       0.9967
    6481       0.9490
    6482       1.0394
    6483       0.9286
    6484       1.0146
    6485       0.8874
    6486       0.8733
    6487       0.9788
    6488       0.9951
    6489       0.9890
    6490       0.9221
    6491       0.9077
    6492       0.8489
    6493       1.0206
    6494       0.9645
    6495       0.9239
    6496       0.9484
    6497       0.9171
    6498       0.9269
    6499       0.9674
    6500       0.9257
    6501       1.1249
    6502       0.9578
    6503       0.8046
    6504       0.9734
    6505       0.8692
    6506       1.0653
    6507       0.9817
    6508       0.9427
    6509       0.9868
    6510       0.9612
    6511       0.9441
    6512       1.0643
    6513       0.9286
    6514       0.9261
    6515       0.9232
    6516       0.9066
    6517       0.9271
    6518       0.9646
    6519       1.0409
    6520       1.0179
    6521       0.9432
    6522       0.8588
    6523       0.8922
    6524       0.9931
    6525       0.9571
    6526       0.8517
    6527       0.9885
    6528       0.8484
    6529       0.9895
    6530       0.8362
    6531       1.0280
    6532       0.9613
    6533       0.8964
    6534       0.9936
    6535       1.0438
    6536       1.0505
    6537       1.0027
    6538       0.9182
    6539       0.8556
    6540       0.8049
    6541       0.7814
    6542       1.0071
    6543       0.8417
    6544       0.8984
    6545       1.0662
    6546       1.0858
    6547       0.9292
    6548       0.9289
    6549       1.0052
    6550       1.1356
    6551       1.0471
    6552       1.1115
    6553       0.9724
    6554       0.9874
    6555       1.1030
    6556       0.9331
    6557       1.0004
    6558       0.8295
    6559       0.8861
    6560       0.9458
    6561       0.9977
    6562       0.8640
    6563       0.9686
    6564       0.9557
    6565       1.0249
    6566       0.9100
    6567       0.9911
    6568       1.0078
    6569       1.0800
    6570       0.9816
    6571       0.9360
    6572       0.8836
    6573       1.0079
    6574       0.8994
    6575       0.9160
    6576       0.8745
    6577       0.9720
    6578       0.9619
    6579       1.0768
    6580       1.1285
    6581       1.1045
    6582       1.1414
    6583       1.0575
    6584       1.1741
    6585       1.0046
    6586       1.0076
    6587       0.9470
    6588       0.9980
    6589       0.9322
    6590       1.2327
    6591       1.1147
    6592       1.1397
    6593       1.0849
    6594       1.1396
    6595       1.1595
    6596       1.1544
    6597       1.1599
    6598       1.0390
    6599       0.8492
    6600       1.0052
    6601       0.9712
    6602       0.9118
    6603       1.0841
    6604       0.9088
    6605       1.0655
    6606       0.9978
    6607       0.9457
    6608       0.9059
    6609       1.0558
    6610       0.9550
    6611       1.0252
    6612       0.9308
    6613       0.9993
    6614       0.9822
    6615       0.9676
    6616       1.0976
    6617       0.9115
    6618       0.9063
    6619       0.9921
    6620       0.9139
    6621       0.9894
    6622       0.9478
    6623       0.9221
    6624       0.9758
    6625       0.9618
    6626       0.8657
    6627       0.8865
    6628       1.0155
    6629       0.9799
    6630       1.0194
    6631       0.9447
    6632       1.0175
    6633       0.9133
    6634       0.9436
    6635       1.0131
    6636       1.0173
    6637       0.9652
    6638       1.0788
    6639       0.9830
    6640       1.1636
    6641       1.0169
    6642       0.9375
    6643       1.0541
    6644       1.0996
    6645       1.0933
    6646       0.9870
    6647       1.0505
    6648       1.1246
    6649       1.0628
    6650       1.0658
    6651       1.0987
    6652       0.9107
    6653       0.9977
    6654       1.1464
    6655       0.9209
    6656       0.9475
    6657       0.9460
    6658       1.0009
    6659       0.8765
    6660       1.0266
    6661       1.1362
    6662       1.0543
    6663       1.2613
    6664       1.0693
    6665       1.0639
    6666       1.0122
    6667       1.0930
    6668       1.0861
    6669       1.1565
    6670       1.1513
    6671       1.0319
    6672       1.4131
    6673       1.2118
    6674       1.1435
    6675       0.9577
    6676       1.2738
    6677       1.1864
    6678       1.2972
    6679       1.0125
    6680       1.1551
    6681       1.0494
    6682       1.1130
    6683       1.0754
    6684       1.2052
    6685       1.1338
    6686       1.0822
    6687       1.1950
    6688       1.0480
    6689       1.1193
    6690       1.0245
    6691       1.1114
    6692       1.1231
    6693       1.1010
    6694       0.9828
    6695       1.1359
    6696       1.1212
    6697       1.0114
    6698       1.0508
    6699       1.1035
    6700       1.2038
    6701       1.1363
    6702       1.0660
    6703       1.0007
    6704       0.9768
    6705       1.0654
    6706       1.0938
    6707       1.0468
    6708       1.1138
    6709       1.0644
    6710       1.1738
    6711       1.0212
    6712       1.2557
    6713       0.9762
    6714       1.1610
    6715       1.0006
    6716       0.9704
    6717       1.0161
    6718       1.0767
    6719       1.1152
    6720       0.9808
    6721       1.0960
    6722       1.2013
    6723       1.0643
    6724       1.0372
    6725       1.1090
    6726       1.0614
    6727       1.1411
    6728       1.1912
    6729       1.0111
    6730       0.9719
    6731       1.0860
    6732       1.1105
    6733       1.0963
    6734       1.0615
    6735       1.0530
    6736       1.1317
    6737       1.1708
    6738       1.0155
    6739       1.0037
    6740       0.9663
    6741       1.0033
    6742       0.9545
    6743       0.9227
    6744       1.0658
    6745       0.9436
    6746       0.9715
    6747       0.9146
    6748       0.9716
    6749       0.9712
    6750       0.9804
    6751       0.9895
    6752       0.9470
    6753       1.0081
    6754       0.9174
    6755       0.8993
    6756       0.9144
    6757       1.0349
    6758       0.9402
    6759       0.8646
    6760       0.8449
    6761       0.9148
    6762       1.0118
    6763       0.9817
    6764       0.9808
    6765       1.0298
    6766       0.9708
    6767       1.0207
    6768       1.0115
    6769       0.8692
    6770       0.8988
    6771       0.9594
    6772       0.9761
    6773       0.9033
    6774       1.0359
    6775       0.8842
    6776       0.8833
    6777       0.9356
    6778       0.8982
    6779       0.9768
    6780       0.9296
    6781       0.8437
    6782       0.9624
    6783       0.8529
    6784       0.9685
    6785       0.9156
    6786       0.9836
    6787       0.9468
    6788       1.1195
    6789       1.0088
    6790       1.0787
    6791       1.0595
    6792       1.1323
    6793       1.0795
    6794       0.9283
    6795       0.9919
    6796       0.9690
    6797       1.0596
    6798       1.0275
    6799       0.9286
    6800       0.8716
    6801       0.9631
    6802       0.8711
    6803       0.9364
    6804       0.8895
    6805       0.9454
    6806       0.9382
    6807       0.9026
    6808       0.8800
    6809       0.9753
    6810       0.9196
    6811       1.0032
    6812       0.9736
    6813       1.0149
    6814       0.9607
    6815       0.9815
    6816       1.0117
    6817       0.8798
    6818       0.9661
    6819       0.9473
    6820       0.8979
    6821       0.9636
    6822       0.9498
    6823       1.0272
    6824       1.0292
    6825       0.9031
    6826       0.9510
    6827       1.0293
    6828       1.0833
    6829       0.8595
    6830       0.8962
    6831       0.9630
    6832       0.8918
    6833       0.8797
    6834       0.9718
    6835       0.9684
    6836       1.0074
    6837       0.8680
    6838       0.8703
    6839       0.9045
    6840       0.9574
    6841       0.8791
    6842       0.9253
    6843       0.9091
    6844       1.0175
    6845       0.8696
    6846       0.9774
    6847       0.8787
    6848       1.0108
    6849       0.9771
    6850       0.9942
    6851       0.9065
    6852       0.9029
    6853       1.1162
    6854       1.0377
    6855       1.0824
    6856       0.9357
    6857       0.8651
    6858       0.8544
    6859       0.8386
    6860       0.9958
    6861       0.8616
    6862       0.8723
    6863       0.9029
    6864       0.7981
    6865       0.8518
    6866       0.9086
    6867       0.8566
    6868       0.9569
    6869       0.9590
    6870       0.9218
    6871       0.8695
    6872       0.9223
    6873       0.9117
    6874       0.9508
    6875       0.8540
    6876       1.0180
    6877       0.7085
    6878       0.9562
    6879       0.8639
    6880       0.9291
    6881       0.8548
    6882       0.8564
    6883       0.9139
    6884       0.8903
    6885       0.7956
    6886       0.8097
    6887       0.8639
    6888       0.9290
    6889       0.9067
    6890       0.8546
    6891       0.8085
    6892       0.8338
    6893       0.8516
    6894       0.8849
    6895       0.8241
    6896       0.9072
    6897       0.8958
    6898       0.8524
    6899       0.8679
    6900       0.8373
    6901       0.8446
    6902       0.9421
    6903       0.9964
    6904       0.8939
    6905       0.8726
    6906       0.9569
    6907       0.9260
    6908       0.9368
    6909       0.9794
    6910       0.9967
    6911       1.0167
    6912       1.0874
    6913       1.1260
    6914       0.8911
    6915       0.8940
    6916       0.9599
    6917       0.8663
    6918       0.9638
    6919       0.9190
    6920       0.8429
    6921       0.9372
    6922       0.8604
    6923       0.9220
    6924       1.0304
    6925       0.8848
    6926       1.0484
    6927       0.9857
    6928       0.9879
    6929       1.0008
    6930       0.9333
    6931       1.0303
    6932       0.9861
    6933       0.9274
    6934       1.0639
    6935       1.0099
    6936       1.1470
    6937       1.1144
    6938       0.9858
    6939       1.0293
    6940       0.9833
    6941       0.9609
    6942       1.0231
    6943       1.1049
    6944       1.0513
    6945       0.8984
    6946       0.9195
    6947       0.9285
    6948       0.8696
    6949       0.9608
    6950       0.9323
    6951       0.9692
    6952       0.9096
    6953       0.9633
    6954       0.8920
    6955       1.0267
    6956       0.9187
    6957       0.8317
    6958       1.0052
    6959       0.9979
    6960       0.8642
    6961       0.8161
    6962       0.9235
    6963       0.8705
    6964       1.0311
    6965       0.9051
    6966       0.9864
    6967       0.9153
    6968       0.9625
    6969       0.9517
    6970       0.9379
    6971       0.9490
    6972       0.9129
    6973       0.8142
    6974       0.9445
    6975       0.9659
    6976       0.9772
    6977       0.8953
    6978       1.0689
    6979       1.0241
    6980       1.0029
    6981       1.0305
    6982       0.9199
    6983       1.0164
    6984       0.8564
    6985       0.8914
    6986       0.8431
    6987       0.7689
    6988       0.9412
    6989       0.9193
    6990       0.8437
    6991       0.9080
    6992       0.8790
    6993       1.0229
    6994       0.8217
    6995       0.8174
    6996       0.7900
    6997       1.0047
    6998       0.8689
    6999       0.7886
    7000       0.7901
    7001       0.9245
    7002       0.8836
    7003       0.9132
    7004       0.7890
    7005       0.8115
    7006       0.7817
    7007       0.9269
    7008       0.8433
    7009       0.9246
    7010       0.9214
    7011       0.8280
    7012       0.8572
    7013       0.8660
    7014       0.8184
    7015       0.8225
    7016       0.8116
    7017       0.8567
    7018       0.7875
    7019       0.8178
    7020       0.8250
    7021       0.8193
    7022       0.7971
    7023       0.8329
    7024       0.7703
    7025       0.8681
    7026       0.7981
    7027       0.8476
    7028       0.8450
    7029       0.8342
    7030       0.8638
    7031       0.8247
    7032       0.8623
    7033       0.8523
    7034       0.9609
    7035       1.0067
    7036       0.8844
    7037       0.9023
    7038       0.8489
    7039       0.8837
    7040       0.8485
    7041       0.9815
    7042       1.0425
    7043       0.8307
    7044       0.9317
    7045       1.0382
    7046       1.2025
    7047       0.9180
    7048       0.9349
    7049       0.9233
    7050       0.8399
    7051       0.9704
    7052       0.9393
    7053       1.0451
    7054       1.0272
    7055       0.8578
    7056       0.9249
    7057       1.0026
    7058       0.9434
    7059       0.9027
    7060       0.9687
    7061       1.0835
    7062       0.9502
    7063       0.9385
    7064       1.0902
    7065       0.9451
    7066       1.0262
    7067       0.9720
    7068       0.8806
    7069       0.9165
    7070       0.9938
    7071       1.0258
    7072       1.0193
    7073       0.8836
    7074       0.9391
    7075       0.9990
    7076       0.9893
    7077       1.0687
    7078       1.0180
    7079       0.9960
    7080       1.0456
    7081       0.9352
    7082       1.0918
    7083       1.1718
    7084       1.2553
    7085       0.9854
    7086       1.1002
    7087       1.0432
    7088       1.1028
    7089       0.9669
    7090       0.9650
    7091       1.0033
    7092       0.9475
    7093       0.8848
    7094       0.9846
    7095       0.8801
    7096       0.8788
    7097       0.9084
    7098       1.0560
    7099       1.0416
    7100       0.9898
    7101       1.0387
    7102       1.1791
    7103       0.9584
    7104       1.0717
    7105       0.9650
    7106       0.8952
    7107       1.0851
    7108       0.9284
    7109       0.9470
    7110       0.8191
    7111       0.8806
    7112       0.8843
    7113       0.9034
    7114       0.9980
    7115       1.0662
    7116       0.8795
    7117       0.8951
    7118       0.9383
    7119       0.9351
    7120       1.0103
    7121       1.0969
    7122       0.9391
    7123       1.0169
    7124       0.9751
    7125       0.9477
    7126       0.9764
    7127       1.1212
    7128       0.8912
    7129       0.8978
    7130       1.0394
    7131       1.0609
    7132       0.8932
    7133       0.8269
    7134       0.8671
    7135       0.9031
    7136       1.1800
    7137       0.9119
    7138       0.9521
    7139       0.8153
    7140       1.0710
    7141       0.9716
    7142       0.9233
    7143       0.9739
    7144       0.9868
    7145       0.9999
    7146       0.9936
    7147       0.9161
    7148       0.8954
    7149       1.1568
    7150       1.1959
    7151       1.0132
    7152       0.9364
    7153       0.8902
    7154       0.9624
    7155       0.8623
    7156       0.8759
    7157       0.9436
    7158       0.9380
    7159       0.9732
    7160       1.0625
    7161       0.9009
    7162       0.9582
    7163       0.8409
    7164       1.0518
    7165       0.9055
    7166       0.9108
    7167       0.8429
    7168       1.0117
    7169       0.9882
    7170       0.9675
    7171       1.0969
    7172       0.9978
    7173       0.9409
    7174       0.9291
    7175       1.1299
    7176       1.1055
    7177       0.9697
    7178       0.8922
    7179       1.0258
    7180       1.1553
    7181       0.9231
    7182       1.1070
    7183       1.0206
    7184       0.9994
    7185       1.1714
    7186       0.9464
    7187       0.9633
    7188       0.9877
    7189       0.9837
    7190       0.9451
    7191       1.0760
    7192       1.0712
    7193       0.9981
    7194       1.0265
    7195       0.9964
    7196       1.0002
    7197       1.0689
    7198       0.9009
    7199       0.9606
    7200       0.8892
    7201       1.0191
    7202       1.0216
    7203       0.8633
    7204       0.9543
    7205       0.9467
    7206       1.2245
    7207       0.9901
    7208       1.0554
    7209       1.0266
    7210       1.0076
    7211       0.9492
    7212       0.8512
    7213       0.9085
    7214       1.0132
    7215       0.9733
    7216       0.8073
    7217       0.9663
    7218       0.9092
    7219       0.8479
    7220       0.9675
    7221       0.9430
    7222       0.8879
    7223       0.8943
    7224       0.9732
    7225       1.0527
    7226       1.0491
    7227       0.8983
    7228       0.9742
    7229       0.8414
    7230       0.8669
    7231       0.9128
    7232       0.9975
    7233       1.0323
    7234       0.9644
    7235       0.9354
    7236       0.9592
    7237       0.9312
    7238       1.0015
    7239       0.9446
    7240       1.0745
    7241       0.9591
    7242       0.8849
    7243       0.9236
    7244       0.8613
    7245       0.9114
    7246       1.0363
    7247       0.9423
    7248       0.8834
    7249       0.9492
    7250       0.9447
    7251       1.0009
    7252       1.0978
    7253       0.9846
    7254       0.8733
    7255       0.9764
    7256       1.0421
    7257       0.9830
    7258       0.9247
    7259       0.9458
    7260       0.9003
    7261       1.0365
    7262       0.9732
    7263       0.9793
    7264       0.9245
    7265       0.9291
    7266       0.9435
    7267       0.9895
    7268       0.9165
    7269       0.8952
    7270       0.9103
    7271       0.8458
    7272       0.9197
    7273       1.1509
    7274       0.8739
    7275       1.0414
    7276       0.8647
    7277       1.1392
    7278       0.8707
    7279       0.9885
    7280       1.0451
    7281       0.9990
    7282       0.9089
    7283       0.9510
    7284       0.9048
    7285       0.9945
    7286       0.9054
    7287       1.0063
    7288       1.0161
    7289       0.9851
    7290       1.0327
    7291       0.9350
    7292       0.9087
    7293       0.9004
    7294       0.9556
    7295       0.8428
    7296       0.9887
    7297       0.9124
    7298       0.8721
    7299       0.9890
    7300       0.8075
    7301       0.8833
    7302       0.8360
    7303       1.0078
    7304       0.9807
    7305       0.8835
    7306       0.9984
    7307       0.9890
    7308       0.8608
    7309       0.9984
    7310       1.1244
    7311       0.7930
    7312       0.9503
    7313       0.8027
    7314       0.9049
    7315       0.8707
    7316       0.9076
    7317       0.9498
    7318       1.0037
    7319       0.9956
    7320       1.0087
    7321       0.8221
    7322       0.7723
    7323       0.8911
    7324       0.9227
    7325       0.8941
    7326       0.9560
    7327       0.8872
    7328       0.8828
    7329       1.0449
    7330       0.9295
    7331       0.8140
    7332       0.9302
    7333       0.9494
    7334       0.9278
    7335       0.8714
    7336       0.9721
    7337       0.9402
    7338       0.9325
    7339       0.9175
    7340       0.8754
    7341       0.8802
    7342       0.8898
    7343       0.9621
    7344       0.9884
    7345       0.8509
    7346       0.8843
    7347       0.9612
    7348       0.8933
    7349       0.9314
    7350       0.8228
    7351       0.7545
    7352       0.8316
    7353       0.8922
    7354       0.9328
    7355       0.8141
    7356       0.9772
    7357       0.9538
    7358       0.9334
    7359       0.9717
    7360       0.9226
    7361       0.8526
    7362       0.8701
    7363       0.8639
    7364       0.8806
    7365       0.9723
    7366       0.8620
    7367       0.9526
    7368       0.9088
    7369       0.9663
    7370       1.0341
    7371       0.8415
    7372       0.9768
    7373       0.9386
    7374       0.9362
    7375       0.8667
    7376       1.0111
    7377       0.8767
    7378       0.8740
    7379       0.8625
    7380       0.9812
    7381       1.0066
    7382       1.0880
    7383       1.0977
    7384       0.9019
    7385       0.9546
    7386       0.9813
    7387       0.9114
    7388       0.9440
    7389       1.1312
    7390       0.8502
    7391       0.8449
    7392       0.9267
    7393       0.8743
    7394       1.0282
    7395       0.8827
    7396       0.9184
    7397       0.9418
    7398       1.1156
    7399       0.9335
    7400       0.9943
    7401       0.9785
    7402       0.9168
    7403       0.9601
    7404       0.9001
    7405       0.9031
    7406       0.8772
    7407       0.9437
    7408       0.8930
    7409       0.9731
    7410       1.0013
    7411       0.8401
    7412       0.9448
    7413       0.9463
    7414       1.0312
    7415       0.8460
    7416       0.8989
    7417       0.9922
    7418       0.9178
    7419       0.9042
    7420       0.8322
    7421       0.8622
    7422       0.9975
    7423       1.0000
    7424       0.9484
    7425       0.9903
    7426       0.9847
    7427       0.8591
    7428       0.8505
    7429       0.9245
    7430       0.9339
    7431       0.8242
    7432       0.8648
    7433       0.9239
    7434       0.9709
    7435       0.8128
    7436       0.7711
    7437       0.8786
    7438       1.0226
    7439       1.0021
    7440       0.8497
    7441       0.8978
    7442       1.1127
    7443       0.9359
    7444       0.9365
    7445       0.9123
    7446       0.9940
    7447       0.8903
    7448       0.9155
    7449       0.8945
    7450       0.9995
    7451       1.1674
    7452       0.9628
    7453       1.0859
    7454       1.0910
    7455       1.0808
    7456       0.9159
    7457       1.0056
    7458       0.9028
    7459       0.9641
    7460       1.0067
    7461       0.9018
    7462       0.8569
    7463       0.8807
    7464       0.9895
    7465       0.9463
    7466       1.1119
    7467       1.1128
    7468       1.0229
    7469       1.0175
    7470       0.9779
    7471       0.9520
    7472       0.8334
    7473       0.8623
    7474       0.8415
    7475       0.9301
    7476       0.8189
    7477       0.9421
    7478       0.9986
    7479       0.9462
    7480       0.8841
    7481       0.8772
    7482       0.9717
    7483       0.7897
    7484       0.8878
    7485       1.0393
    7486       1.0277
    7487       0.8789
    7488       0.8770
    7489       0.9685
    7490       1.0287
    7491       1.1102
    7492       1.0694
    7493       0.9730
    7494       0.9158
    7495       0.9601
    7496       1.0446
    7497       0.9182
    7498       0.9651
    7499       0.9459
    7500       0.8951
    7501       0.9774
    7502       1.0249
    7503       0.9237
    7504       1.0195
    7505       0.9908
    7506       0.9991
    7507       0.9924
    7508       0.9576
    7509       1.0575
    7510       0.9677
    7511       0.9431
    7512       1.0723
    7513       1.0689
    7514       0.9444
    7515       0.8857
    7516       1.0030
    7517       0.9195
    7518       0.9991
    7519       0.8360
    7520       0.8796
    7521       1.0283
    7522       0.9573
    7523       0.8981
    7524       1.0875
    7525       1.0805
    7526       0.8716
    7527       0.9560
    7528       0.9713
    7529       1.0039
    7530       0.9314
    7531       0.8687
    7532       0.8889
    7533       0.9172
    7534       0.9561
    7535       0.8907
    7536       0.9300
    7537       1.0173
    7538       0.9682
    7539       1.1397
    7540       0.9489
    7541       1.0339
    7542       1.0046
    7543       1.0505
    7544       0.9821
    7545       0.9707
    7546       0.9291
    7547       1.0180
    7548       0.9680
    7549       0.9479
    7550       0.8392
    7551       0.9894
    7552       1.0235
    7553       0.8857
    7554       0.8401
    7555       0.9228
    7556       0.9651
    7557       1.0541
    7558       1.1003
    7559       1.0563
    7560       0.8948
    7561       0.8858
    7562       1.0583
    7563       0.9519
    7564       0.7748
    7565       0.9404
    7566       0.8953
    7567       1.0108
    7568       0.9671
    7569       0.9349
    7570       0.8815
    7571       1.0458
    7572       0.9242
    7573       0.8160
    7574       0.9189
    7575       0.8327
    7576       0.9522
    7577       0.9085
    7578       0.8802
    7579       0.8851
    7580       1.0497
    7581       1.1543
    7582       0.9925
    7583       1.0532
    7584       0.8774
    7585       1.0383
    7586       0.9118
    7587       1.1011
    7588       0.8997
    7589       0.9855
    7590       0.9465
    7591       0.9199
    7592       0.9612
    7593       0.8680
    7594       0.8953
    7595       0.9488
    7596       0.9958
    7597       1.0098
    7598       1.0472
    7599       1.1009
    7600       1.0568
    7601       0.9705
    7602       1.1879
    7603       0.9302
    7604       1.1407
    7605       1.0840
    7606       1.0145
    7607       0.9694
    7608       0.9846
    7609       1.0139
    7610       0.8958
    7611       0.8965
    7612       1.1262
    7613       1.0526
    7614       1.0499
    7615       1.0204
    7616       0.8916
    7617       0.9509
    7618       0.9563
    7619       1.0456
    7620       0.9874
    7621       1.0173
    7622       1.0215
    7623       1.0173
    7624       1.2331
    7625       1.1702
    7626       1.1480
    7627       1.1196
    7628       1.0758
    7629       0.9689
    7630       0.9295
    7631       1.0130
    7632       0.9379
    7633       1.0185
    7634       0.9385
    7635       1.1626
    7636       1.0793
    7637       1.1446
    7638       1.2375
    7639       1.1078
    7640       1.1212
    7641       1.0698
    7642       1.1274
    7643       1.0981
    7644       1.1033
    7645       1.0725
    7646       1.0915
    7647       0.9374
    7648       1.0355
    7649       0.9280
    7650       0.9652
    7651       0.9693
    7652       0.9745
    7653       0.9976
    7654       1.0461
    7655       0.9356
    7656       0.9020
    7657       0.9760
    7658       0.9161
    7659       0.9921
    7660       0.8716
    7661       0.9765
    7662       1.0856
    7663       0.9622
    7664       0.8837
    7665       0.9913
    7666       1.0092
    7667       0.9727
    7668       0.9831
    7669       0.9495
    7670       0.9179
    7671       0.9518
    7672       1.0146
    7673       0.9873
    7674       0.9224
    7675       1.1154
    7676       0.9843
    7677       0.9677
    7678       0.8288
    7679       1.0047
    7680       0.9580
    7681       0.9785
    7682       0.9372
    7683       0.9588
    7684       0.8876
    7685       0.8713
    7686       0.9103
    7687       0.9587
    7688       0.8800
    7689       0.9721
    7690       0.8519
    7691       0.9097
    7692       0.8665
    7693       0.8641
    7694       0.8259
    7695       0.9978
    7696       0.8568
    7697       1.1031
    7698       0.9655
    7699       0.9019
    7700       0.8778
    7701       0.9315
    7702       0.9465
    7703       0.8675
    7704       0.8371
    7705       1.0958
    7706       0.9050
    7707       0.9062
    7708       0.7933
    7709       0.9710
    7710       0.8184
    7711       0.8382
    7712       0.8077
    7713       0.8975
    7714       0.8198
    7715       0.9058
    7716       0.9225
    7717       0.9247
    7718       0.9566
    7719       0.8438
    7720       1.0136
    7721       0.9910
    7722       0.9975
    7723       0.8264
    7724       0.8367
    7725       0.9010
    7726       0.9052
    7727       0.9355
    7728       0.8664
    7729       0.7825
    7730       0.8454
    7731       0.8614
    7732       0.8299
    7733       0.7438
    7734       0.7969
    7735       0.8293
    7736       0.8889
    7737       0.8332
    7738       0.9083
    7739       0.9825
    7740       0.9672
    7741       0.9083
    7742       0.7886
    7743       0.7534
    7744       0.8601
    7745       0.8925
    7746       0.7729
    7747       0.9035
    7748       0.8183
    7749       0.8132
    7750       1.0069
    7751       0.9738
    7752       0.9020
    7753       0.9294
    7754       1.0110
    7755       0.8873
    7756       0.9256
    7757       1.0180
    7758       1.1391
    7759       0.8566
    7760       0.9646
    7761       0.8797
    7762       0.8659
    7763       0.8915
    7764       0.9175
    7765       0.8899
    7766       0.8348
    7767       0.8998
    7768       1.1075
    7769       0.8566
    7770       0.9419
    7771       0.8966
    7772       0.8171
    7773       0.8343
    7774       1.0070
    7775       0.9761
    7776       0.8596
    7777       0.8632
    7778       0.8393
    7779       0.8692
    7780       0.8729
    7781       1.1027
    7782       0.9368
    7783       0.9044
    7784       0.9184
    7785       1.0086
    7786       1.0190
    7787       0.9269
    7788       0.9203
    7789       0.8192
    7790       0.9119
    7791       0.8805
    7792       1.1101
    7793       0.9403
    7794       0.8744
    7795       0.8930
    7796       0.8264
    7797       0.8425
    7798       0.8590
    7799       0.9223
    7800       0.9108
    7801       0.9757
    7802       0.9088
    7803       0.8754
    7804       0.9764
    7805       0.9695
    7806       1.0069
    7807       0.8674
    7808       0.9094
    7809       0.9740
    7810       0.9326
    7811       0.9613
    7812       0.8203
    7813       0.8739
    7814       0.9553
    7815       0.9772
    7816       1.0103
    7817       1.0020
    7818       0.9702
    7819       0.8368
    7820       0.8694
    7821       1.0317
    7822       0.9757
    7823       0.9346
    7824       1.0386
    7825       0.9895
    7826       1.0564
    7827       0.9970
    7828       1.0474
    7829       1.0337
    7830       0.9481
    7831       1.1214
    7832       1.0296
    7833       0.8653
    7834       0.9412
    7835       0.8990
    7836       0.9274
    7837       0.9508
    7838       0.9220
    7839       1.0214
    7840       1.0225
    7841       0.9889
    7842       1.0301
    7843       0.9022
    7844       0.9487
    7845       0.9858
    7846       1.0131
    7847       0.9295
    7848       1.0231
    7849       0.9464
    7850       1.0266
    7851       0.9498
    7852       1.0307
    7853       0.9729
    7854       1.0580
    7855       0.9453
    7856       1.0580
    7857       0.8986
    7858       0.9628
    7859       0.8258
    7860       0.8871
    7861       1.0493
    7862       0.9519
    7863       0.8121
    7864       0.8294
    7865       0.9370
    7866       0.8623
    7867       0.9715
    7868       0.8545
    7869       0.9038
    7870       0.8911
    7871       1.0160
    7872       0.9462
    7873       1.0016
    7874       1.0587
    7875       0.9652
    7876       0.9257
    7877       0.7599
    7878       0.8691
    7879       0.8836
    7880       0.9198
    7881       0.9728
    7882       0.8940
    7883       0.9091
    7884       0.9040
    7885       0.8695
    7886       0.8824
    7887       0.9330
    7888       1.1821
    7889       0.9651
    7890       0.9115
    7891       0.8320
    7892       0.8235
    7893       0.8072
    7894       0.8720
    7895       0.9087
    7896       1.0045
    7897       1.1089
    7898       0.8489
    7899       0.9806
    7900       0.8463
    7901       0.8606
    7902       0.9798
    7903       1.0348
    7904       0.8305
    7905       0.9282
    7906       1.1257
    7907       0.9629
    7908       0.9224
    7909       0.8571
    7910       0.7862
    7911       0.9092
    7912       0.9310
    7913       0.8963
    7914       0.8966
    7915       0.8565
    7916       0.9084
    7917       0.9586
    7918       0.9815
    7919       0.8717
    7920       0.8933
    7921       0.7295
    7922       0.9916
    7923       0.8837
    7924       1.0553
    7925       1.0451
    7926       0.8941
    7927       0.9484
    7928       0.9510
    7929       0.9187
    7930       1.0355
    7931       0.8016
    7932       0.8856
    7933       0.8194
    7934       0.9743
    7935       0.9169
    7936       0.9862
    7937       0.9479
    7938       1.1306
    7939       1.0199
    7940       1.0865
    7941       0.9540
    7942       1.1203
    7943       1.0217
    7944       1.0539
    7945       1.0417
    7946       0.9016
    7947       1.0159
    7948       0.9197
    7949       1.0160
    7950       0.8305
    7951       0.9633
    7952       0.9582
    7953       0.9155
    7954       1.0310
    7955       0.9444
    7956       0.9643
    7957       1.0511
    7958       0.9329
    7959       0.8477
    7960       0.9648
    7961       0.7877
    7962       0.9386
    7963       0.9667
    7964       1.0882
    7965       0.9377
    7966       0.9204
    7967       0.8684
    7968       0.7712
    7969       0.8422
    7970       0.8780
    7971       0.8945
    7972       0.7976
    7973       0.8991
    7974       0.8986
    7975       0.9207
    7976       0.9607
    7977       0.8536
    7978       0.9652
    7979       0.9466
    7980       0.8744
    7981       0.9087
    7982       1.0630
    7983       0.8811
    7984       0.8963
    7985       0.8849
    7986       0.8067
    7987       0.8595
    7988       0.9577
    7989       0.9107
    7990       0.8219
    7991       0.9678
    7992       0.9178
    7993       0.8744
    7994       0.8733
    7995       0.9377
    7996       0.8939
    7997       0.8723
    7998       0.8109
    7999       0.9254
    8000       1.1040
    8001       0.9922
    8002       0.8271
    8003       1.0127
    8004       1.1444
    8005       0.9269
    8006       0.9865
    8007       0.8609
    8008       0.8552
    8009       0.9514
    8010       1.0256
    8011       0.9315
    8012       0.9961
    8013       0.9573
    8014       1.0778
    8015       1.2524
    8016       1.1049
    8017       1.1502
    8018       1.0116
    8019       1.0243
    8020       1.2909
    8021       1.2059
    8022       1.2046
    8023       0.9785
    8024       1.0337
    8025       0.9638
    8026       0.8924
    8027       1.1291
    8028       0.9863
    8029       0.8823
    8030       1.0895
    8031       0.9464
    8032       0.8721
    8033       0.8972
    8034       1.1825
    8035       0.9224
    8036       0.8432
    8037       0.9511
    8038       0.9059
    8039       1.0900
    8040       0.9455
    8041       0.8997
    8042       0.8964
    8043       1.0206
    8044       0.8940
    8045       0.9253
    8046       0.8949
    8047       1.1397
    8048       0.9358
    8049       1.0127
    8050       0.9460
    8051       1.0539
    8052       0.8466
    8053       0.9592
    8054       0.8445
    8055       1.0920
    8056       1.0698
    8057       1.0142
    8058       0.8953
    8059       1.0041
    8060       1.1292
    8061       1.0642
    8062       0.9297
    8063       0.9895
    8064       1.0471
    8065       0.9682
    8066       0.9489
    8067       0.8735
    8068       0.8808
    8069       0.9336
    8070       0.9688
    8071       1.0651
    8072       0.9954
    8073       0.8965
    8074       1.0052
    8075       0.9708
    8076       0.9455
    8077       1.0131
    8078       1.1206
    8079       1.1108
    8080       0.9863
    8081       0.9981
    8082       0.9442
    8083       0.9545
    8084       1.0528
    8085       0.9106
    8086       0.8490
    8087       0.9348
    8088       1.0543
    8089       0.9284
    8090       0.9306
    8091       0.9049
    8092       0.9469
    8093       0.7961
    8094       0.9711
    8095       0.8961
    8096       0.8990
    8097       0.8819
    8098       0.9207
    8099       1.0377
    8100       0.8327
    8101       1.0336
    8102       0.8732
    8103       0.8393
    8104       0.8372
    8105       0.7565
    8106       0.7756
    8107       0.8205
    8108       0.7729
    8109       0.8297
    8110       0.9059
    8111       0.8695
    8112       0.8971
    8113       0.9928
    8114       1.0488
    8115       0.8249
    8116       0.9845
    8117       0.9836
    8118       0.9172
    8119       0.9328
    8120       0.8983
    8121       1.1251
    8122       1.0090
    8123       1.0784
    8124       0.9454
    8125       0.9796
    8126       0.9003
    8127       0.8719
    8128       1.0801
    8129       1.0543
    8130       0.9331
    8131       1.0227
    8132       1.0208
    8133       0.9006
    8134       1.0075
    8135       0.9376
    8136       0.9416
    8137       0.9015
    8138       1.0899
    8139       1.1099
    8140       0.9622
    8141       1.0161
    8142       1.2054
    8143       0.9833
    8144       0.9395
    8145       0.9826
    8146       1.0185
    8147       1.0492
    8148       0.8706
    8149       0.8357
    8150       1.0740
    8151       1.0169
    8152       0.9455
    8153       1.0420
    8154       1.0446
    8155       1.0456
    8156       1.0806
    8157       1.0348
    8158       1.0764
    8159       1.1700
    8160       1.0766
    8161       1.0371
    8162       1.0799
    8163       0.9680
    8164       0.8513
    8165       0.9574
    8166       0.9391
    8167       0.9838
    8168       1.0096
    8169       1.0904
    8170       1.0281
    8171       1.1188
    8172       1.0062
    8173       0.9726
    8174       0.9369
    8175       1.0067
    8176       0.9272
    8177       0.9528
    8178       0.9008
    8179       1.0233
    8180       0.8965
    8181       1.0397
    8182       0.9506
    8183       0.8989
    8184       0.9457
    8185       0.9564
    8186       0.9539
    8187       0.9072
    8188       1.0092
    8189       0.9724
    8190       1.0303
    8191       0.9416
    8192       0.8988
    8193       0.9728
    8194       0.9766
    8195       0.9929
    8196       0.8469
    8197       0.8937
    8198       1.0305
    8199       1.0219
    8200       1.0604
    8201       0.9910
    8202       1.1269
    8203       0.9969
    8204       0.8939
    8205       1.0216
    8206       1.1567
    8207       1.0169
    8208       0.9960
    8209       1.0700
    8210       1.0108
    8211       0.9537
    8212       1.0649
    8213       1.0185
    8214       1.0110
    8215       1.1110
    8216       1.1935
    8217       1.0148
    8218       1.0586
    8219       1.0186
    8220       0.9314
    8221       1.0809
    8222       0.9718
    8223       0.9870
    8224       0.9494
    8225       1.0588
    8226       1.0005
    8227       1.0105
    8228       0.9449
    8229       0.8892
    8230       1.0154
    8231       0.8984
    8232       0.9272
    8233       0.9127
    8234       0.8791
    8235       1.0176
    8236       0.9981
    8237       0.9183
    8238       1.0803
    8239       1.1173
    8240       1.0339
    8241       1.1987
    8242       1.0561
    8243       1.0891
    8244       1.0758
    8245       0.9684
    8246       0.9533
    8247       1.0630
    8248       1.0682
    8249       1.1249
    8250       0.9446
    8251       0.9922
    8252       1.0175
    8253       1.0853
    8254       1.0299
    8255       1.0056
    8256       0.9587
    8257       0.9536
    8258       1.0430
    8259       1.0365
    8260       0.9652
    8261       0.9634
    8262       0.8823
    8263       0.9686
    8264       1.0805
    8265       1.1763
    8266       1.0545
    8267       1.0400
    8268       0.9545
    8269       1.0029
    8270       0.9064
    8271       1.1258
    8272       0.8917
    8273       0.9772
    8274       0.9618
    8275       0.9796
    8276       0.9247
    8277       0.9967
    8278       0.9164
    8279       0.9132
    8280       1.0092
    8281       0.9783
    8282       1.0515
    8283       0.9984
    8284       1.0603
    8285       0.9161
    8286       0.8771
    8287       1.0438
    8288       1.0896
    8289       0.9768
    8290       0.9986
    8291       1.0922
    8292       0.9807
    8293       1.1200
    8294       0.9617
    8295       0.8875
    8296       0.9497
    8297       0.9455
    8298       1.0254
    8299       0.8613
    8300       0.9912
    8301       0.9162
    8302       0.8919
    8303       0.9607
    8304       0.9659
    8305       0.9489
    8306       0.9354
    8307       0.9201
    8308       0.9811
    8309       0.9839
    8310       0.9418
    8311       1.0071
    8312       0.9474
    8313       0.9890
    8314       1.0905
    8315       0.8635
    8316       1.1089
    8317       1.0104
    8318       0.9628
    8319       0.8953
    8320       1.0141
    8321       1.0963
    8322       0.9827
    8323       1.1811
    8324       0.9502
    8325       0.8816
    8326       1.0130
    8327       0.8052
    8328       0.8991
    8329       1.1938
    8330       0.9656
    8331       1.0869
    8332       1.1429
    8333       1.1074
    8334       0.9366
    8335       1.0188
    8336       0.9990
    8337       0.9369
    8338       1.3354
    8339       1.2028
    8340       1.0278
    8341       1.3541
    8342       1.0534
    8343       1.0600
    8344       1.0266
    8345       1.0509
    8346       0.9630
    8347       0.9270
    8348       0.9038
    8349       0.9064
    8350       1.0158
    8351       0.9529
    8352       0.8638
    8353       0.9125
    8354       0.9160
    8355       0.8693
    8356       1.0270
    8357       1.0428
    8358       0.9552
    8359       1.0427
    8360       0.8593
    8361       0.9832
    8362       0.9133
    8363       0.9954
    8364       0.9153
    8365       0.9438
    8366       1.0707
    8367       0.9915
    8368       1.0507
    8369       0.9236
    8370       0.9559
    8371       0.9859
    8372       0.8803
    8373       0.8734
    8374       0.8899
    8375       0.9130
    8376       1.0694
    8377       1.0202
    8378       1.1615
    8379       0.9086
    8380       0.8803
    8381       0.9218
    8382       0.9677
    8383       0.9452
    8384       0.9829
    8385       0.8273
    8386       1.0027
    8387       1.1318
    8388       1.0102
    8389       0.9312
    8390       0.9834
    8391       0.9018
    8392       0.9251
    8393       1.0475
    8394       1.0218
    8395       0.9334
    8396       0.9684
    8397       0.9518
    8398       1.0542
    8399       0.9306
    8400       1.0445
    8401       0.9402
    8402       0.8476
    8403       0.8103
    8404       0.7336
    8405       0.8658
    8406       0.8669
    8407       0.9289
    8408       0.8526
    8409       1.1949
    8410       1.0502
    8411       0.9087
    8412       1.0505
    8413       1.0049
    8414       0.8271
    8415       0.9714
    8416       1.0544
    8417       1.1522
    8418       0.9213
    8419       0.8684
    8420       0.9270
    8421       1.0398
    8422       0.9163
    8423       1.0020
    8424       0.9067
    8425       0.8394
    8426       0.8795
    8427       0.9461
    8428       0.9056
    8429       1.1354
    8430       0.9551
    8431       0.8959
    8432       0.9386
    8433       1.0716
    8434       0.8884
    8435       0.9710
    8436       0.8846
    8437       0.8867
    8438       0.8918
    8439       0.8218
    8440       0.8431
    8441       1.0902
    8442       0.9487
    8443       0.9040
    8444       1.0139
    8445       0.9675
    8446       0.9089
    8447       0.9319
    8448       0.9828
    8449       0.9625
    8450       0.8964
    8451       0.9485
    8452       0.8788
    8453       0.8103
    8454       0.9353
    8455       0.8718
    8456       0.9597
    8457       0.9534
    8458       0.8083
    8459       0.9499
    8460       0.7719
    8461       1.0062
    8462       0.9307
    8463       0.9858
    8464       0.9081
    8465       1.0041
    8466       0.9185
    8467       0.9348
    8468       0.8069
    8469       0.8970
    8470       0.8008
    8471       0.9737
    8472       0.8534
    8473       0.7787
    8474       0.8242
    8475       0.8950
    8476       0.8031
    8477       0.8788
    8478       0.8480
    8479       0.9262
    8480       0.9376
    8481       0.8920
    8482       0.9797
    8483       0.8339
    8484       0.8330
    8485       0.8488
    8486       0.8467
    8487       0.8871
    8488       0.9109
    8489       1.0226
    8490       0.9431
    8491       0.9982
    8492       0.8287
    8493       0.8264
    8494       0.9041
    8495       0.7799
    8496       0.9714
    8497       0.9115
    8498       0.9208
    8499       1.0095
    8500       1.1416
    8501       0.9855
    8502       0.8606
    8503       0.9288
    8504       0.8802
    8505       0.9650
    8506       0.8885
    8507       0.8231
    8508       0.7871
    8509       0.8316
    8510       1.0317
    8511       1.0082
    8512       1.0557
    8513       0.8614
    8514       0.9444
    8515       0.8627
    8516       0.9315
    8517       1.0581
    8518       0.9405
    8519       1.0518
    8520       0.9762
    8521       1.0779
    8522       0.8248
    8523       0.9919
    8524       0.9966
    8525       0.9386
    8526       0.9413
    8527       0.9301
    8528       1.0102
    8529       0.9310
    8530       1.1100
    8531       1.0361
    8532       0.9487
    8533       0.9828
    8534       0.8613
    8535       0.9516
    8536       0.8650
    8537       0.8302
    8538       0.9895
    8539       1.0478
    8540       1.0757
    8541       1.0632
    8542       0.9042
    8543       0.9536
    8544       1.0554
    8545       0.9011
    8546       0.8957
    8547       0.8778
    8548       0.7740
    8549       0.7979
    8550       0.9870
    8551       0.9362
    8552       0.9734
    8553       0.8892
    8554       0.9686
    8555       0.9392
    8556       0.9039
    8557       0.8513
    8558       0.8644
    8559       0.9455
    8560       0.9450
    8561       0.8822
    8562       0.9062
    8563       1.0140
    8564       0.9529
    8565       0.9781
    8566       0.8842
    8567       0.8832
    8568       0.9533
    8569       0.9719
    8570       0.8938
    8571       0.8475
    8572       0.8531
    8573       0.9866
    8574       0.9128
    8575       0.9186
    8576       0.9400
    8577       0.9183
    8578       0.9818
    8579       0.9598
    8580       1.1620
    8581       1.1976
    8582       1.0488
    8583       1.1883
    8584       1.0805
    8585       0.9822
    8586       0.9451
    8587       1.0525
    8588       0.9969
    8589       1.0385
    8590       0.8859
    8591       0.8243
    8592       1.0703
    8593       0.9409
    8594       0.8225
    8595       0.8176
    8596       0.8964
    8597       0.8849
    8598       1.0403
    8599       0.9150
    8600       0.8907
    8601       0.8629
    8602       0.8412
    8603       0.9104
    8604       0.8879
    8605       1.0249
    8606       0.9256
    8607       1.0119
    8608       1.0878
    8609       0.8314
    8610       0.9282
    8611       1.2078
    8612       1.0181
    8613       1.0200
    8614       0.8893
    8615       0.8880
    8616       0.9264
    8617       0.8494
    8618       1.0201
    8619       1.0484
    8620       0.8037
    8621       0.8932
    8622       0.9078
    8623       1.0106
    8624       0.9995
    8625       0.8590
    8626       0.9850
    8627       1.0803
    8628       1.0819
    8629       0.9083
    8630       0.9752
    8631       1.0654
    8632       1.0951
    8633       0.9112
    8634       0.9304
    8635       0.8507
    8636       0.8777
    8637       0.9215
    8638       1.0543
    8639       0.9166
    8640       0.9712
    8641       1.0406
    8642       1.0142
    8643       1.0040
    8644       0.9127
    8645       0.9210
    8646       0.8244
    8647       0.9015
    8648       0.9562
    8649       0.9814
    8650       0.9197
    8651       1.0064
    8652       0.9393
    8653       0.9878
    8654       0.9126
    8655       1.0174
    8656       0.9144
    8657       0.9346
    8658       0.9301
    8659       0.9477
    8660       0.8860
    8661       0.8887
    8662       0.8710
    8663       0.9605
    8664       0.8530
    8665       0.9499
    8666       0.8917
    8667       0.9707
    8668       1.0322
    8669       0.9641
    8670       0.8917
    8671       0.8185
    8672       0.8530
    8673       1.0107
    8674       0.9668
    8675       0.9257
    8676       0.9445
    8677       0.8605
    8678       0.9211
    8679       0.9041
    8680       0.8926
    8681       0.8397
    8682       0.9669
    8683       0.9172
    8684       0.9342
    8685       0.9931
    8686       0.9729
    8687       0.9836
    8688       0.9795
    8689       1.0188
    8690       0.8731
    8691       0.8206
    8692       0.8534
    8693       1.0251
    8694       1.0290
    8695       0.9582
    8696       0.8880
    8697       0.8389
    8698       0.9633
    8699       0.8678
    8700       0.9006
    8701       0.9429
    8702       0.9510
    8703       1.0465
    8704       1.0103
    8705       1.0752
    8706       0.9797
    8707       0.9553
    8708       0.9420
    8709       0.9531
    8710       0.8564
    8711       0.9153
    8712       1.0245
    8713       1.0052
    8714       0.9475
    8715       0.9750
    8716       0.9054
    8717       1.0687
    8718       0.9816
    8719       0.9794
    8720       0.9873
    8721       1.0754
    8722       0.9144
    8723       0.8829
    8724       1.0529
    8725       0.9285
    8726       1.0339
    8727       1.0379
    8728       1.0388
    8729       0.9408
    8730       0.9388
    8731       0.9196
    8732       0.9349
    8733       0.8905
    8734       0.9705
    8735       1.0302
    8736       0.9852
    8737       0.9725
    8738       0.9076
    8739       0.9863
    8740       0.9836
    8741       1.0230
    8742       1.0313
    8743       0.8628
    8744       0.9929
    8745       1.1114
    8746       0.8856
    8747       1.0049
    8748       0.9480
    8749       0.8997
    8750       0.9462
    8751       0.9206
    8752       0.9175
    8753       0.9066
    8754       1.0767
    8755       0.9633
    8756       0.9061
    8757       0.8757
    8758       0.8196
    8759       0.8776
    8760       0.9017
    8761       1.0360
    8762       1.1054
    8763       0.9719
    8764       1.0144
    8765       1.0234
    8766       1.1989
    8767       0.9669
    8768       0.8323
    8769       0.9986
    8770       1.0332
    8771       1.0521
    8772       1.0910
    8773       0.9546
    8774       1.0130
    8775       1.0522
    8776       1.0096
    8777       0.9770
    8778       0.9820
    8779       1.0133
    8780       0.9689
    8781       0.9735
    8782       1.0347
    8783       0.8906
    8784       0.8803
    8785       0.9329
    8786       0.9231
    8787       0.8950
    8788       0.9844
    8789       0.9109
    8790       0.9885
    8791       1.0062
    8792       1.1695
    8793       1.0629
    8794       1.1038
    8795       1.1358
    8796       0.9988
    8797       1.0299
    8798       1.0473
    8799       0.9067
    8800       1.0337
    8801       1.0336
    8802       0.9866
    8803       0.8887
    8804       0.9795
    8805       0.9534
    8806       0.9340
    8807       0.9595
    8808       0.9036
    8809       0.8998
    8810       0.9367
    8811       1.1218
    8812       1.0054
    8813       0.9320
    8814       0.9223
    8815       0.9160
    8816       0.8278
    8817       0.8063
    8818       0.8859
    8819       0.9620
    8820       0.9315
    8821       1.0365
    8822       0.9754
    8823       0.8946
    8824       0.9653
    8825       0.9782
    8826       1.1062
    8827       0.9624
    8828       0.8474
    8829       1.0125
    8830       0.9340
    8831       0.9516
    8832       0.9115
    8833       0.9155
    8834       0.9231
    8835       0.8633
    8836       0.9093
    8837       0.8518
    8838       0.9000
    8839       1.0627
    8840       0.9777
    8841       0.9725
    8842       0.9719
    8843       1.0405
    8844       0.9063
    8845       1.0617
    8846       0.9355
    8847       0.9123
    8848       0.9559
    8849       0.9801
    8850       0.8645
    8851       0.9109
    8852       1.0440
    8853       1.0351
    8854       1.0880
    8855       1.0212
    8856       1.1063
    8857       1.0877
    8858       1.1378
    8859       1.2996
    8860       1.0493
    8861       1.0246
    8862       0.9398
    8863       0.9747
    8864       0.9532
    8865       0.9770
    8866       1.0174
    8867       0.9432
    8868       0.9582
    8869       0.9969
    8870       1.0241
    8871       1.0202
    8872       0.9048
    8873       0.9730
    8874       0.9606
    8875       0.9479
    8876       0.9919
    8877       1.0818
    8878       0.9840
    8879       0.9738
    8880       1.0642
    8881       0.9833
    8882       0.9691
    8883       0.8575
    8884       0.9254
    8885       1.0862
    8886       1.0231
    8887       0.9628
    8888       0.8726
    8889       0.8907
    8890       0.9608
    8891       0.9078
    8892       1.1329
    8893       0.9346
    8894       0.8071
    8895       0.9758
    8896       0.8546
    8897       0.9129
    8898       0.9217
    8899       0.9304
    8900       0.8861
    8901       1.0065
    8902       0.8631
    8903       0.8227
    8904       0.9516
    8905       0.9498
    8906       0.8814
    8907       0.9787
    8908       0.9024
    8909       0.8597
    8910       0.8686
    8911       0.8971
    8912       0.9714
    8913       0.9457
    8914       0.8845
    8915       0.9675
    8916       0.8666
    8917       0.9374
    8918       0.8813
    8919       1.0354
    8920       0.8633
    8921       0.8947
    8922       0.9817
    8923       0.9169
    8924       1.0319
    8925       0.9677
    8926       0.9218
    8927       0.8414
    8928       0.8961
    8929       1.0020
    8930       0.9020
    8931       0.8903
    8932       0.9689
    8933       0.9771
    8934       0.9696
    8935       0.9107
    8936       0.8376
    8937       0.9971
    8938       0.9970
    8939       0.9824
    8940       0.9226
    8941       0.9349
    8942       1.0542
    8943       1.0754
    8944       1.1117
    8945       0.9765
    8946       0.9548
    8947       0.9699
    8948       1.0629
    8949       1.0651
    8950       0.9306
    8951       0.8797
    8952       0.8941
    8953       0.9338
    8954       0.8322
    8955       1.0748
    8956       0.9766
    8957       0.8590
    8958       0.9589
    8959       0.8489
    8960       0.8500
    8961       0.8860
    8962       0.9450
    8963       0.9618
    8964       0.9683
    8965       0.9967
    8966       0.8811
    8967       0.9405
    8968       0.9218
    8969       0.9159
    8970       0.9606
    8971       0.8569
    8972       0.9992
    8973       1.0653
    8974       0.9537
    8975       0.8906
    8976       0.9553
    8977       0.9613
    8978       0.9102
    8979       0.8852
    8980       0.9645
    8981       0.9952
    8982       0.9161
    8983       0.9527
    8984       0.9838
    8985       0.8934
    8986       0.9833
    8987       0.8853
    8988       0.8406
    8989       0.8858
    8990       0.8123
    8991       0.8403
    8992       0.9525
    8993       0.8755
    8994       0.9717
    8995       0.9360
    8996       0.9372
    8997       0.9512
    8998       0.9791
    8999       0.9511
    9000       0.9526
    9001       0.9458
    9002       0.8604
    9003       1.0357
    9004       0.9293
    9005       0.8694
    9006       1.1389
    9007       1.0661
    9008       1.1300
    9009       0.9873
    9010       1.0664
    9011       1.0379
    9012       0.9974
    9013       1.0343
    9014       0.9001
    9015       0.9353
    9016       0.9205
    9017       0.9682
    9018       0.9070
    9019       0.9629
    9020       0.9205
    9021       1.0032
    9022       0.9231
    9023       0.9004
    9024       0.9276
    9025       0.9435
    9026       1.0962
    9027       0.9317
    9028       0.9910
    9029       0.9112
    9030       0.9290
    9031       0.9528
    9032       0.9217
    9033       0.9394
    9034       0.9183
    9035       0.9513
    9036       1.2279
    9037       1.1510
    9038       0.8744
    9039       0.9468
    9040       0.8898
    9041       0.9373
    9042       0.8693
    9043       0.8573
    9044       0.9103
    9045       0.9836
    9046       0.9415
    9047       0.9068
    9048       0.8433
    9049       0.9625
    9050       0.9181
    9051       0.8722
    9052       0.9151
    9053       0.9596
    9054       1.0404
    9055       1.0416
    9056       0.9257
    9057       0.9237
    9058       0.9824
    9059       0.9330
    9060       0.9572
    9061       0.9388
    9062       0.9732
    9063       0.9416
    9064       1.0067
    9065       0.9298
    9066       0.9419
    9067       1.0201
    9068       1.0104
    9069       0.8516
    9070       1.0033
    9071       0.8798
    9072       0.9402
    9073       0.9825
    9074       1.0173
    9075       0.9210
    9076       1.0157
    9077       0.9239
    9078       0.9398
    9079       0.9490
    9080       0.9872
    9081       0.8735
    9082       0.8852
    9083       0.9042
    9084       1.0815
    9085       0.9481
    9086       0.9428
    9087       0.9586
    9088       0.8620
    9089       0.8418
    9090       0.9158
    9091       0.8941
    9092       0.7874
    9093       1.0086
    9094       0.9977
    9095       1.0434
    9096       0.9181
    9097       0.9534
    9098       0.7862
    9099       0.9331
    9100       0.9260
    9101       0.9427
    9102       0.9669
    9103       1.0016
    9104       0.9424
    9105       0.8616
    9106       0.9511
    9107       0.9661
    9108       0.9128
    9109       0.9510
    9110       0.8469
    9111       0.8827
    9112       0.9501
    9113       0.9225
    9114       0.8969
    9115       0.9777
    9116       0.9732
    9117       1.0287
    9118       0.9643
    9119       0.8090
    9120       0.8970
    9121       0.9808
    9122       0.8653
    9123       0.9184
    9124       1.0105
    9125       1.1237
    9126       0.9201
    9127       0.9427
    9128       0.9575
    9129       0.9502
    9130       0.9128
    9131       1.0132
    9132       1.0178
    9133       0.9591
    9134       0.9810
    9135       1.0494
    9136       1.0247
    9137       1.0051
    9138       1.0292
    9139       0.9574
    9140       0.9604
    9141       1.0349
    9142       0.8548
    9143       0.9231
    9144       0.7756
    9145       0.8981
    9146       0.9610
    9147       1.1032
    9148       1.0453
    9149       0.8424
    9150       0.9484
    9151       0.9706
    9152       0.9005
    9153       0.9566
    9154       0.9542
    9155       0.9251
    9156       0.8599
    9157       0.9371
    9158       0.9814
    9159       1.0037
    9160       0.8672
    9161       0.9342
    9162       0.8560
    9163       1.0058
    9164       1.0283
    9165       0.9387
    9166       1.0845
    9167       0.9739
    9168       1.1771
    9169       1.1231
    9170       1.1966
    9171       0.9490
    9172       0.9368
    9173       1.0520
    9174       1.0524
    9175       0.9696
    9176       0.9718
    9177       1.0162
    9178       0.9104
    9179       0.8762
    9180       0.9133
    9181       0.8768
    9182       0.9733
    9183       1.0203
    9184       0.8900
    9185       0.9252
    9186       0.9537
    9187       0.9703
    9188       0.9769
    9189       1.0298
    9190       0.9956
    9191       1.0932
    9192       0.9552
    9193       1.0897
    9194       0.9532
    9195       0.9798
    9196       1.0195
    9197       1.1592
    9198       0.9163
    9199       0.9089
    9200       0.9452
    9201       0.8363
    9202       0.9090
    9203       0.9491
    9204       1.1279
    9205       1.0563
    9206       0.9201
    9207       0.8788
    9208       0.8814
    9209       0.8731
    9210       0.8662
    9211       0.9295
    9212       0.8406
    9213       0.9780
    9214       0.9667
    9215       0.8496
    9216       0.9905
    9217       0.8492
    9218       0.9522
    9219       0.9165
    9220       0.7731
    9221       0.8583
    9222       1.0420
    9223       0.9336
    9224       1.0134
    9225       1.1364
    9226       0.9394
    9227       1.0575
    9228       0.9601
    9229       0.9226
    9230       0.9822
    9231       0.9879
    9232       0.9721
    9233       0.8707
    9234       0.8779
    9235       1.2123
    9236       1.0700
    9237       0.9117
    9238       0.9516
    9239       0.9394
    9240       0.8569
    9241       0.9007
    9242       0.8181
    9243       0.9699
    9244       0.9431
    9245       0.8481
    9246       0.8208
    9247       0.9125
    9248       0.8915
    9249       0.8211
    9250       0.8395
    9251       0.8722
    9252       0.8375
    9253       0.8581
    9254       0.9454
    9255       0.8834
    9256       0.9228
    9257       0.8642
    9258       0.8997
    9259       0.9165
    9260       0.8609
    9261       0.8228
    9262       0.9687
    9263       0.9545
    9264       0.9870
    9265       0.9346
    9266       0.8992
    9267       0.8740
    9268       0.9418
    9269       0.9599
    9270       0.9408
    9271       1.0237
    9272       0.9917
    9273       1.0130
    9274       1.0027
    9275       0.8919
    9276       1.0049
    9277       0.9418
    9278       0.9293
    9279       0.9341
    9280       0.9359
    9281       0.8892
    9282       0.8341
    9283       0.8119
    9284       0.8526
    9285       0.8547
    9286       0.9346
    9287       0.9201
    9288       1.0552
    9289       0.9306
    9290       0.9013
    9291       0.9506
    9292       0.8473
    9293       0.8959
    9294       0.8623
    9295       0.9150
    9296       0.9778
    9297       0.8310
    9298       1.0585
    9299       0.8943
    9300       1.1052
    9301       1.0270
    9302       1.0430
    9303       0.9622
    9304       0.9691
    9305       0.9968
    9306       0.9447
    9307       0.8561
    9308       0.9405
    9309       0.9247
    9310       0.9260
    9311       0.9344
    9312       0.9727
    9313       0.9729
    9314       0.9492
    9315       0.9339
    9316       1.0077
    9317       0.9682
    9318       0.9236
    9319       0.9960
    9320       0.9536
    9321       1.0057
    9322       1.0410
    9323       0.9296
    9324       0.9674
    9325       1.0317
    9326       0.9010
    9327       0.9631
    9328       0.8834
    9329       0.8911
    9330       0.9189
    9331       0.9558
    9332       1.0551
    9333       1.0876
    9334       0.9872
    9335       0.9385
    9336       1.0467
    9337       0.9630
    9338       0.8856
    9339       1.0491
    9340       0.9628
    9341       0.8646
    9342       0.9453
    9343       0.9405
    9344       0.9578
    9345       0.8993
    9346       0.9683
    9347       0.8549
    9348       0.9108
    9349       0.9497
    9350       0.9039
    9351       0.9058
    9352       1.0446
    9353       0.8990
    9354       0.8722
    9355       0.9374
    9356       0.8941
    9357       0.9122
    9358       1.0092
    9359       1.0362
    9360       1.0356
    9361       1.0937
    9362       1.0234
    9363       1.0157
    9364       1.0903
    9365       1.0164
    9366       1.0172
    9367       1.0014
    9368       1.0559
    9369       1.0106
    9370       0.9299
    9371       1.0702
    9372       0.9835
    9373       0.9524
    9374       1.0043
    9375       0.9591
    9376       1.0318
    9377       0.9628
    9378       1.0267
    9379       1.0325
    9380       0.9957
    9381       0.9684
    9382       0.9291
    9383       0.9938
    9384       0.9819
    9385       1.0068
    9386       0.9307
    9387       0.9143
    9388       0.9043
    9389       0.9467
    9390       0.9484
    9391       0.9583
    9392       1.0026
    9393       1.0574
    9394       1.0100
    9395       0.9517
    9396       0.9711
    9397       0.8749
    9398       1.0858
    9399       0.9957
    9400       0.9228
    9401       0.8568
    9402       1.0017
    9403       1.0563
    9404       0.9920
    9405       1.0174
    9406       0.9601
    9407       0.9881
    9408       1.0703
    9409       0.9772
    9410       0.9726
    9411       1.0556
    9412       1.0783
    9413       0.9631
    9414       1.0677
    9415       0.9073
    9416       0.9842
    9417       0.8256
    9418       0.9770
    9419       0.9771
    9420       0.9213
    9421       0.8910
    9422       0.9177
    9423       1.0839
    9424       0.8671
    9425       0.9543
    9426       1.0351
    9427       1.0954
    9428       1.0393
    9429       0.9241
    9430       1.0123
    9431       0.9339
    9432       0.8919
    9433       0.8960
    9434       1.0192
    9435       0.9611
    9436       0.8870
    9437       0.9238
    9438       0.8619
    9439       0.9990
    9440       0.8793
    9441       0.8873
    9442       0.8771
    9443       0.8766
    9444       0.9383
    9445       0.8758
    9446       0.9837
    9447       0.8809
    9448       0.8832
    9449       1.0465
    9450       0.9436
    9451       1.0508
    9452       0.9832
    9453       1.0079
    9454       1.1329
    9455       0.9966
    9456       1.0033
    9457       0.9776
    9458       0.8992
    9459       0.8043
    9460       0.9991
    9461       0.9040
    9462       0.8491
    9463       0.8875
    9464       0.9482
    9465       0.9979
    9466       1.0397
    9467       1.0391
    9468       0.9923
    9469       0.8524
    9470       0.8623
    9471       0.9675
    9472       0.8389
    9473       0.8348
    9474       0.8537
    9475       1.0636
    9476       0.9481
    9477       0.9399
    9478       1.0334
    9479       1.1235
    9480       1.0785
    9481       0.8938
    9482       1.1252
    9483       0.9653
    9484       0.9594
    9485       0.9883
    9486       1.0106
    9487       0.9476
    9488       0.9326
    9489       0.8526
    9490       0.8968
    9491       0.9312
    9492       0.8830
    9493       0.9833
    9494       0.9091
    9495       0.9789
    9496       0.8650
    9497       0.9690
    9498       0.9412
    9499       0.9286
    9500       0.8991
    9501       1.0144
    9502       0.9261
    9503       0.9446
    9504       0.8996
    9505       0.9876
    9506       0.9400
    9507       0.8650
    9508       0.8229
    9509       0.9389
    9510       0.8794
    9511       0.9138
    9512       0.8150
    9513       0.9332
    9514       0.9461
    9515       0.8604
    9516       0.8689
    9517       0.7893
    9518       0.8383
    9519       1.0104
    9520       0.8867
    9521       0.8886
    9522       0.9284
    9523       0.9592
    9524       0.8598
    9525       0.8830
    9526       0.8999
    9527       0.8943
    9528       0.8332
    9529       0.9693
    9530       0.8182
    9531       0.8157
    9532       0.8450
    9533       0.8630
    9534       0.9162
    9535       1.0083
    9536       0.9351
    9537       0.9709
    9538       0.9386
    9539       0.9552
    9540       0.8464
    9541       0.8901
    9542       0.9614
    9543       0.8559
    9544       0.8967
    9545       1.0624
    9546       0.9191
    9547       0.9175
    9548       0.9432
    9549       0.9429
    9550       1.0017
    9551       0.9141
    9552       0.8474
    9553       0.9313
    9554       0.9080
    9555       0.9636
    9556       0.9754
    9557       1.1044
    9558       0.9933
    9559       0.9033
    9560       0.8723
    9561       0.8673
    9562       0.7752
    9563       0.9129
    9564       0.8432
    9565       0.8784
    9566       0.9925
    9567       0.9946
    9568       0.8791
    9569       0.8709
    9570       0.9487
    9571       0.8694
    9572       1.0141
    9573       0.9684
    9574       0.9536
    9575       0.9110
    9576       0.9895
    9577       1.0026
    9578       0.9473
    9579       0.9510
    9580       0.9251
    9581       0.9546
    9582       0.9873
    9583       1.0020
    9584       0.8723
    9585       0.9729
    9586       0.9534
    9587       0.9965
    9588       0.9912
    9589       1.0653
    9590       0.9705
    9591       0.8940
    9592       0.9372
    9593       1.0002
    9594       0.9768
    9595       0.9300
    9596       0.8938
    9597       0.9644
    9598       0.9083
    9599       0.9032
    9600       0.9309
    9601       0.9433
    9602       0.9861
    9603       0.9048
    9604       0.9432
    9605       0.9131
    9606       0.9460
    9607       0.9317
    9608       0.9815
    9609       0.9111
    9610       1.0002
    9611       0.9794
    9612       0.8434
    9613       0.9285
    9614       1.0604
    9615       1.0179
    9616       1.2013
    9617       0.9775
    9618       1.0638
    9619       1.0621
    9620       1.0715
    9621       1.1045
    9622       1.0950
    9623       1.0139
    9624       1.0421
    9625       1.0652
    9626       0.9170
    9627       0.9797
    9628       1.0978
    9629       1.2114
    9630       1.0571
    9631       0.9515
    9632       1.0400
    9633       0.9925
    9634       0.9658
    9635       1.0238
    9636       0.9720
    9637       0.9415
    9638       0.9896
    9639       0.9766
    9640       0.9987
    9641       0.9187
    9642       1.0808
    9643       1.0968
    9644       0.8779
    9645       0.9363
    9646       1.0663
    9647       1.0057
    9648       1.0660
    9649       1.0094
    9650       1.0037
    9651       1.0752
    9652       1.0370
    9653       0.9415
    9654       1.0119
    9655       0.9558
    9656       1.0422
    9657       1.0194
    9658       1.0603
    9659       0.9741
    9660       1.0249
    9661       0.9590
    9662       1.0289
    9663       1.0828
    9664       1.0922
    9665       1.0004
    9666       1.0775
    9667       1.0401
    9668       1.0699
    9669       1.0122
    9670       1.0061
    9671       1.0973
    9672       0.9839
    9673       1.1265
    9674       1.0963
    9675       1.0590
    9676       1.1567
    9677       0.9869
    9678       1.0610
    9679       1.1547
    9680       1.0617
    9681       1.0453
    9682       1.1477
    9683       0.9507
    9684       1.0259
    9685       0.9248
    9686       0.9969
    9687       1.0627
    9688       1.0327
    9689       1.0496
    9690       0.9937
    9691       1.0373
    9692       1.0801
    9693       1.0132
    9694       1.1083
    9695       1.0299
    9696       1.0232
    9697       0.9508
    9698       0.8920
    9699       0.9356
    9700       1.0277
    9701       1.0561
    9702       0.8217
    9703       0.8788
    9704       1.0160
    9705       0.9595
    9706       1.0078
    9707       1.0119
    9708       1.0714
    9709       1.0882
    9710       1.1236
    9711       1.0258
    9712       0.9601
    9713       1.0178
    9714       0.9701
    9715       1.0401
    9716       0.9407
    9717       0.9920
    9718       0.9557
    9719       1.0529
    9720       1.3211
    9721       1.1463
    9722       1.0763
    9723       1.2065
    9724       1.1317
    9725       1.1215
    9726       0.9823
    9727       1.0042
    9728       1.1188
    9729       0.9601
    9730       0.9345
    9731       0.9723
    9732       1.0409
    9733       1.0261
    9734       0.9847
    9735       1.0204
    9736       1.0664
    9737       0.9357
    9738       1.0831
    9739       0.9789
    9740       1.0636
    9741       1.0242
    9742       1.1301
    9743       0.9265
    9744       1.0151
    9745       1.1067
    9746       1.0923
    9747       0.9449
    9748       0.9724
    9749       1.0028
    9750       0.9143
    9751       1.0435
    9752       1.0300
    9753       1.1699
    9754       1.1283
    9755       1.1740
    9756       0.9867
    9757       0.9544
    9758       1.0145
    9759       1.0209
    9760       1.0276
    9761       0.9878
    9762       1.0721
    9763       1.1478
    9764       1.0723
    9765       0.9701
    9766       1.0098
    9767       0.9760
    9768       0.9495
    9769       1.0360
    9770       1.0607
    9771       0.9473
    9772       1.0370
    9773       0.9870
    9774       0.9908
    9775       1.0771
    9776       1.0251
    9777       1.0021
    9778       1.1430
    9779       1.1461
    9780       1.0207
    9781       1.0216
    9782       0.8636
    9783       1.0459
    9784       1.1131
    9785       1.1150
    9786       1.1126
    9787       1.0287
    9788       1.2204
    9789       1.1606
    9790       1.1068
    9791       1.1013
    9792       1.0494
    9793       1.0720
    9794       1.0712
    9795       1.0897
    9796       1.0573
    9797       1.0731
    9798       1.0762
    9799       1.1832
    9800       1.1203
    9801       1.1956
    9802       1.1629
    9803       0.9681
    9804       1.0921
    9805       1.0064
    9806       1.0997
    9807       0.9670
    9808       1.0184
    9809       1.0667
    9810       0.9563
    9811       1.0810
    9812       0.9977
    9813       0.9989
    9814       1.0319
    9815       1.0762
    9816       1.1310
    9817       1.0491
    9818       1.0048
    9819       1.0622
    9820       1.0198
    9821       1.0115
    9822       0.9944
    9823       0.9331
    9824       1.0358
    9825       1.1113
    9826       1.0489
    9827       1.0297
    9828       1.1128
    9829       1.0685
    9830       1.0287
    9831       1.0721
    9832       1.0111
    9833       1.0901
    9834       1.0551
    9835       1.0948
    9836       1.1629
    9837       1.1463
    9838       1.2492
    9839       1.1493
    9840       1.2044
    9841       1.0476
    9842       1.2076
    9843       1.2665
    9844       1.1837
    9845       1.1163
    9846       1.1527
    9847       1.1315
    9848       1.0056
    9849       1.0484
    9850       1.0262
    9851       1.0407
    9852       1.0452
    9853       1.0378
    9854       0.9028
    9855       1.1355
    9856       1.0546
    9857       1.0088
    9858       1.0953
    9859       1.0780
    9860       0.9522
    9861       1.0526
    9862       1.1277
    9863       0.9088
    9864       1.1080
    9865       1.0722
    9866       1.0589
    9867       0.9705
    9868       0.9929
    9869       1.0688
    9870       0.9147
    9871       1.0016
    9872       1.0290
    9873       1.0380
    9874       0.9804
    9875       0.9576
    9876       1.0331
    9877       1.2988
    9878       1.1214
    9879       1.0238
    9880       1.0526
    9881       1.1079
    9882       1.1025
    9883       0.9756
    9884       0.9916
    9885       1.1029
    9886       1.2377
    9887       1.0980
    9888       1.1291
    9889       1.1312
    9890       1.1523
    9891       1.0225
    9892       0.9766
    9893       1.0996
    9894       1.1449
    9895       1.1620
    9896       1.0737
    9897       1.2239
    9898       1.0737
    9899       1.0570
    9900       1.0364
    9901       0.9323
    9902       1.0378
    9903       1.0275
    9904       1.0156
    9905       0.9955
    9906       1.0781
    9907       1.1255
    9908       1.1806
    9909       0.9988
    9910       1.2573
    9911       1.0122
    9912       1.0175
    9913       1.0418
    9914       0.9618
    9915       1.1243
    9916       1.0340
    9917       1.1206
    9918       1.0580
    9919       1.1004
    9920       1.0386
    9921       1.0930
    9922       1.1668
    9923       1.1464
    9924       0.8754
    9925       0.9484
    9926       0.9839
    9927       0.9283
    9928       1.0863
    9929       1.0522
    9930       1.1262
    9931       1.0897
    9932       1.0852
    9933       0.9483
    9934       1.0303
    9935       1.0608
    9936       1.0733
    9937       0.9854
    9938       1.1216
    9939       1.0908
    9940       1.1269
    9941       1.1120
    9942       1.1408
    9943       1.0625
    9944       1.1543
    9945       1.1504
    9946       1.0922
    9947       1.0563
    9948       1.0509
    9949       1.1128
    9950       1.0255
    9951       1.1190
    9952       0.9921
    9953       1.1259
    9954       1.0894
    9955       1.1630
    9956       1.1089
    9957       1.0636
    9958       1.0954
    9959       1.1965
    9960       0.9511
    9961       1.0239
    9962       1.1426
    9963       1.1540
    9964       1.0367
    9965       1.1662
    9966       1.2127
    9967       1.2184
    9968       0.9708
    9969       1.0382
    9970       1.2800
    9971       1.0715
    9972       0.9812
    9973       1.0730
    9974       1.0571
    9975       1.0156
    9976       1.0946
    9977       1.1341
    9978       1.1372
    9979       1.3134
    9980       1.2121
    9981       1.3273
    9982       1.3897
    9983       1.2815
    9984       1.2696
    9985       1.2431
    9986       1.2348
    9987       1.2474
    9988       1.2461
    9989       1.2162
    9990       1.2571
    9991       1.2822
    9992       1.2021
    9993       1.4539
    9994       1.3500
    9995       1.3735
    9996       1.3455
    9997       1.2335
    9998       1.3280
    9999       1.2731
   10000       1.2906
```
