## Supplementary material for "Point mutations in the FimH lectin domain: predicted folding stability versus conformational dynamics for R60P, Q133K and Y137A": Metadata: Q133K_rep1_rmsf_ca.dat

```
#Res             RMSF
   1.000       0.5340
   2.000       0.5052
   3.000       0.4722
   4.000       0.5390
   5.000       0.6099
   6.000       0.7902
   7.000       1.2156
   8.000       1.1873
   9.000       1.0814
  10.000       1.0771
  11.000       0.8290
  12.000       1.2705
  13.000       1.3370
  14.000       1.2617
  15.000       1.1365
  16.000       0.8405
  17.000       0.5873
  18.000       0.5400
  19.000       0.5592
  20.000       0.5483
  21.000       0.5806
  22.000       0.6112
  23.000       0.6855
  24.000       0.6453
  25.000       0.7179
  26.000       0.7258
  27.000       0.7057
  28.000       0.7232
  29.000       1.5628
  30.000       1.9165
  31.000       1.5530
  32.000       0.9866
  33.000       0.8566
  34.000       0.7531
  35.000       0.6888
  36.000       0.7592
  37.000       0.6966
  38.000       0.6256
  39.000       0.6679
  40.000       0.7642
  41.000       0.6246
  42.000       0.4662
  43.000       0.4673
  44.000       0.4250
  45.000       0.4677
  46.000       0.5857
  47.000       0.8942
  48.000       0.9166
  49.000       0.8011
  50.000       0.9667
  51.000       1.0438
  52.000       0.9962
  53.000       0.7170
  54.000       0.5356
  55.000       0.4517
  56.000       0.3851
  57.000       0.4090
  58.000       0.4308
  59.000       0.4606
  60.000       0.5256
  61.000       0.6637
  62.000       0.6678
  63.000       0.6157
  64.000       0.5982
  65.000       1.5994
  66.000       1.2172
  67.000       0.6905
  68.000       0.8678
  69.000       0.9836
  70.000       0.6313
  71.000       0.4954
  72.000       0.5789
  73.000       0.7940
  74.000       0.5807
  75.000       0.5238
  76.000       0.5544
  77.000       0.5739
  78.000       0.8088
  79.000       1.4897
  80.000       0.9007
  81.000       0.7040
  82.000       0.6657
  83.000       0.8709
  84.000       0.6413
  85.000       0.6059
  86.000       0.6233
  87.000       1.5761
  88.000       0.7746
  89.000       0.5457
  90.000       0.5203
  91.000       0.5906
  92.000       0.5523
  93.000       0.5516
  94.000       0.5321
  95.000       0.4825
  96.000       0.6327
  97.000       0.6489
  98.000       0.6781
  99.000       0.7728
 100.000       0.6882
 101.000       0.5849
 102.000       0.5012
 103.000       0.4653
 104.000       0.5757
 105.000       0.5906
 106.000       0.5492
 107.000       0.5574
 108.000       0.5879
 109.000       0.5687
 110.000       0.6779
 111.000       0.5768
 112.000       0.7124
 113.000       0.9885
 114.000       1.0415
 115.000       0.8054
 116.000       0.8415
 117.000       0.8926
 118.000       0.7081
 119.000       0.6257
 120.000       0.5229
 121.000       0.6035
 122.000       0.6136
 123.000       0.6316
 124.000       0.5527
 125.000       0.5484
 126.000       0.5859
 127.000       0.4621
 128.000       0.4682
 129.000       0.4645
 130.000       0.4476
 131.000       0.4128
 132.000       0.4146
 133.000       0.4194
 134.000       0.4513
 135.000       0.7446
 136.000       1.2150
 137.000       1.5559
 138.000       1.2403
 139.000       1.1384
 140.000       0.9096
 141.000       0.6064
 142.000       0.5466
 143.000       0.5140
 144.000       0.4883
 145.000       0.4599
 146.000       0.4374
 147.000       0.4568
 148.000       0.4613
 149.000       0.4665
 150.000       0.5136
 151.000       0.6178
 152.000       0.5770
 153.000       0.5539
 154.000       0.5240
 155.000       0.6215
 156.000       0.6796
 157.000       1.1131
 158.000       1.7387
```
