## Supplementary material for "Point mutations in the FimH lectin domain: predicted folding stability versus conformational dynamics for R60P, Q133K and Y137A": Metadata: Q133K_rep1_sasa_total.dat

```
#Frame       SASA_tot
       1    7495.0652
       2    7449.7482
       3    7643.3687
       4    7330.6338
       5    7191.7747
       6    7371.8739
       7    7141.6491
       8    7452.3269
       9    7164.7308
      10    7288.9642
      11    7440.0963
      12    7209.9112
      13    7409.4742
      14    7306.4854
      15    7209.3781
      16    7258.0066
      17    7280.7073
      18    7347.5168
      19    7386.0671
      20    7567.4003
      21    7414.7003
      22    7487.1770
      23    7413.4935
      24    7510.8334
      25    7421.7444
      26    7526.7859
      27    7172.4724
      28    7547.2929
      29    7587.9542
      30    7559.4547
      31    7436.0527
      32    7647.7086
      33    7401.7248
      34    7388.1783
      35    7301.5876
      36    7501.4439
      37    7383.4606
      38    7416.0090
      39    7414.9522
      40    7536.4896
      41    7618.5707
      42    7970.0285
      43    7568.1606
      44    7785.9556
      45    7896.7650
      46    7805.4189
      47    7909.2606
      48    7863.4044
      49    7653.3350
      50    7727.4874
      51    7706.1906
      52    7827.6911
      53    7609.1510
      54    7688.2754
      55    7945.9349
      56    7710.5733
      57    7857.4416
      58    7712.9289
      59    7696.6200
      60    7612.8825
      61    7624.9095
      62    7945.7231
      63    7768.6998
      64    7804.2771
      65    7828.5485
      66    7696.2073
      67    7813.6577
      68    7772.6696
      69    7816.3120
      70    7842.0680
      71    7799.2641
      72    8069.9370
      73    8150.8773
      74    8099.3048
      75    7769.2251
      76    7747.1324
      77    7638.9771
      78    7674.9942
      79    7656.1845
      80    7620.3580
      81    7721.4424
      82    7795.3037
      83    7479.8334
      84    7657.0383
      85    7761.5846
      86    7791.5822
      87    7992.2292
      88    7722.1147
      89    7761.3530
      90    7843.9422
      91    7726.5817
      92    7381.8473
      93    7796.2574
      94    7830.1585
      95    8078.3817
      96    7656.2340
      97    7768.3697
      98    7630.6863
      99    7394.0178
     100    7497.1154
     101    7474.8028
     102    7600.0762
     103    7594.4422
     104    7791.4368
     105    7744.1320
     106    7941.0269
     107    7931.9253
     108    8120.7851
     109    8029.7723
     110    7759.8509
     111    7801.9100
     112    7852.8813
     113    7866.9075
     114    7732.3169
     115    7855.1986
     116    7748.5373
     117    7709.2552
     118    7653.3621
     119    7785.5091
     120    7763.6905
     121    7797.5477
     122    7935.6508
     123    7997.7785
     124    7691.8432
     125    7809.4281
     126    7695.3043
     127    7794.7334
     128    8050.2773
     129    7712.7922
     130    7926.0752
     131    7671.6871
     132    7779.2396
     133    7886.7802
     134    7872.0960
     135    7753.4082
     136    7731.9876
     137    7703.3578
     138    7723.0647
     139    7552.6067
     140    7801.5842
     141    8002.0353
     142    7905.8738
     143    7944.0039
     144    7798.4150
     145    7869.8438
     146    7751.9659
     147    7876.0169
     148    7793.4999
     149    7799.3160
     150    7697.1051
     151    7816.8980
     152    7644.9512
     153    7807.7246
     154    7810.3008
     155    7774.1618
     156    7743.2932
     157    7667.5692
     158    7850.9921
     159    7953.7486
     160    7819.5650
     161    7851.0965
     162    7880.8906
     163    7551.5179
     164    7987.1316
     165    8010.1812
     166    7737.5785
     167    7903.6045
     168    7702.3568
     169    7622.1152
     170    7840.6192
     171    8041.2027
     172    7896.7774
     173    7638.6042
     174    7816.9863
     175    8150.9313
     176    8093.7997
     177    7602.4785
     178    7760.5505
     179    7825.5204
     180    8051.6390
     181    7857.9707
     182    7815.8036
     183    8134.1526
     184    8179.2769
     185    8017.8464
     186    7848.4803
     187    8280.1464
     188    7899.8039
     189    8116.6734
     190    8048.3282
     191    8174.7190
     192    8068.4097
     193    7947.2191
     194    8006.8861
     195    7862.0555
     196    7811.4950
     197    7930.1030
     198    7957.5989
     199    8127.9964
     200    8057.8528
     201    7521.9839
     202    7986.9547
     203    7849.9375
     204    7779.8319
     205    7804.5336
     206    8121.3814
     207    8086.1202
     208    7954.9649
     209    7931.3427
     210    8038.2123
     211    8122.2771
     212    7797.7660
     213    8187.7291
     214    8105.7952
     215    8316.9345
     216    8041.0594
     217    7973.1005
     218    7890.5717
     219    7915.8796
     220    7853.8590
     221    8017.9270
     222    7981.4211
     223    8011.9145
     224    8152.5546
     225    8110.7487
     226    8010.5298
     227    8076.8812
     228    7887.0424
     229    7952.9259
     230    7721.4456
     231    7809.9593
     232    7952.3138
     233    7870.7209
     234    8073.3378
     235    7672.4920
     236    8126.8212
     237    7868.9124
     238    7974.8264
     239    8098.2101
     240    8018.9204
     241    7969.0655
     242    7847.4929
     243    7780.4529
     244    7917.8689
     245    8061.4833
     246    7896.1840
     247    7969.4113
     248    8266.6239
     249    8116.8356
     250    7963.8886
     251    8121.7617
     252    7731.8188
     253    7696.4976
     254    7917.1323
     255    7891.4797
     256    7840.7208
     257    7824.3785
     258    7939.2282
     259    7786.0341
     260    7968.6508
     261    7830.7608
     262    7747.1584
     263    7753.7015
     264    7655.4782
     265    7739.0873
     266    7964.4752
     267    7878.4592
     268    7735.7912
     269    7835.6534
     270    7766.0144
     271    7719.6124
     272    7640.2870
     273    7628.7607
     274    7646.2313
     275    7947.7296
     276    7911.5081
     277    7836.1341
     278    7736.1205
     279    7807.5589
     280    8033.8557
     281    7671.8128
     282    7802.4389
     283    7904.0594
     284    7717.8319
     285    7648.6172
     286    7571.8702
     287    7841.1134
     288    7811.9984
     289    7792.8899
     290    7922.7392
     291    7947.1740
     292    7918.0573
     293    7774.4910
     294    7675.5358
     295    7862.4070
     296    7821.7712
     297    7739.2103
     298    7645.8178
     299    7984.1393
     300    7804.9516
     301    7913.8100
     302    8112.8675
     303    8010.1846
     304    7825.2315
     305    7667.2580
     306    7859.4711
     307    7775.7760
     308    7914.4789
     309    7792.7598
     310    8091.1273
     311    7926.4019
     312    7738.1480
     313    7846.3186
     314    7794.3606
     315    7759.7661
     316    7710.8332
     317    7903.7158
     318    7844.8649
     319    7816.0097
     320    7774.7241
     321    7829.8465
     322    7772.6424
     323    7640.2045
     324    7722.2664
     325    7833.9724
     326    7795.1168
     327    7740.8597
     328    7785.6945
     329    7622.0209
     330    7829.8512
     331    7845.9213
     332    7704.7689
     333    7707.7717
     334    7784.9805
     335    7853.6497
     336    7478.2824
     337    7739.7298
     338    7710.7954
     339    7927.4429
     340    7806.4488
     341    7555.1201
     342    7884.2617
     343    7629.7147
     344    7582.4873
     345    7649.4561
     346    7718.8068
     347    7866.4664
     348    7946.6876
     349    7666.5098
     350    7527.5562
     351    7713.2327
     352    7792.3452
     353    7689.8386
     354    7648.2683
     355    7758.3837
     356    7996.1947
     357    7922.4429
     358    7662.9512
     359    7884.6467
     360    7864.9750
     361    7869.8701
     362    7978.5099
     363    7906.7462
     364    7778.8408
     365    7927.9641
     366    7991.7039
     367    7612.4186
     368    7701.4347
     369    7732.5626
     370    7930.6407
     371    7504.8611
     372    7594.4400
     373    7643.5820
     374    7660.9330
     375    7715.0470
     376    7586.2737
     377    7578.4978
     378    7485.2726
     379    7413.0244
     380    7637.6455
     381    7592.5978
     382    7515.0013
     383    7726.2522
     384    7610.7764
     385    7501.4235
     386    7634.3231
     387    7603.2965
     388    7436.7875
     389    7606.7660
     390    7634.7921
     391    7422.8543
     392    7556.4585
     393    7483.0064
     394    7604.4882
     395    7654.6449
     396    7704.2997
     397    7382.8998
     398    7667.0198
     399    7806.7250
     400    7714.6128
     401    7495.5034
     402    7576.0459
     403    7588.2551
     404    7737.7532
     405    7663.3254
     406    7582.8718
     407    7454.5062
     408    7676.7537
     409    7693.5895
     410    7742.3724
     411    7829.4938
     412    7773.4865
     413    7767.4859
     414    7736.2294
     415    7706.3078
     416    7688.8038
     417    7749.9621
     418    7496.4945
     419    7592.3267
     420    7649.4715
     421    7850.8287
     422    7825.0080
     423    7815.0603
     424    7698.7447
     425    7565.3115
     426    7848.1180
     427    7591.1930
     428    7662.3540
     429    7606.7757
     430    7549.3382
     431    7545.9866
     432    7793.6387
     433    7612.8440
     434    7647.8414
     435    7539.5704
     436    7438.7825
     437    7376.6216
     438    7508.5425
     439    7499.5198
     440    7388.1924
     441    7520.3815
     442    7667.8420
     443    7654.6176
     444    7371.0920
     445    7666.0139
     446    7351.5015
     447    7708.9614
     448    7482.6618
     449    7691.3317
     450    7606.9756
     451    7722.1513
     452    7735.8921
     453    7480.0033
     454    7429.9530
     455    7561.5356
     456    7366.9932
     457    7488.0521
     458    7712.1425
     459    7657.5066
     460    7538.0861
     461    7538.1697
     462    7641.7048
     463    7518.3196
     464    7499.8171
     465    7436.4936
     466    7630.0341
     467    7629.8887
     468    7589.1517
     469    7510.1180
     470    7647.8609
     471    7594.4480
     472    7647.8153
     473    7744.1414
     474    7528.9148
     475    7538.4772
     476    7608.8382
     477    7768.9822
     478    7865.6523
     479    7993.5890
     480    8039.1281
     481    8200.1493
     482    8069.0180
     483    7712.6710
     484    7549.9384
     485    7634.6553
     486    7795.7993
     487    8018.8032
     488    7778.3670
     489    7967.6538
     490    7981.3792
     491    8066.5224
     492    7938.9860
     493    7695.2341
     494    7999.4213
     495    7754.8273
     496    7798.4415
     497    7697.8954
     498    7776.6010
     499    7768.0762
     500    7813.8004
     501    7687.4868
     502    7766.3845
     503    7695.4734
     504    7639.0737
     505    7569.5700
     506    7533.9602
     507    7509.7564
     508    7699.5400
     509    7569.1077
     510    7646.4448
     511    7419.9404
     512    7627.4305
     513    7750.0253
     514    7839.4474
     515    7705.0885
     516    7668.5464
     517    7879.9118
     518    7558.8826
     519    7554.2218
     520    7460.2533
     521    7679.6649
     522    7677.5252
     523    7608.9760
     524    7657.5902
     525    7637.2857
     526    7774.6009
     527    7657.2445
     528    7676.1969
     529    7577.8344
     530    7774.5337
     531    7409.1007
     532    7664.4851
     533    7748.2001
     534    7584.0392
     535    7496.4446
     536    7498.4815
     537    7628.3129
     538    7533.4191
     539    7556.8459
     540    7452.6093
     541    7612.2115
     542    7462.5825
     543    7543.5796
     544    7469.3224
     545    7519.1693
     546    7641.4737
     547    7435.8121
     548    7389.7906
     549    7582.1778
     550    7318.6009
     551    7794.8588
     552    7553.0796
     553    7634.0942
     554    7695.7146
     555    7415.8516
     556    7660.3040
     557    7586.9383
     558    7516.8154
     559    7380.3923
     560    7676.1778
     561    7291.4959
     562    7448.3848
     563    7445.3359
     564    7669.7611
     565    7645.5117
     566    7548.0751
     567    7631.3160
     568    7609.1153
     569    7561.0667
     570    7779.2271
     571    7853.9779
     572    7477.7092
     573    7668.3012
     574    7758.7137
     575    7641.2340
     576    7629.7997
     577    7384.7133
     578    7370.7316
     579    7488.5200
     580    7679.6807
     581    7591.8268
     582    7433.3973
     583    7670.8007
     584    7288.5985
     585    7357.3315
     586    7615.3714
     587    7534.7556
     588    7586.4004
     589    7496.2900
     590    7482.8542
     591    7694.1699
     592    7358.9802
     593    7525.7037
     594    7550.3905
     595    7342.2608
     596    7575.3946
     597    7479.1736
     598    7674.8290
     599    7508.8327
     600    7770.1710
     601    7762.9438
     602    7614.3829
     603    7483.1789
     604    7395.5498
     605    7457.0678
     606    7627.7445
     607    7386.7756
     608    7502.1784
     609    7422.6120
     610    7595.7775
     611    7746.9113
     612    7682.5840
     613    7457.9294
     614    7580.0319
     615    7774.4060
     616    7591.7431
     617    7829.3859
     618    7675.0143
     619    7644.0261
     620    7757.4951
     621    7770.3925
     622    7701.4720
     623    7671.7146
     624    7496.7256
     625    7702.0595
     626    7817.5176
     627    7811.3793
     628    7787.7960
     629    7518.6633
     630    7506.1092
     631    7577.7704
     632    7505.1476
     633    7691.5378
     634    7693.7352
     635    7469.8074
     636    7301.0550
     637    7483.5267
     638    7380.8606
     639    7170.1284
     640    7159.0562
     641    7326.9757
     642    7210.0124
     643    7547.7361
     644    7561.8132
     645    7497.8318
     646    7513.9149
     647    7471.0737
     648    7730.7963
     649    7398.8051
     650    7417.0192
     651    7743.6192
     652    7616.1954
     653    7513.4641
     654    7533.5395
     655    7358.8073
     656    7532.5601
     657    7500.0507
     658    7506.2363
     659    7672.8326
     660    7931.0571
     661    7792.6018
     662    7512.2813
     663    7644.4750
     664    7731.8107
     665    7673.0765
     666    7826.9567
     667    8037.9625
     668    7916.1778
     669    8258.3272
     670    7998.6151
     671    7609.1138
     672    7776.8353
     673    7490.6679
     674    7670.6418
     675    7381.7609
     676    7445.3221
     677    7548.4294
     678    7417.4486
     679    7681.1461
     680    7621.9504
     681    7445.4300
     682    7593.0073
     683    7429.6494
     684    7563.9407
     685    7641.4164
     686    7667.5268
     687    7852.9819
     688    7568.4430
     689    7274.0822
     690    7226.7701
     691    7334.3190
     692    7284.8273
     693    7275.9434
     694    7368.2997
     695    7349.6425
     696    7342.7845
     697    7454.6397
     698    7427.7980
     699    7373.2562
     700    7549.5290
     701    7144.5321
     702    7326.6451
     703    7356.8895
     704    7666.4793
     705    7377.1348
     706    7265.3079
     707    7376.7372
     708    7262.1723
     709    7299.0178
     710    7311.0346
     711    7460.6449
     712    7574.5974
     713    7377.9512
     714    7427.1767
     715    7462.9916
     716    7345.8678
     717    7376.6074
     718    7413.5001
     719    7238.0705
     720    7317.6826
     721    7403.9670
     722    7456.8257
     723    7187.5330
     724    7351.1874
     725    7257.6981
     726    7106.3760
     727    7279.5617
     728    7333.6047
     729    7458.6397
     730    7402.5139
     731    7424.4122
     732    7418.8564
     733    7588.9042
     734    7488.7263
     735    7400.7313
     736    7474.2494
     737    7456.4349
     738    7421.9057
     739    7407.8099
     740    7349.5156
     741    7397.1546
     742    7442.1327
     743    7472.9628
     744    7415.2649
     745    7421.8899
     746    7387.1223
     747    7544.5592
     748    7501.0180
     749    7584.7914
     750    7317.3440
     751    7521.4647
     752    7415.2674
     753    7471.0989
     754    7271.2885
     755    7483.5277
     756    7368.4418
     757    7457.4864
     758    7531.6202
     759    7508.6218
     760    7627.4623
     761    7477.6192
     762    7430.5523
     763    7487.3986
     764    7435.2229
     765    7272.4352
     766    7407.1904
     767    7357.6874
     768    7336.0759
     769    7290.6847
     770    7313.6822
     771    7593.0487
     772    7423.7269
     773    7287.5587
     774    7463.5161
     775    7299.9532
     776    7429.0260
     777    7442.6463
     778    7338.0139
     779    7476.6473
     780    7445.5143
     781    7337.3053
     782    7543.7376
     783    7263.4799
     784    7219.2316
     785    7302.4417
     786    7199.5729
     787    7468.3331
     788    7386.5126
     789    7403.6898
     790    7550.9224
     791    7424.3616
     792    7524.3102
     793    7346.7165
     794    7261.8266
     795    7242.5318
     796    7465.0049
     797    7401.0971
     798    7277.3171
     799    7485.8014
     800    7143.1455
     801    7439.6968
     802    7225.7633
     803    7410.5397
     804    7298.3747
     805    7337.3539
     806    7458.5522
     807    7538.4655
     808    7460.0429
     809    7293.0435
     810    7372.2406
     811    7416.0496
     812    7443.5798
     813    7109.7268
     814    7348.4579
     815    7392.6529
     816    7403.5527
     817    7416.3243
     818    7519.0404
     819    7589.9681
     820    7298.3953
     821    7552.3815
     822    7536.7349
     823    7483.3337
     824    7348.5529
     825    7311.6882
     826    7418.1295
     827    7458.5001
     828    7429.0152
     829    7725.3249
     830    7500.9836
     831    7402.1808
     832    7335.6711
     833    7476.0285
     834    7531.9627
     835    7395.6702
     836    7398.7889
     837    7601.2117
     838    7645.4673
     839    7608.9058
     840    7543.9835
     841    7719.1234
     842    7532.9777
     843    7568.5699
     844    7488.5153
     845    7524.7325
     846    7651.2707
     847    7551.7324
     848    7346.1024
     849    7476.5499
     850    7580.7196
     851    7577.8754
     852    7590.5452
     853    7718.3642
     854    7204.0218
     855    7481.0345
     856    7516.9809
     857    7451.1486
     858    7357.2678
     859    7503.5102
     860    7505.4584
     861    7498.9906
     862    7551.8898
     863    7478.0117
     864    7379.0418
     865    7596.5834
     866    7693.1084
     867    7329.5183
     868    7632.4293
     869    7581.1286
     870    7485.6025
     871    7607.3985
     872    7566.4287
     873    7559.9456
     874    7450.9788
     875    7641.8382
     876    7697.9978
     877    7591.7893
     878    7479.1320
     879    7522.2622
     880    7598.0468
     881    7808.8747
     882    7784.5074
     883    7533.3276
     884    7515.3592
     885    7582.5363
     886    7727.1367
     887    7823.5748
     888    7564.3875
     889    7619.5230
     890    7827.5337
     891    7768.6170
     892    7863.8230
     893    7554.7543
     894    7728.8082
     895    7697.1966
     896    7749.9228
     897    7536.0008
     898    7491.3303
     899    7696.1119
     900    7580.9397
     901    7579.1434
     902    7163.4498
     903    7433.6340
     904    7504.0326
     905    7489.4843
     906    7677.3261
     907    7688.9054
     908    7555.5732
     909    7659.1006
     910    7644.9180
     911    7579.8575
     912    7627.5328
     913    7500.6085
     914    7480.0742
     915    7361.8649
     916    7489.5658
     917    7649.3377
     918    7681.9041
     919    7605.1735
     920    7527.5896
     921    7647.3224
     922    7573.9192
     923    7607.8928
     924    7694.9180
     925    7655.0580
     926    7954.6283
     927    7842.7484
     928    7604.0675
     929    7729.1069
     930    7683.4990
     931    7586.8836
     932    7613.9582
     933    7440.7654
     934    7658.6272
     935    7531.4511
     936    7495.0806
     937    7322.4378
     938    7715.1053
     939    7672.2989
     940    7560.5756
     941    7685.8716
     942    7395.8775
     943    7577.0978
     944    7592.6612
     945    7506.0079
     946    7502.7928
     947    7533.7348
     948    7509.0107
     949    7380.0265
     950    7406.6067
     951    7478.2613
     952    7449.4810
     953    7629.6604
     954    7839.7581
     955    7762.1728
     956    7956.2097
     957    7862.2681
     958    7543.2011
     959    7722.7018
     960    7670.6384
     961    7701.9442
     962    7678.9011
     963    7970.1464
     964    7917.0588
     965    7704.4816
     966    7609.6309
     967    7980.6334
     968    7805.7285
     969    7756.7158
     970    7727.3208
     971    7702.5256
     972    7839.5446
     973    7933.2995
     974    7709.8630
     975    7708.4241
     976    7919.3783
     977    7913.6312
     978    7657.2164
     979    7752.7456
     980    8039.1068
     981    7866.3762
     982    7728.4073
     983    7798.4182
     984    7717.4150
     985    7900.3323
     986    7985.5831
     987    7689.6894
     988    7804.9519
     989    7488.8666
     990    7557.4212
     991    7813.8418
     992    7596.6261
     993    7437.9351
     994    7715.5407
     995    7643.2767
     996    7746.0560
     997    7855.4167
     998    7716.2912
     999    7483.2098
    1000    7561.4742
    1001    7812.9462
    1002    7881.4905
    1003    7602.1183
    1004    7907.2344
    1005    7749.2892
    1006    7646.6885
    1007    7908.4158
    1008    7531.7068
    1009    7798.0649
    1010    7928.2706
    1011    7833.2157
    1012    7757.8457
    1013    7633.6187
    1014    7738.3668
    1015    7787.1064
    1016    7738.4480
    1017    7852.4582
    1018    7711.7045
    1019    7932.7690
    1020    7407.9492
    1021    7831.9554
    1022    7800.9762
    1023    7857.8754
    1024    7604.0279
    1025    7971.6523
    1026    7919.3993
    1027    7767.4890
    1028    7952.5397
    1029    7665.6159
    1030    7634.1482
    1031    7857.9548
    1032    7694.3683
    1033    7601.3532
    1034    7832.0692
    1035    7547.9606
    1036    7694.8955
    1037    7644.9874
    1038    7743.7863
    1039    7490.6687
    1040    7746.8117
    1041    7797.3724
    1042    7753.8912
    1043    7956.3561
    1044    7733.2248
    1045    7652.6928
    1046    7698.7800
    1047    7692.1019
    1048    7649.9512
    1049    7764.1928
    1050    7476.0621
    1051    7678.5609
    1052    7577.8101
    1053    7635.0340
    1054    7733.2051
    1055    7687.7484
    1056    7671.4042
    1057    7631.3266
    1058    7789.5020
    1059    7504.1828
    1060    7665.0742
    1061    7606.5931
    1062    7707.3809
    1063    7718.3991
    1064    7532.7458
    1065    7896.3242
    1066    7851.7139
    1067    7864.6266
    1068    7764.5101
    1069    7876.5344
    1070    7763.1978
    1071    7767.0199
    1072    7789.5787
    1073    7739.6038
    1074    7763.8347
    1075    7714.0924
    1076    7495.8205
    1077    7503.1381
    1078    7648.0914
    1079    7597.6695
    1080    7793.5027
    1081    7504.4336
    1082    7727.2112
    1083    7755.1845
    1084    7737.2278
    1085    7699.3550
    1086    7852.8551
    1087    8024.3905
    1088    7929.9440
    1089    7849.5722
    1090    7607.5731
    1091    7714.9601
    1092    7625.4197
    1093    7934.2907
    1094    7886.3157
    1095    7635.4239
    1096    7541.3702
    1097    7448.2955
    1098    7709.7954
    1099    7687.7813
    1100    7529.3178
    1101    7481.1489
    1102    7681.0362
    1103    7634.3110
    1104    7564.6068
    1105    7803.4671
    1106    7734.5799
    1107    7707.9708
    1108    7750.3377
    1109    7710.2131
    1110    7709.4964
    1111    7882.0923
    1112    7692.3948
    1113    7694.2442
    1114    7917.6387
    1115    7968.8095
    1116    8025.1390
    1117    7908.2719
    1118    8049.1063
    1119    7897.8995
    1120    7791.7211
    1121    7914.9961
    1122    7793.8360
    1123    7796.4357
    1124    7853.8585
    1125    8058.5755
    1126    7903.4485
    1127    7970.5562
    1128    7846.3927
    1129    7974.9902
    1130    7642.0845
    1131    7928.3858
    1132    7641.0707
    1133    7350.6848
    1134    7658.6920
    1135    7641.1975
    1136    7656.2474
    1137    7762.9795
    1138    7808.5599
    1139    7670.8814
    1140    7521.5261
    1141    7409.8575
    1142    7662.3329
    1143    7585.9522
    1144    7784.9886
    1145    7690.0545
    1146    7758.5912
    1147    7697.5438
    1148    7504.8916
    1149    7745.8595
    1150    7470.8970
    1151    7702.7036
    1152    7716.6595
    1153    7771.0860
    1154    7819.7795
    1155    7511.0130
    1156    7561.6920
    1157    7658.9837
    1158    7766.5736
    1159    7500.5007
    1160    7492.9899
    1161    7785.4126
    1162    7662.7610
    1163    7446.3236
    1164    7645.7582
    1165    7699.4378
    1166    7824.7505
    1167    7498.4086
    1168    7487.5635
    1169    7294.8556
    1170    7499.6269
    1171    7611.9004
    1172    7479.8988
    1173    7637.0863
    1174    7561.8852
    1175    7492.8444
    1176    7676.3722
    1177    7809.8459
    1178    7549.1026
    1179    7868.6321
    1180    7781.1025
    1181    7752.6199
    1182    7812.7067
    1183    7634.6470
    1184    7746.8644
    1185    7481.4111
    1186    7615.3093
    1187    7644.1420
    1188    7353.5494
    1189    7610.3881
    1190    7597.9845
    1191    7487.3297
    1192    7621.1036
    1193    7637.0573
    1194    7574.7290
    1195    7971.5805
    1196    7639.4057
    1197    7848.2229
    1198    7635.3648
    1199    7793.5569
    1200    7710.1232
    1201    7721.0977
    1202    7910.9701
    1203    7735.7746
    1204    7524.1801
    1205    7756.0153
    1206    7561.7965
    1207    7862.7048
    1208    7777.0462
    1209    7635.4922
    1210    7507.7530
    1211    7451.6457
    1212    7331.7572
    1213    7430.3241
    1214    7390.5464
    1215    7284.7891
    1216    7544.2066
    1217    7389.7460
    1218    7435.0427
    1219    7401.0909
    1220    7691.6276
    1221    7450.2620
    1222    7541.4085
    1223    7539.2591
    1224    7738.2895
    1225    7330.3248
    1226    7426.0594
    1227    7532.3244
    1228    7535.2757
    1229    7623.7450
    1230    7466.8052
    1231    7617.9894
    1232    7448.2563
    1233    7440.2125
    1234    7576.9708
    1235    7533.0815
    1236    7635.7777
    1237    7543.1096
    1238    7527.5894
    1239    7697.9609
    1240    7273.6499
    1241    7655.8402
    1242    7679.3019
    1243    7625.2418
    1244    7759.2996
    1245    7766.8468
    1246    7826.0634
    1247    7794.1197
    1248    7779.0693
    1249    7578.1044
    1250    7370.7489
    1251    7767.8678
    1252    7819.0819
    1253    7737.8039
    1254    7557.0390
    1255    7780.6795
    1256    7752.0047
    1257    7756.7203
    1258    7522.8315
    1259    7666.9015
    1260    7622.6486
    1261    7329.8505
    1262    7565.0886
    1263    7632.9765
    1264    7839.9366
    1265    7854.4351
    1266    7840.4910
    1267    7865.5514
    1268    7896.5702
    1269    7836.8938
    1270    7843.0500
    1271    7598.7859
    1272    7960.0927
    1273    7703.9059
    1274    7693.4489
    1275    7882.9131
    1276    7828.7892
    1277    7700.9093
    1278    7699.7224
    1279    7625.7135
    1280    7742.0327
    1281    7605.6554
    1282    7749.6380
    1283    7804.0990
    1284    7904.4361
    1285    8025.0112
    1286    7778.4465
    1287    8017.5157
    1288    7697.6543
    1289    7599.0778
    1290    7552.1610
    1291    7729.7456
    1292    7743.0165
    1293    7882.4486
    1294    7874.7570
    1295    7809.6379
    1296    7825.8265
    1297    7760.7835
    1298    7585.7049
    1299    7716.0407
    1300    7696.8016
    1301    7668.0727
    1302    7734.7028
    1303    7675.3186
    1304    7659.0533
    1305    7658.1161
    1306    7799.3969
    1307    7580.3513
    1308    7555.9295
    1309    7749.1649
    1310    7547.5342
    1311    7787.2471
    1312    7891.4047
    1313    7578.8553
    1314    7719.0646
    1315    7574.2211
    1316    7733.8180
    1317    7608.4487
    1318    7771.0421
    1319    7823.1956
    1320    7836.1164
    1321    7982.5367
    1322    7818.9353
    1323    7925.9577
    1324    7941.0937
    1325    8035.2687
    1326    7956.4872
    1327    7608.1717
    1328    7830.6527
    1329    7879.5373
    1330    7780.7553
    1331    7756.0264
    1332    7852.4404
    1333    7927.0375
    1334    7760.8853
    1335    7681.3892
    1336    7995.8771
    1337    7841.9771
    1338    7951.8284
    1339    7944.6227
    1340    7909.4550
    1341    7756.8240
    1342    7808.6786
    1343    7752.5701
    1344    7737.4992
    1345    7796.4260
    1346    7762.2127
    1347    7857.2338
    1348    7871.9698
    1349    7931.4113
    1350    7811.4354
    1351    7987.1082
    1352    7742.8544
    1353    7763.6616
    1354    7815.3658
    1355    7910.5920
    1356    7940.7895
    1357    7827.1295
    1358    7820.0095
    1359    7857.4541
    1360    8099.5050
    1361    7943.3102
    1362    7850.2595
    1363    8081.0786
    1364    8139.8642
    1365    7637.7869
    1366    7756.1942
    1367    7863.6682
    1368    7863.6489
    1369    8020.6865
    1370    7727.5598
    1371    7590.5195
    1372    7737.9532
    1373    7748.2246
    1374    7502.2655
    1375    7749.1380
    1376    7674.1440
    1377    7750.7616
    1378    7491.1751
    1379    7643.1661
    1380    7622.0286
    1381    7720.1573
    1382    7841.7364
    1383    7760.3457
    1384    7826.5233
    1385    7864.3833
    1386    7996.6718
    1387    7922.1570
    1388    7806.1208
    1389    7743.4248
    1390    7911.3252
    1391    7905.3532
    1392    7807.8145
    1393    7875.6450
    1394    8112.1522
    1395    7808.8703
    1396    7650.2495
    1397    7948.7582
    1398    7844.5882
    1399    7847.3869
    1400    7655.4048
    1401    7818.4388
    1402    7817.9844
    1403    7817.1739
    1404    7810.8205
    1405    7570.6808
    1406    7596.5666
    1407    7750.2993
    1408    7645.2571
    1409    7737.8607
    1410    7781.2704
    1411    7916.0369
    1412    7531.9157
    1413    7668.7589
    1414    7464.2462
    1415    7826.1402
    1416    7821.8657
    1417    7929.6556
    1418    7976.0039
    1419    7594.5976
    1420    7772.9044
    1421    7768.6986
    1422    7760.8842
    1423    7675.2900
    1424    7892.5539
    1425    8072.0451
    1426    7568.1086
    1427    7653.0576
    1428    7729.4953
    1429    7827.7678
    1430    7493.1675
    1431    7514.3206
    1432    7558.7812
    1433    7727.1797
    1434    7951.4288
    1435    7739.9905
    1436    7552.1625
    1437    7893.6665
    1438    7870.1456
    1439    7615.6994
    1440    7697.0428
    1441    7921.0397
    1442    7592.2841
    1443    7801.8728
    1444    7722.1708
    1445    7744.3571
    1446    8030.9450
    1447    7597.8727
    1448    7761.2774
    1449    7864.1720
    1450    7857.1074
    1451    7579.2821
    1452    7602.7260
    1453    7594.5550
    1454    7512.3324
    1455    7562.0134
    1456    7731.3718
    1457    7885.1831
    1458    7688.0526
    1459    7682.9614
    1460    7870.7032
    1461    7802.7811
    1462    8039.3958
    1463    7927.1158
    1464    7602.6006
    1465    7771.2003
    1466    7787.5742
    1467    7838.2312
    1468    7708.8080
    1469    7613.7185
    1470    7624.2248
    1471    7760.8049
    1472    7940.4393
    1473    8082.2010
    1474    7818.0069
    1475    7669.4112
    1476    7626.0868
    1477    7661.0779
    1478    7967.0027
    1479    7795.9426
    1480    7604.1152
    1481    7941.5774
    1482    7840.3499
    1483    7701.0315
    1484    7799.1360
    1485    7668.7337
    1486    7724.1840
    1487    7747.2621
    1488    7836.3454
    1489    7504.9555
    1490    7700.1172
    1491    7822.1366
    1492    7792.4200
    1493    7858.3009
    1494    7810.2746
    1495    7779.5304
    1496    7835.1959
    1497    7584.5947
    1498    7921.8956
    1499    7831.9790
    1500    7933.8591
    1501    7974.4390
    1502    7985.0155
    1503    7748.4339
    1504    7726.6289
    1505    7571.5881
    1506    7564.8201
    1507    7743.8526
    1508    7760.3474
    1509    7719.6374
    1510    7741.4443
    1511    7897.8367
    1512    7642.0937
    1513    7440.7011
    1514    7668.7708
    1515    7810.0576
    1516    7647.9427
    1517    7568.7312
    1518    7706.9999
    1519    7886.5983
    1520    7678.1597
    1521    7845.6860
    1522    7870.3498
    1523    7759.4353
    1524    7670.9097
    1525    7677.1790
    1526    7749.4399
    1527    7863.0235
    1528    7825.2107
    1529    7679.2584
    1530    7669.6509
    1531    7489.0090
    1532    7979.5622
    1533    7809.9432
    1534    7839.8287
    1535    7806.2606
    1536    8005.6398
    1537    7832.8931
    1538    7690.0352
    1539    7795.9948
    1540    7680.3863
    1541    7711.3465
    1542    7661.7002
    1543    7694.2400
    1544    7695.5461
    1545    7517.1240
    1546    7668.2850
    1547    7595.9481
    1548    7781.7468
    1549    7812.3352
    1550    7545.9217
    1551    7607.7012
    1552    7942.5023
    1553    7807.6332
    1554    7552.9569
    1555    7457.0093
    1556    8035.8234
    1557    7955.3103
    1558    7736.3281
    1559    7926.4432
    1560    7837.1300
    1561    7704.2020
    1562    7588.7033
    1563    7868.5888
    1564    7556.0986
    1565    7774.5089
    1566    7743.1642
    1567    7830.2108
    1568    7919.5845
    1569    7988.3868
    1570    8029.6883
    1571    7829.3130
    1572    7923.6670
    1573    7800.5652
    1574    7969.7135
    1575    7627.8456
    1576    7808.8833
    1577    7858.7500
    1578    7865.6065
    1579    8029.9316
    1580    7854.7079
    1581    7929.3523
    1582    7952.0635
    1583    7898.0774
    1584    7426.0791
    1585    7619.1451
    1586    7743.6509
    1587    7929.3262
    1588    7977.7982
    1589    7675.9080
    1590    7782.2893
    1591    7912.7163
    1592    7597.8400
    1593    7732.6975
    1594    7663.2023
    1595    7859.1861
    1596    7628.3756
    1597    7638.6245
    1598    7551.2866
    1599    7455.6555
    1600    7580.4537
    1601    7836.8923
    1602    7812.0963
    1603    7851.3511
    1604    7739.9869
    1605    7576.5379
    1606    7504.7783
    1607    7774.8541
    1608    7826.4624
    1609    7646.2624
    1610    7515.0858
    1611    7470.9005
    1612    7572.0143
    1613    7550.4025
    1614    7610.2954
    1615    7688.6773
    1616    7912.8903
    1617    7795.5543
    1618    7869.4307
    1619    7711.8227
    1620    7697.9633
    1621    7668.0653
    1622    7747.1564
    1623    7681.3042
    1624    7911.9133
    1625    7753.4268
    1626    7757.8595
    1627    7932.4732
    1628    7701.8986
    1629    7571.3331
    1630    7745.9264
    1631    7719.3152
    1632    7723.2623
    1633    7638.6698
    1634    7720.4474
    1635    7726.4723
    1636    7831.7840
    1637    7722.3773
    1638    7708.5866
    1639    7744.2781
    1640    7787.4730
    1641    7339.7359
    1642    7695.4487
    1643    7767.8835
    1644    7643.4256
    1645    7695.0811
    1646    7664.7552
    1647    7614.5100
    1648    7652.9499
    1649    7654.4101
    1650    7582.7414
    1651    7734.9718
    1652    7430.5438
    1653    7697.9829
    1654    7703.4108
    1655    7741.7798
    1656    7483.8147
    1657    7755.5917
    1658    7725.7696
    1659    7778.4995
    1660    7716.8281
    1661    7647.6663
    1662    7558.4282
    1663    7542.4185
    1664    7744.1868
    1665    7840.3409
    1666    7664.2419
    1667    7706.7122
    1668    7615.0650
    1669    7537.2414
    1670    7658.1085
    1671    7762.0420
    1672    7659.6660
    1673    7691.6498
    1674    7652.1532
    1675    7756.0670
    1676    7667.8208
    1677    7689.4017
    1678    7735.5796
    1679    7804.9248
    1680    7587.7299
    1681    7620.6509
    1682    7818.0370
    1683    7780.6247
    1684    7829.8807
    1685    7762.8892
    1686    7636.0384
    1687    7711.7256
    1688    7814.1564
    1689    7719.5299
    1690    7680.5103
    1691    7717.1225
    1692    7549.2455
    1693    7538.8699
    1694    7706.5365
    1695    7732.9102
    1696    7565.1022
    1697    7543.0915
    1698    7561.9175
    1699    7786.3886
    1700    7632.7702
    1701    7491.8882
    1702    7628.5577
    1703    7581.7150
    1704    7718.9884
    1705    7732.6357
    1706    7941.7505
    1707    7896.2519
    1708    7724.6769
    1709    7845.6274
    1710    7717.3659
    1711    7581.5226
    1712    7677.4123
    1713    7777.8278
    1714    7713.9407
    1715    7774.5811
    1716    7643.5060
    1717    7448.3760
    1718    7498.4259
    1719    7800.1879
    1720    7660.2214
    1721    7764.2268
    1722    7780.9347
    1723    7670.8434
    1724    7625.7654
    1725    7405.8654
    1726    7810.3480
    1727    7671.7362
    1728    8011.9528
    1729    8198.5385
    1730    7957.6426
    1731    7842.5941
    1732    7715.5075
    1733    7781.9606
    1734    7695.2086
    1735    7705.6671
    1736    7681.3364
    1737    7868.1802
    1738    7762.1494
    1739    7478.6855
    1740    7602.4321
    1741    7509.7099
    1742    7533.7342
    1743    7640.2771
    1744    7661.4119
    1745    7668.0276
    1746    7438.7837
    1747    7773.2323
    1748    7845.7828
    1749    7792.4349
    1750    7698.5627
    1751    7783.3102
    1752    7643.2870
    1753    7738.3445
    1754    7881.5858
    1755    7890.3727
    1756    7775.1053
    1757    7675.4545
    1758    7685.5500
    1759    7565.5191
    1760    7550.1425
    1761    7410.5183
    1762    7539.1219
    1763    7525.4090
    1764    7590.3086
    1765    7496.0627
    1766    7644.9743
    1767    7669.2080
    1768    7518.5176
    1769    7375.6706
    1770    7393.5479
    1771    7541.8412
    1772    7376.1463
    1773    7639.7249
    1774    7336.5393
    1775    7225.2996
    1776    7492.0625
    1777    7653.0205
    1778    7373.1888
    1779    7515.5699
    1780    7511.4746
    1781    7461.7536
    1782    7642.4038
    1783    7400.3621
    1784    7515.9257
    1785    7419.1657
    1786    7387.3486
    1787    7468.0259
    1788    7413.5959
    1789    7647.0484
    1790    7488.4802
    1791    7562.8317
    1792    7574.8265
    1793    7548.3693
    1794    7381.8373
    1795    7780.7457
    1796    7541.5178
    1797    7816.4011
    1798    7528.8244
    1799    7513.4848
    1800    7509.5813
    1801    7364.4916
    1802    7524.1789
    1803    7585.4575
    1804    7759.9987
    1805    7580.6505
    1806    7748.1593
    1807    7543.2105
    1808    7498.6284
    1809    7532.0069
    1810    7647.1632
    1811    7513.3837
    1812    7590.9504
    1813    7413.6771
    1814    7693.2237
    1815    7633.3137
    1816    7959.8063
    1817    7668.7786
    1818    7860.2460
    1819    7689.6290
    1820    7507.3550
    1821    7471.4288
    1822    7582.5806
    1823    7626.8370
    1824    7891.0064
    1825    7638.8216
    1826    7830.9678
    1827    7566.1937
    1828    7689.9796
    1829    7450.7766
    1830    7557.3972
    1831    7593.8479
    1832    7653.4655
    1833    7654.1151
    1834    7621.8805
    1835    7518.5437
    1836    7614.1724
    1837    7670.6664
    1838    7529.1837
    1839    7567.3949
    1840    7343.5284
    1841    7506.2005
    1842    7773.3689
    1843    7556.3311
    1844    7637.1589
    1845    7653.8122
    1846    7691.2649
    1847    7649.3908
    1848    7390.1425
    1849    7706.1254
    1850    7646.2696
    1851    7520.2256
    1852    7541.3961
    1853    7569.3071
    1854    7545.1441
    1855    7512.7488
    1856    7529.4944
    1857    7439.3430
    1858    7614.7369
    1859    7649.1657
    1860    7854.0445
    1861    7806.1113
    1862    7473.2948
    1863    7715.9681
    1864    7577.8892
    1865    7633.6938
    1866    7740.1740
    1867    7671.7950
    1868    7719.9374
    1869    7748.1221
    1870    7473.0614
    1871    7684.5157
    1872    7530.0604
    1873    7480.4096
    1874    7582.0903
    1875    7592.8140
    1876    7698.9813
    1877    7510.2284
    1878    7623.0923
    1879    7552.8993
    1880    7340.9091
    1881    7723.8934
    1882    7537.1029
    1883    7722.4750
    1884    7456.7737
    1885    7709.3126
    1886    7894.0798
    1887    7671.5761
    1888    7581.3142
    1889    7617.2889
    1890    7568.4498
    1891    7656.9881
    1892    7686.1168
    1893    7571.1831
    1894    7644.0430
    1895    7723.2201
    1896    7666.9716
    1897    7830.7411
    1898    7697.2068
    1899    7793.5517
    1900    7735.0478
    1901    7774.6480
    1902    7632.2895
    1903    7777.2240
    1904    7875.0921
    1905    7674.7758
    1906    7798.4819
    1907    7529.1877
    1908    7898.7459
    1909    7810.5056
    1910    7613.8630
    1911    7548.6640
    1912    7591.4791
    1913    7695.1295
    1914    7863.9025
    1915    7747.3554
    1916    7653.7728
    1917    7655.5278
    1918    7589.5703
    1919    7569.8497
    1920    7717.9348
    1921    7470.0772
    1922    7586.8005
    1923    7551.9144
    1924    7492.4073
    1925    7490.2446
    1926    7797.1625
    1927    7554.0568
    1928    7591.2432
    1929    7553.5449
    1930    7722.2649
    1931    7569.5267
    1932    7498.1888
    1933    7369.6880
    1934    7484.3304
    1935    7417.0815
    1936    7401.7598
    1937    7846.4652
    1938    7539.4293
    1939    7683.4297
    1940    7734.6435
    1941    7456.1080
    1942    7739.6455
    1943    7859.9135
    1944    7749.0211
    1945    7626.1104
    1946    7449.5145
    1947    7544.2551
    1948    7725.2336
    1949    7559.3182
    1950    7697.5536
    1951    7677.2676
    1952    7498.1667
    1953    7716.9853
    1954    7770.1981
    1955    7528.2051
    1956    7567.7037
    1957    7662.2173
    1958    7815.6957
    1959    7865.8474
    1960    7573.3914
    1961    7648.9423
    1962    7804.9279
    1963    7707.1225
    1964    7749.3488
    1965    7918.5147
    1966    7984.8677
    1967    7745.7636
    1968    7790.1914
    1969    7831.0012
    1970    7728.3895
    1971    7685.4811
    1972    7678.3309
    1973    7828.3955
    1974    7721.8133
    1975    7862.6149
    1976    7577.0180
    1977    7569.9905
    1978    7713.5249
    1979    7734.2066
    1980    7741.2853
    1981    7542.3944
    1982    7874.6407
    1983    7504.8049
    1984    7731.9603
    1985    7538.1834
    1986    7718.6264
    1987    7682.6451
    1988    7692.7395
    1989    7521.9728
    1990    7688.4861
    1991    7565.7433
    1992    7675.0946
    1993    7614.6120
    1994    7748.7307
    1995    7370.6824
    1996    7479.9534
    1997    7605.1148
    1998    7538.0557
    1999    7461.5245
    2000    7617.1097
    2001    7788.2194
    2002    7278.3962
    2003    7598.2778
    2004    7757.0124
    2005    7683.5401
    2006    7644.1830
    2007    7534.3383
    2008    7846.1269
    2009    7547.5612
    2010    7708.9414
    2011    7421.1449
    2012    7555.8195
    2013    7462.1760
    2014    7546.3981
    2015    7627.2800
    2016    7552.9968
    2017    7487.3623
    2018    7614.9659
    2019    7666.1379
    2020    7652.5841
    2021    7440.5906
    2022    7644.2038
    2023    7595.3535
    2024    7721.0474
    2025    7645.9485
    2026    7503.2464
    2027    7781.4591
    2028    7641.5565
    2029    7670.0728
    2030    7708.3080
    2031    7434.1753
    2032    7343.9519
    2033    7636.8994
    2034    7497.9314
    2035    7501.3847
    2036    7592.4574
    2037    7448.8421
    2038    7723.7909
    2039    7604.3752
    2040    7899.5250
    2041    7870.0967
    2042    7594.0879
    2043    7537.3763
    2044    7720.9393
    2045    7830.3242
    2046    7590.8617
    2047    7673.8009
    2048    7505.0874
    2049    7472.3951
    2050    7626.2835
    2051    7438.0953
    2052    7509.1486
    2053    7518.8699
    2054    7618.9577
    2055    7621.1394
    2056    7605.8197
    2057    7544.5032
    2058    7861.4462
    2059    7782.9196
    2060    7591.1763
    2061    7659.7751
    2062    7390.5461
    2063    7350.5121
    2064    7530.9640
    2065    7514.8884
    2066    7587.4722
    2067    7669.2532
    2068    7800.0567
    2069    7561.5457
    2070    7788.8387
    2071    7664.0041
    2072    7740.8652
    2073    7660.0801
    2074    7690.7414
    2075    7903.7375
    2076    7707.7266
    2077    7605.0756
    2078    7615.7953
    2079    7634.6198
    2080    7559.3286
    2081    7552.4885
    2082    7713.2490
    2083    7643.4928
    2084    7734.8775
    2085    7434.0156
    2086    7719.7042
    2087    7492.9039
    2088    7599.9676
    2089    7673.6771
    2090    7779.5446
    2091    7668.5691
    2092    7900.2092
    2093    7761.3695
    2094    7626.8299
    2095    7660.0594
    2096    7666.1936
    2097    7870.1279
    2098    7725.0749
    2099    7587.9467
    2100    7778.3541
    2101    7660.9123
    2102    7717.8279
    2103    7595.1206
    2104    7657.3163
    2105    7854.6382
    2106    7701.0236
    2107    7660.0414
    2108    7672.3109
    2109    7733.1121
    2110    7895.1221
    2111    7885.8941
    2112    7848.0908
    2113    7748.6175
    2114    8048.0530
    2115    7966.2181
    2116    7726.1523
    2117    7714.7341
    2118    7934.8737
    2119    7740.9771
    2120    7712.2292
    2121    7670.8845
    2122    7605.6102
    2123    7373.4481
    2124    7412.5886
    2125    7695.2690
    2126    7579.9549
    2127    7595.8352
    2128    7692.6590
    2129    7577.9581
    2130    7750.5361
    2131    7773.3174
    2132    7537.6258
    2133    7335.4182
    2134    7526.7606
    2135    7630.9905
    2136    7719.1777
    2137    7757.7556
    2138    7579.9542
    2139    7750.1610
    2140    7539.1351
    2141    7595.7598
    2142    7737.9612
    2143    7608.1610
    2144    7591.6792
    2145    7557.9412
    2146    7584.3187
    2147    7816.1074
    2148    7469.2365
    2149    7644.4563
    2150    7519.6258
    2151    7628.8376
    2152    7818.3462
    2153    7507.8623
    2154    7632.7938
    2155    7689.2794
    2156    7703.6269
    2157    7668.1809
    2158    7582.4369
    2159    7489.2656
    2160    7621.5292
    2161    7695.9061
    2162    7540.1720
    2163    7676.7267
    2164    7394.8701
    2165    7699.2395
    2166    7374.3627
    2167    7442.4820
    2168    7491.9991
    2169    7564.3296
    2170    7475.2087
    2171    7565.2791
    2172    7387.7322
    2173    7500.7998
    2174    7427.5077
    2175    7672.6611
    2176    7563.5738
    2177    7883.7223
    2178    7701.9492
    2179    7333.2577
    2180    7574.5264
    2181    7916.0783
    2182    7750.0883
    2183    7487.9624
    2184    7643.5741
    2185    7478.2793
    2186    7695.5037
    2187    7593.5947
    2188    7561.9187
    2189    7579.2366
    2190    7580.4037
    2191    7783.4347
    2192    7364.7531
    2193    7679.5026
    2194    7561.2989
    2195    7628.4628
    2196    7604.5438
    2197    7648.1117
    2198    7438.6988
    2199    7562.7543
    2200    7283.4482
    2201    7671.2625
    2202    7135.2220
    2203    7419.3141
    2204    7361.3405
    2205    7288.5566
    2206    7334.0189
    2207    7343.5137
    2208    7334.4719
    2209    7357.4595
    2210    7430.6916
    2211    7362.0039
    2212    7473.7480
    2213    7368.4587
    2214    7439.8859
    2215    7436.9313
    2216    7545.7253
    2217    7674.3287
    2218    7432.9107
    2219    7536.7619
    2220    7413.8715
    2221    7353.2106
    2222    7621.5474
    2223    7521.0413
    2224    7597.4284
    2225    7366.5691
    2226    7423.1683
    2227    7542.3408
    2228    7393.7016
    2229    7495.6660
    2230    7587.4658
    2231    7539.5242
    2232    7245.7227
    2233    7764.7308
    2234    7430.8686
    2235    7493.7047
    2236    7351.9354
    2237    7289.7742
    2238    7253.3452
    2239    7631.4429
    2240    7704.3032
    2241    7492.4332
    2242    7322.3178
    2243    7266.0769
    2244    7479.1580
    2245    7246.3680
    2246    7223.3541
    2247    7276.9049
    2248    7415.2435
    2249    7372.2919
    2250    7541.0778
    2251    7469.2537
    2252    7605.1113
    2253    7715.2741
    2254    7509.9011
    2255    7530.8299
    2256    7506.4524
    2257    7470.3198
    2258    7503.8673
    2259    7489.8973
    2260    7880.5474
    2261    7534.3116
    2262    7460.0049
    2263    7464.9353
    2264    7347.0185
    2265    7556.5727
    2266    7606.0724
    2267    7579.9827
    2268    7558.1554
    2269    7622.7766
    2270    7386.9464
    2271    7364.0497
    2272    7432.3326
    2273    7418.9729
    2274    7499.9271
    2275    7439.8351
    2276    7520.7532
    2277    7577.6150
    2278    7518.0721
    2279    7562.3008
    2280    7513.8472
    2281    7459.3222
    2282    7552.0169
    2283    7674.9607
    2284    7546.3464
    2285    7580.8219
    2286    7817.1737
    2287    7618.4243
    2288    7633.4688
    2289    7542.2376
    2290    7691.3588
    2291    7691.6715
    2292    7723.2634
    2293    7597.7440
    2294    7764.2575
    2295    7828.9129
    2296    7578.0515
    2297    7772.8035
    2298    7596.5451
    2299    7821.5979
    2300    7688.5801
    2301    7542.6984
    2302    7849.2539
    2303    7466.6579
    2304    7520.5527
    2305    7753.6079
    2306    7537.9641
    2307    7688.3506
    2308    7764.9633
    2309    7900.7016
    2310    7633.9633
    2311    7801.1752
    2312    7816.5486
    2313    7722.2091
    2314    7549.7146
    2315    7715.5950
    2316    7996.8323
    2317    7489.5249
    2318    7672.6168
    2319    7717.3034
    2320    7570.3503
    2321    7820.4647
    2322    7649.4679
    2323    7690.7767
    2324    7541.6130
    2325    7589.7510
    2326    7566.5990
    2327    7528.1860
    2328    7660.2969
    2329    7772.1282
    2330    7669.7324
    2331    7584.5424
    2332    7410.7276
    2333    7640.4071
    2334    7600.8309
    2335    7449.6575
    2336    7497.5456
    2337    7439.6467
    2338    7737.9018
    2339    7685.6579
    2340    7702.9856
    2341    7775.9613
    2342    7586.5019
    2343    7642.9836
    2344    7546.4226
    2345    7665.9629
    2346    7992.1517
    2347    8018.8920
    2348    7843.4464
    2349    7645.1475
    2350    7465.7426
    2351    7721.4064
    2352    7795.8287
    2353    7741.0690
    2354    7430.8952
    2355    7640.1982
    2356    7672.5982
    2357    7510.8003
    2358    7505.8970
    2359    7420.6972
    2360    7431.2212
    2361    7496.7292
    2362    7522.9983
    2363    7424.1153
    2364    7588.4306
    2365    7472.4734
    2366    7431.6185
    2367    7459.5266
    2368    7466.9950
    2369    7445.7127
    2370    7526.4075
    2371    7522.3176
    2372    7477.3193
    2373    7714.7273
    2374    7731.2397
    2375    7550.3872
    2376    7676.5277
    2377    7561.0007
    2378    7769.4304
    2379    7431.6470
    2380    7555.5574
    2381    7467.1981
    2382    7535.9178
    2383    7548.1134
    2384    7502.3893
    2385    7771.0306
    2386    7631.0683
    2387    7714.0669
    2388    7739.9147
    2389    7667.3521
    2390    7474.4608
    2391    7517.8863
    2392    7709.9621
    2393    7701.7782
    2394    7596.2071
    2395    7564.4858
    2396    7678.0934
    2397    7636.1350
    2398    7677.3106
    2399    7556.4003
    2400    7480.4872
    2401    7452.5375
    2402    7281.7159
    2403    7735.6041
    2404    7797.0766
    2405    7680.4569
    2406    7693.9492
    2407    7474.5666
    2408    7678.0273
    2409    7559.6968
    2410    7625.3306
    2411    7633.3411
    2412    7467.5707
    2413    7533.2615
    2414    7698.8554
    2415    7625.4971
    2416    7757.7565
    2417    7591.9905
    2418    7919.2361
    2419    7614.3827
    2420    7566.9673
    2421    7563.7601
    2422    7602.6054
    2423    7740.7752
    2424    7710.1806
    2425    7726.2064
    2426    7578.9846
    2427    7573.5430
    2428    7522.5665
    2429    7871.0649
    2430    7603.3400
    2431    7627.6208
    2432    7714.0121
    2433    7704.4160
    2434    7654.9435
    2435    7642.9288
    2436    7686.8673
    2437    7628.0474
    2438    7558.1578
    2439    7653.8582
    2440    7833.8351
    2441    7626.1512
    2442    7557.1141
    2443    7496.1942
    2444    7542.7530
    2445    7829.8376
    2446    7557.6112
    2447    7584.1187
    2448    7546.0535
    2449    7656.0002
    2450    7520.1007
    2451    7383.9011
    2452    7373.2214
    2453    7525.6370
    2454    7721.3514
    2455    7739.3046
    2456    7475.0135
    2457    7517.0530
    2458    7693.5115
    2459    7421.6086
    2460    7633.8226
    2461    7622.0259
    2462    7614.7755
    2463    7589.9794
    2464    7602.9059
    2465    7738.7117
    2466    7447.9489
    2467    7460.0627
    2468    7756.1793
    2469    7616.8931
    2470    7643.2144
    2471    7674.4002
    2472    7635.9864
    2473    7652.6863
    2474    7556.7419
    2475    7561.9749
    2476    7438.0400
    2477    7634.3315
    2478    7494.6270
    2479    7505.1290
    2480    7669.1393
    2481    7550.2841
    2482    7539.4698
    2483    7634.1766
    2484    7590.9650
    2485    7437.2280
    2486    7446.5454
    2487    7806.7243
    2488    7678.9107
    2489    7513.2613
    2490    7617.9471
    2491    7846.0012
    2492    7682.9869
    2493    7618.8623
    2494    7447.4863
    2495    7494.2534
    2496    7450.5116
    2497    7561.3183
    2498    7808.9357
    2499    7726.3909
    2500    7822.8348
    2501    7666.1646
    2502    7259.7194
    2503    7560.6680
    2504    7626.8862
    2505    7634.3697
    2506    7702.6831
    2507    7546.2537
    2508    7586.1702
    2509    7664.6229
    2510    7893.8209
    2511    7536.8724
    2512    7515.5598
    2513    7487.4287
    2514    7459.7321
    2515    7707.8090
    2516    7589.8665
    2517    7762.5747
    2518    7586.1326
    2519    7629.3473
    2520    7509.7416
    2521    7715.6364
    2522    7491.0561
    2523    7746.5795
    2524    7645.3474
    2525    7617.4769
    2526    7565.8090
    2527    7718.8636
    2528    7583.7403
    2529    7323.2270
    2530    7634.8526
    2531    7550.6173
    2532    7557.4753
    2533    7450.1938
    2534    7407.1272
    2535    7612.3607
    2536    7667.3847
    2537    7466.0212
    2538    7690.5084
    2539    7451.2370
    2540    7489.9321
    2541    7548.0155
    2542    7267.6116
    2543    7398.6969
    2544    7737.9389
    2545    7435.8371
    2546    7585.9467
    2547    7450.2267
    2548    7344.8734
    2549    7587.2948
    2550    7492.8394
    2551    7329.5978
    2552    7613.1594
    2553    7688.0706
    2554    7526.8672
    2555    7500.5428
    2556    7611.9599
    2557    7313.1328
    2558    7551.5387
    2559    7704.3919
    2560    7557.5389
    2561    7391.1341
    2562    7499.0875
    2563    7625.3365
    2564    7238.6016
    2565    7554.2906
    2566    7561.0282
    2567    7450.1712
    2568    7659.3909
    2569    7628.1574
    2570    7585.9202
    2571    7596.7925
    2572    7500.9948
    2573    7564.2203
    2574    7751.3450
    2575    7660.8062
    2576    7558.7592
    2577    7754.1000
    2578    7776.1719
    2579    7727.3107
    2580    7641.4236
    2581    7651.1334
    2582    7541.4075
    2583    7728.3037
    2584    7712.0556
    2585    7687.1132
    2586    7553.2368
    2587    7784.1327
    2588    7382.5481
    2589    7665.4118
    2590    7529.2149
    2591    7883.5485
    2592    7729.1325
    2593    7863.1197
    2594    7598.1187
    2595    7424.4492
    2596    7790.0205
    2597    7486.4543
    2598    7579.6067
    2599    7705.7260
    2600    7618.5735
    2601    7551.2366
    2602    7506.4896
    2603    7663.9871
    2604    7439.2414
    2605    7842.4766
    2606    7336.4560
    2607    7368.3345
    2608    7590.7849
    2609    7426.8541
    2610    7608.1772
    2611    7705.7262
    2612    7498.8900
    2613    7561.0266
    2614    7568.6308
    2615    7390.7341
    2616    7397.9439
    2617    7675.8553
    2618    7570.7073
    2619    7289.4406
    2620    7541.8754
    2621    7780.7497
    2622    7670.7960
    2623    7485.5707
    2624    7493.6127
    2625    7551.5856
    2626    7227.0876
    2627    7780.6509
    2628    7640.9974
    2629    7399.0299
    2630    7806.0160
    2631    7570.6121
    2632    7545.3947
    2633    7509.6256
    2634    7464.1845
    2635    7695.4106
    2636    7594.0591
    2637    7534.7540
    2638    7523.7214
    2639    7642.6265
    2640    7612.8341
    2641    7405.8349
    2642    7466.7689
    2643    7581.1863
    2644    7431.5251
    2645    7729.8377
    2646    7517.5339
    2647    7515.1313
    2648    7688.7586
    2649    7683.0735
    2650    7437.6560
    2651    7607.2711
    2652    7756.9496
    2653    7735.5396
    2654    7616.6666
    2655    7993.6075
    2656    7595.6490
    2657    7734.8653
    2658    7615.0876
    2659    7629.3951
    2660    7522.0185
    2661    7652.8017
    2662    7591.8396
    2663    7599.3507
    2664    7704.6050
    2665    7604.3148
    2666    7743.2793
    2667    7685.1629
    2668    7687.1998
    2669    7760.6929
    2670    7510.5131
    2671    7614.0742
    2672    7645.8446
    2673    7686.9278
    2674    7660.6260
    2675    7682.1764
    2676    7522.5917
    2677    7529.6979
    2678    7412.3056
    2679    7470.2002
    2680    7533.6363
    2681    7393.5285
    2682    7551.4321
    2683    7578.3141
    2684    7386.9640
    2685    7314.9947
    2686    7497.9975
    2687    7301.1661
    2688    7599.6147
    2689    7571.7235
    2690    7746.7041
    2691    7506.9485
    2692    7457.2590
    2693    7422.9783
    2694    7532.8552
    2695    7489.5536
    2696    7400.5840
    2697    7365.6875
    2698    7598.6863
    2699    7664.6348
    2700    7418.9988
    2701    7522.6255
    2702    7475.5269
    2703    7476.6614
    2704    7771.7514
    2705    7959.6926
    2706    7554.3555
    2707    7697.2027
    2708    7702.7270
    2709    7629.4740
    2710    7671.4201
    2711    7627.0844
    2712    7656.2990
    2713    7482.3661
    2714    7436.3368
    2715    7365.7791
    2716    7390.9320
    2717    7341.7692
    2718    7622.7412
    2719    7284.8660
    2720    7472.6523
    2721    7538.0658
    2722    7545.4117
    2723    7587.6282
    2724    7465.4628
    2725    7570.6728
    2726    7516.9231
    2727    7482.0804
    2728    7591.4497
    2729    7498.2626
    2730    7517.3733
    2731    7351.1773
    2732    7488.7858
    2733    7584.7863
    2734    7399.0805
    2735    7628.8759
    2736    7599.9166
    2737    7734.6110
    2738    7407.3059
    2739    7533.6759
    2740    7474.5316
    2741    7612.3172
    2742    7584.6444
    2743    7384.9444
    2744    7581.7576
    2745    7616.9771
    2746    7428.6685
    2747    7591.4352
    2748    7702.2742
    2749    7509.0824
    2750    7492.1372
    2751    7439.9647
    2752    7517.2018
    2753    7529.5196
    2754    7441.0762
    2755    7386.7816
    2756    7397.6918
    2757    7518.3857
    2758    7437.1633
    2759    7464.8675
    2760    7266.6496
    2761    7501.2345
    2762    7357.2493
    2763    7435.5530
    2764    7529.5675
    2765    7275.9791
    2766    7589.4680
    2767    7486.3320
    2768    7440.6397
    2769    7415.6325
    2770    7445.3270
    2771    7377.8395
    2772    7156.1587
    2773    7347.8052
    2774    7496.9676
    2775    7436.7402
    2776    7267.4076
    2777    7197.9197
    2778    7371.0374
    2779    7312.4194
    2780    7556.2277
    2781    7553.0104
    2782    7635.2284
    2783    7549.9976
    2784    7504.4542
    2785    7568.2704
    2786    7543.5947
    2787    7524.8180
    2788    7449.9782
    2789    7482.5505
    2790    7526.1169
    2791    7564.0677
    2792    7555.0098
    2793    7702.6340
    2794    7360.3134
    2795    7465.4155
    2796    7364.2693
    2797    7232.0768
    2798    7273.9749
    2799    7353.8584
    2800    7466.3783
    2801    7426.0407
    2802    7348.1523
    2803    7411.7691
    2804    7260.5339
    2805    7593.1948
    2806    7369.1417
    2807    7321.0296
    2808    7375.9393
    2809    7669.1605
    2810    7527.6605
    2811    7527.2092
    2812    7441.0019
    2813    7304.5120
    2814    7248.8892
    2815    7333.6348
    2816    7318.9204
    2817    7397.7096
    2818    7524.9888
    2819    7424.7325
    2820    7395.8602
    2821    7550.9878
    2822    7250.9878
    2823    7468.1120
    2824    7627.7993
    2825    7433.7618
    2826    7613.1932
    2827    7529.5680
    2828    7567.4791
    2829    7613.0203
    2830    7513.5133
    2831    7673.6104
    2832    7417.6737
    2833    7366.9203
    2834    7445.1073
    2835    7497.2739
    2836    7653.8498
    2837    7671.7775
    2838    7514.6815
    2839    7391.1751
    2840    7417.1215
    2841    7498.7501
    2842    7391.4681
    2843    7566.8886
    2844    7471.5598
    2845    7294.7693
    2846    7656.8969
    2847    7348.3925
    2848    7415.7962
    2849    7243.6055
    2850    7458.9098
    2851    7449.8518
    2852    7290.2384
    2853    7392.7722
    2854    7489.7548
    2855    7328.0193
    2856    7308.7657
    2857    7515.7796
    2858    7291.5467
    2859    7332.3070
    2860    7396.9362
    2861    7276.0387
    2862    7267.9580
    2863    7291.9564
    2864    7345.9941
    2865    7473.3416
    2866    7226.4310
    2867    7454.8176
    2868    7432.5281
    2869    7427.3608
    2870    7393.7457
    2871    7404.8545
    2872    7238.7282
    2873    7474.6298
    2874    7279.6092
    2875    7590.6633
    2876    7344.2450
    2877    7355.2802
    2878    7463.1178
    2879    7493.6723
    2880    7277.8393
    2881    7201.8546
    2882    7517.0145
    2883    7294.2791
    2884    7381.0585
    2885    7375.3117
    2886    7558.5050
    2887    7348.8363
    2888    7291.1826
    2889    7433.9778
    2890    7599.9794
    2891    7546.0266
    2892    7399.9676
    2893    7521.6324
    2894    7286.3751
    2895    7356.8066
    2896    7330.0416
    2897    7304.5000
    2898    7390.7027
    2899    7542.0870
    2900    7421.7633
    2901    7394.5227
    2902    7576.7064
    2903    7403.9165
    2904    7600.8178
    2905    7532.0269
    2906    7343.7563
    2907    7260.6982
    2908    7406.0372
    2909    7583.1115
    2910    7530.8854
    2911    7450.6860
    2912    7317.7065
    2913    7252.5368
    2914    7456.4090
    2915    7289.0248
    2916    7284.7052
    2917    7298.9587
    2918    7339.4876
    2919    7388.6462
    2920    7371.5702
    2921    7557.3268
    2922    7499.5920
    2923    7372.0345
    2924    7285.5973
    2925    7447.1247
    2926    7438.1275
    2927    7325.4671
    2928    7594.7895
    2929    7373.7537
    2930    7249.6962
    2931    7459.6893
    2932    7267.2694
    2933    7562.5418
    2934    7119.0176
    2935    7579.7589
    2936    7674.0657
    2937    7397.4168
    2938    7532.0654
    2939    7787.7417
    2940    7711.5516
    2941    7778.4473
    2942    7511.8459
    2943    7735.7947
    2944    7758.3666
    2945    7712.4764
    2946    7666.2653
    2947    7430.7393
    2948    7484.9365
    2949    7385.1304
    2950    7438.3792
    2951    7354.4508
    2952    7652.6220
    2953    7556.3118
    2954    7460.7722
    2955    7486.4060
    2956    7495.8993
    2957    7426.8404
    2958    7632.2386
    2959    7524.5975
    2960    7500.4302
    2961    7601.7238
    2962    7408.8913
    2963    7544.7435
    2964    7412.5696
    2965    7341.5983
    2966    7479.5502
    2967    7317.4657
    2968    7403.2745
    2969    7403.6174
    2970    7373.6662
    2971    7495.5787
    2972    7552.1812
    2973    7254.8694
    2974    7384.7060
    2975    7299.1937
    2976    7444.7201
    2977    7500.6166
    2978    7349.7169
    2979    7462.8074
    2980    7345.7505
    2981    7267.2343
    2982    7449.1553
    2983    7241.0488
    2984    7401.4188
    2985    7423.5330
    2986    7395.8865
    2987    7408.4293
    2988    7403.8095
    2989    7408.9986
    2990    7353.5942
    2991    7516.2691
    2992    7339.5817
    2993    7458.0116
    2994    7259.5387
    2995    7431.9562
    2996    7476.7420
    2997    7444.9805
    2998    7603.7509
    2999    7470.6972
    3000    7500.4349
    3001    7604.1926
    3002    7453.7797
    3003    7483.3904
    3004    7387.3200
    3005    7282.4096
    3006    7254.8748
    3007    7356.4282
    3008    7375.7788
    3009    7478.6585
    3010    7370.2195
    3011    7359.8480
    3012    7426.6864
    3013    7364.6290
    3014    7406.6329
    3015    7499.7825
    3016    7227.1384
    3017    7319.2869
    3018    7257.2508
    3019    7520.2506
    3020    7431.8402
    3021    7256.6224
    3022    7497.3245
    3023    7421.9154
    3024    7594.3655
    3025    7660.9706
    3026    7698.5420
    3027    7555.5468
    3028    7782.1882
    3029    7543.8717
    3030    7782.5312
    3031    7757.5141
    3032    7349.8919
    3033    7405.0370
    3034    7685.9051
    3035    7615.0273
    3036    7738.4344
    3037    7482.7527
    3038    7659.7735
    3039    7568.3706
    3040    7578.7415
    3041    7773.8164
    3042    7457.9738
    3043    7519.7632
    3044    7499.6365
    3045    7482.8346
    3046    7433.0765
    3047    7465.0545
    3048    7322.9088
    3049    7057.0579
    3050    7207.6941
    3051    7132.3047
    3052    7290.6289
    3053    7296.6154
    3054    7269.6026
    3055    6980.5742
    3056    7374.2261
    3057    7571.8224
    3058    7472.2461
    3059    7498.5172
    3060    7606.3752
    3061    7412.8369
    3062    7498.7730
    3063    7421.9448
    3064    7441.9309
    3065    7420.8321
    3066    7418.0983
    3067    7267.9846
    3068    7381.6224
    3069    7234.2737
    3070    7180.1239
    3071    7351.2082
    3072    7198.4969
    3073    7301.5025
    3074    7356.8959
    3075    7509.2364
    3076    7300.2446
    3077    7413.8350
    3078    7471.0835
    3079    7570.8360
    3080    7585.0188
    3081    7344.0588
    3082    7469.7385
    3083    7334.1323
    3084    7485.9781
    3085    7452.9585
    3086    7408.5041
    3087    7454.1307
    3088    7638.1037
    3089    7577.5672
    3090    7515.2060
    3091    7497.5106
    3092    7559.9590
    3093    7162.3749
    3094    7403.4485
    3095    7561.0099
    3096    7685.9848
    3097    7606.9705
    3098    7618.1258
    3099    7544.5910
    3100    7522.1506
    3101    7461.9563
    3102    7487.3205
    3103    7511.8855
    3104    7496.0746
    3105    7476.4015
    3106    7332.9110
    3107    7417.9308
    3108    7435.0867
    3109    7450.6304
    3110    7509.0346
    3111    7533.5118
    3112    7660.6441
    3113    7644.7401
    3114    7481.8826
    3115    7531.5767
    3116    7533.2986
    3117    7652.3361
    3118    7754.8453
    3119    7718.1815
    3120    7609.3500
    3121    7511.8253
    3122    7573.5556
    3123    7486.9489
    3124    7676.9906
    3125    7479.0521
    3126    7495.6352
    3127    7669.3695
    3128    7524.9115
    3129    7455.2913
    3130    7405.9040
    3131    7576.8936
    3132    7414.4702
    3133    7495.0415
    3134    7541.4297
    3135    7469.9644
    3136    7522.8651
    3137    7446.8818
    3138    7722.1530
    3139    7555.6880
    3140    7382.1635
    3141    7419.4978
    3142    7361.6843
    3143    7445.7678
    3144    7490.0423
    3145    7471.8204
    3146    7584.2897
    3147    7549.1491
    3148    7432.4824
    3149    7504.9893
    3150    7426.4805
    3151    7492.6993
    3152    7676.2428
    3153    7404.8103
    3154    7512.8144
    3155    7612.6564
    3156    7596.1925
    3157    7594.4041
    3158    7537.2453
    3159    7510.9281
    3160    7669.4959
    3161    7703.2015
    3162    7642.3300
    3163    7626.9831
    3164    7426.4797
    3165    7661.5412
    3166    7766.1035
    3167    8037.6062
    3168    7648.4316
    3169    7619.3318
    3170    7629.3231
    3171    7769.5358
    3172    7787.4456
    3173    7626.4330
    3174    7840.1093
    3175    7697.7227
    3176    7676.9807
    3177    7698.8333
    3178    7658.8348
    3179    7790.6796
    3180    7922.8952
    3181    7686.5660
    3182    7570.2570
    3183    7743.9499
    3184    7630.9106
    3185    7871.6796
    3186    7672.5577
    3187    7866.5410
    3188    7719.2450
    3189    7555.9451
    3190    7827.1720
    3191    7817.2418
    3192    7835.0926
    3193    7614.2442
    3194    7476.4456
    3195    7609.6048
    3196    7849.7456
    3197    7711.5044
    3198    7697.4220
    3199    7881.9123
    3200    7772.0461
    3201    7537.7062
    3202    7929.7427
    3203    7909.6665
    3204    7599.1725
    3205    7577.4195
    3206    8083.7251
    3207    7793.3476
    3208    7589.2142
    3209    7502.6963
    3210    7657.3490
    3211    7646.4082
    3212    7424.5679
    3213    7418.2251
    3214    7415.9041
    3215    7465.5191
    3216    7735.1176
    3217    7593.8430
    3218    7622.8472
    3219    7415.8066
    3220    7563.1450
    3221    7461.5499
    3222    7504.6659
    3223    7720.8525
    3224    7761.3417
    3225    7461.0958
    3226    7495.7900
    3227    7548.1493
    3228    7731.0884
    3229    7557.2882
    3230    7797.5822
    3231    7672.8047
    3232    7569.3220
    3233    7805.1104
    3234    7544.1396
    3235    7625.6915
    3236    7465.4097
    3237    7426.2196
    3238    7490.4604
    3239    7327.0197
    3240    7226.4852
    3241    7656.5488
    3242    7592.4270
    3243    7572.1526
    3244    7648.9067
    3245    7568.6517
    3246    7374.0950
    3247    7650.9296
    3248    7675.8010
    3249    7577.4993
    3250    7622.7556
    3251    7788.5059
    3252    7402.2625
    3253    7666.6211
    3254    7591.8314
    3255    7516.4058
    3256    7499.2768
    3257    7660.0490
    3258    7743.5260
    3259    7672.3932
    3260    7541.1229
    3261    7696.8897
    3262    7733.9856
    3263    7517.4671
    3264    7679.9265
    3265    7578.6615
    3266    7624.3021
    3267    7586.4532
    3268    7655.2494
    3269    7376.4312
    3270    7541.0335
    3271    7740.2707
    3272    7709.6810
    3273    7868.2775
    3274    7854.2852
    3275    7741.5024
    3276    7659.8252
    3277    7626.4056
    3278    7750.2380
    3279    7930.4934
    3280    7569.9004
    3281    7804.5527
    3282    7514.8271
    3283    7738.0684
    3284    7531.0319
    3285    7576.6463
    3286    7782.8879
    3287    7755.3455
    3288    7537.5701
    3289    7346.5805
    3290    7823.7274
    3291    7670.0329
    3292    7622.0921
    3293    7548.4496
    3294    7546.6818
    3295    7603.3909
    3296    7730.1036
    3297    7751.9303
    3298    7480.1488
    3299    7703.7857
    3300    7474.4446
    3301    7698.7006
    3302    7625.4722
    3303    7814.4567
    3304    7748.6969
    3305    7790.8637
    3306    7649.8913
    3307    7789.3853
    3308    7635.0400
    3309    7736.0471
    3310    7752.1675
    3311    7812.3992
    3312    7879.9150
    3313    7747.7504
    3314    7684.9359
    3315    7611.0561
    3316    8037.8747
    3317    7979.8858
    3318    7903.1532
    3319    7921.3409
    3320    7687.9001
    3321    7879.3989
    3322    7606.0213
    3323    7839.1229
    3324    7730.4527
    3325    7618.9157
    3326    7744.7311
    3327    7647.0956
    3328    7577.4806
    3329    7759.8895
    3330    7559.5801
    3331    7752.6564
    3332    7774.5698
    3333    8017.8613
    3334    7565.8625
    3335    7727.7205
    3336    7454.5715
    3337    7638.6074
    3338    7645.7997
    3339    7356.6945
    3340    7668.3671
    3341    7735.9874
    3342    7536.9520
    3343    7654.2575
    3344    7552.9458
    3345    7448.5151
    3346    7576.1572
    3347    7558.5196
    3348    7560.4647
    3349    7562.9249
    3350    7475.2709
    3351    7855.3760
    3352    7758.1964
    3353    7689.8174
    3354    7642.6179
    3355    7722.6459
    3356    7440.1983
    3357    7638.9701
    3358    7521.7884
    3359    7547.7484
    3360    7608.4099
    3361    7460.2495
    3362    7719.2302
    3363    7483.6272
    3364    7518.6307
    3365    7558.8566
    3366    7513.5017
    3367    7568.9515
    3368    7445.5059
    3369    7739.4809
    3370    7503.5824
    3371    7515.5875
    3372    7442.6691
    3373    7253.1114
    3374    7325.0058
    3375    7609.1425
    3376    7646.1759
    3377    7669.7006
    3378    7455.3923
    3379    7382.3497
    3380    7714.3295
    3381    7532.6210
    3382    7431.7683
    3383    7482.2429
    3384    7623.6670
    3385    7788.0836
    3386    7516.2797
    3387    7214.8712
    3388    7576.8473
    3389    7597.9060
    3390    7497.5589
    3391    7495.8851
    3392    7357.3363
    3393    7386.9039
    3394    7548.9534
    3395    7402.9360
    3396    7679.5294
    3397    7450.5631
    3398    7538.5999
    3399    7310.1181
    3400    7320.3625
    3401    7391.2760
    3402    7351.4938
    3403    7360.5794
    3404    7444.4513
    3405    7339.9509
    3406    7176.0101
    3407    7304.6360
    3408    7062.7125
    3409    7219.4532
    3410    7376.7840
    3411    7135.0134
    3412    7404.4198
    3413    7469.4005
    3414    7585.2725
    3415    7313.5948
    3416    7334.2587
    3417    7512.7327
    3418    7574.2980
    3419    7500.4553
    3420    7571.2233
    3421    7575.9508
    3422    7366.3631
    3423    7547.7407
    3424    7529.9850
    3425    7452.6211
    3426    7299.3828
    3427    7299.6269
    3428    7391.1517
    3429    7583.9505
    3430    7510.1633
    3431    7330.7185
    3432    7444.1484
    3433    7662.2616
    3434    7359.8829
    3435    7482.9089
    3436    7405.5851
    3437    7451.0869
    3438    7470.0576
    3439    7441.0098
    3440    7370.6898
    3441    7580.5262
    3442    7324.3524
    3443    7492.5176
    3444    7405.8878
    3445    7382.3165
    3446    7578.3701
    3447    7377.0726
    3448    7351.3561
    3449    7269.9204
    3450    7533.8969
    3451    7599.7844
    3452    7577.5180
    3453    7470.1450
    3454    7301.3128
    3455    7338.8676
    3456    7228.3143
    3457    7419.2483
    3458    7485.5861
    3459    7297.5526
    3460    7313.3179
    3461    7225.3401
    3462    7166.9912
    3463    7373.6162
    3464    7328.9639
    3465    7513.4807
    3466    7443.8759
    3467    7373.2038
    3468    7627.5636
    3469    7354.5212
    3470    7431.5944
    3471    7516.5634
    3472    7806.1666
    3473    7547.7185
    3474    7614.3393
    3475    7415.0726
    3476    7398.9708
    3477    7294.7439
    3478    7483.6549
    3479    7657.5725
    3480    7246.8132
    3481    7461.8494
    3482    7163.1399
    3483    7275.8756
    3484    7135.1947
    3485    7276.8378
    3486    7427.6449
    3487    7255.1709
    3488    7299.8279
    3489    7404.0196
    3490    7250.8802
    3491    7465.9769
    3492    7683.5964
    3493    7665.1985
    3494    7716.0666
    3495    7339.0934
    3496    7305.8759
    3497    7145.2972
    3498    7381.5361
    3499    7251.0852
    3500    7238.2501
    3501    7386.7081
    3502    7500.2737
    3503    7341.1438
    3504    7450.3308
    3505    7577.8293
    3506    7269.1241
    3507    7461.2119
    3508    7412.2696
    3509    7371.6634
    3510    7319.7756
    3511    7374.2597
    3512    7480.5892
    3513    7330.8519
    3514    7455.0882
    3515    7590.7481
    3516    7509.9750
    3517    7467.3512
    3518    7407.5317
    3519    7174.3189
    3520    7357.5748
    3521    7243.1021
    3522    7604.9744
    3523    7691.2466
    3524    7440.4253
    3525    7174.5547
    3526    7310.7732
    3527    7371.0615
    3528    7422.5427
    3529    7409.8300
    3530    7293.3954
    3531    7396.0455
    3532    7458.0179
    3533    7622.9103
    3534    7547.1115
    3535    7565.7845
    3536    7384.9590
    3537    7554.5129
    3538    7548.1001
    3539    7378.8998
    3540    7451.1174
    3541    7295.3311
    3542    7476.9992
    3543    7622.3760
    3544    7515.9221
    3545    7533.7515
    3546    7338.5032
    3547    7593.7510
    3548    7435.5140
    3549    7525.9528
    3550    7543.4708
    3551    7576.4147
    3552    7718.3900
    3553    7366.5975
    3554    7404.2004
    3555    7542.2127
    3556    7566.6490
    3557    7467.3370
    3558    7343.4066
    3559    7314.8187
    3560    7479.3398
    3561    7315.7504
    3562    7615.2983
    3563    7435.2581
    3564    7377.9978
    3565    7630.1343
    3566    7517.0776
    3567    7464.0310
    3568    7674.5058
    3569    7344.2039
    3570    7436.8724
    3571    7262.7040
    3572    7533.9502
    3573    7758.6940
    3574    7578.3930
    3575    7376.1974
    3576    7545.5380
    3577    7391.3286
    3578    7798.9998
    3579    7450.8057
    3580    7452.3456
    3581    7424.5887
    3582    7759.7896
    3583    7728.1768
    3584    7621.8112
    3585    7706.2254
    3586    7720.4245
    3587    7843.3093
    3588    7717.1514
    3589    7856.8170
    3590    7802.4602
    3591    7673.0589
    3592    7521.2056
    3593    7656.6174
    3594    7668.1074
    3595    7436.5363
    3596    7509.5603
    3597    7416.4865
    3598    7838.1120
    3599    7440.2584
    3600    7463.9250
    3601    7746.0325
    3602    7684.9912
    3603    7462.0661
    3604    7668.8321
    3605    7357.4208
    3606    7578.9473
    3607    7792.3618
    3608    7645.1242
    3609    7524.5519
    3610    7581.3358
    3611    7614.9789
    3612    7454.1397
    3613    7562.2171
    3614    7339.2994
    3615    7441.9772
    3616    7613.8696
    3617    7365.7181
    3618    7516.0114
    3619    7520.4241
    3620    7599.7822
    3621    7835.3944
    3622    7586.3189
    3623    7801.1044
    3624    7590.7381
    3625    7594.5280
    3626    7597.8735
    3627    7470.4745
    3628    7415.2247
    3629    7494.1095
    3630    7671.5315
    3631    7468.6839
    3632    7701.2061
    3633    7687.0660
    3634    7783.4108
    3635    7724.1247
    3636    7624.2107
    3637    7699.5628
    3638    7547.3563
    3639    7568.9598
    3640    7484.8457
    3641    7525.4495
    3642    7509.5520
    3643    7596.6894
    3644    7586.0446
    3645    7405.0187
    3646    7717.5737
    3647    7448.0795
    3648    7787.1496
    3649    7480.5038
    3650    7375.1219
    3651    7458.6678
    3652    7669.4955
    3653    7460.7432
    3654    7591.7612
    3655    7504.8355
    3656    7205.0060
    3657    7386.7026
    3658    7598.8674
    3659    7574.6560
    3660    7244.7506
    3661    7430.9155
    3662    7422.6174
    3663    7459.5780
    3664    7452.1591
    3665    7380.0511
    3666    7517.1164
    3667    7461.6136
    3668    7339.0610
    3669    7392.2413
    3670    7376.4015
    3671    7469.4169
    3672    7385.8718
    3673    7320.5079
    3674    7302.7143
    3675    7473.4027
    3676    7509.8861
    3677    7327.3943
    3678    7488.6302
    3679    7251.9367
    3680    7243.4160
    3681    7452.6198
    3682    7592.6433
    3683    7630.4817
    3684    7516.8284
    3685    7445.4537
    3686    7549.6795
    3687    7609.6151
    3688    7484.0827
    3689    7467.5952
    3690    7570.2126
    3691    7539.0505
    3692    7364.8475
    3693    7617.8178
    3694    7618.6262
    3695    7405.2801
    3696    7680.0563
    3697    7527.1852
    3698    7501.9735
    3699    7564.7379
    3700    7591.3570
    3701    7378.8492
    3702    7488.0111
    3703    7416.7437
    3704    7539.9243
    3705    7492.5692
    3706    7457.3217
    3707    7444.9088
    3708    7394.7637
    3709    7473.0749
    3710    7215.2749
    3711    7464.5192
    3712    7285.7185
    3713    7438.8329
    3714    7269.5608
    3715    7433.0329
    3716    7423.7774
    3717    7315.9986
    3718    7179.1421
    3719    7548.7579
    3720    7561.8844
    3721    7554.8581
    3722    7447.1159
    3723    7500.7319
    3724    7379.3380
    3725    7314.7165
    3726    7051.3055
    3727    7399.6628
    3728    7235.6183
    3729    7498.7011
    3730    7403.2541
    3731    7371.9711
    3732    7367.4345
    3733    7368.9136
    3734    7365.5058
    3735    7227.2475
    3736    7173.1928
    3737    7321.0698
    3738    7255.5971
    3739    7391.2966
    3740    7353.6720
    3741    7217.8724
    3742    7039.7019
    3743    7399.5972
    3744    7295.7621
    3745    7379.8396
    3746    7281.7377
    3747    7614.6275
    3748    7594.5911
    3749    7276.9724
    3750    7285.4216
    3751    7504.9947
    3752    7465.1446
    3753    7421.9972
    3754    7474.2504
    3755    7302.4383
    3756    7596.2712
    3757    7256.8727
    3758    7386.5643
    3759    7382.6314
    3760    7530.1762
    3761    7512.1843
    3762    7356.8303
    3763    7360.1334
    3764    7395.1004
    3765    7355.9947
    3766    7383.3653
    3767    7329.1379
    3768    7275.5925
    3769    7273.5657
    3770    7477.0979
    3771    7507.7944
    3772    7460.9769
    3773    7467.3113
    3774    7312.5201
    3775    7371.5087
    3776    7368.4705
    3777    7498.0214
    3778    7161.3852
    3779    7582.7646
    3780    7263.9156
    3781    7421.4384
    3782    7417.8301
    3783    7403.3262
    3784    7362.5334
    3785    7473.7455
    3786    7657.6843
    3787    7371.9328
    3788    7422.7247
    3789    7703.0252
    3790    7692.7579
    3791    7533.7346
    3792    7589.0082
    3793    7791.1147
    3794    7751.9119
    3795    7506.9780
    3796    7556.6354
    3797    7765.4726
    3798    7577.5671
    3799    7614.9483
    3800    7429.6212
    3801    7333.3760
    3802    7602.7720
    3803    7727.8214
    3804    7999.0475
    3805    7624.5666
    3806    7680.0363
    3807    7727.9928
    3808    7615.6994
    3809    7782.6553
    3810    7817.9713
    3811    7551.4967
    3812    7605.8344
    3813    7751.0977
    3814    7506.0746
    3815    7453.1125
    3816    7746.6342
    3817    7716.4186
    3818    7766.9296
    3819    7606.4509
    3820    7769.4052
    3821    7581.1685
    3822    7689.2818
    3823    7506.8739
    3824    7528.3170
    3825    7516.0979
    3826    7604.3914
    3827    7475.4086
    3828    7744.1247
    3829    7655.3527
    3830    7692.9164
    3831    7769.4257
    3832    7757.7827
    3833    7524.6614
    3834    7697.0595
    3835    7492.3596
    3836    7664.2821
    3837    7511.6161
    3838    7661.7873
    3839    7568.1659
    3840    7334.0807
    3841    7622.5450
    3842    7678.2000
    3843    7598.3009
    3844    7646.2454
    3845    7383.4004
    3846    7504.2852
    3847    7591.3577
    3848    7505.2235
    3849    7471.7815
    3850    7657.9683
    3851    7853.3540
    3852    7458.1283
    3853    7400.5333
    3854    7222.8546
    3855    7478.4012
    3856    7421.7577
    3857    7344.0829
    3858    7469.1842
    3859    7533.0565
    3860    7535.4323
    3861    7472.6109
    3862    7646.1309
    3863    7337.9158
    3864    7663.4153
    3865    7645.4021
    3866    7500.2029
    3867    7374.9986
    3868    7400.2492
    3869    7556.5540
    3870    7549.1821
    3871    7511.7173
    3872    7712.9856
    3873    7666.1670
    3874    7567.0596
    3875    7633.7216
    3876    7588.3030
    3877    7281.1124
    3878    7362.6509
    3879    7601.9299
    3880    7616.2352
    3881    7740.9747
    3882    7646.1944
    3883    7879.8061
    3884    7749.8134
    3885    7643.2918
    3886    7390.3745
    3887    7505.9187
    3888    7696.6265
    3889    7516.1298
    3890    7599.8613
    3891    7758.0603
    3892    7531.9436
    3893    7623.0366
    3894    7875.9168
    3895    7568.3709
    3896    7616.3968
    3897    7603.8595
    3898    7626.1865
    3899    7611.6149
    3900    7823.3032
    3901    7596.9241
    3902    7558.1005
    3903    7358.8544
    3904    7422.0581
    3905    7447.7612
    3906    7346.7538
    3907    7438.3421
    3908    7435.5766
    3909    7251.9701
    3910    7573.7376
    3911    7449.3362
    3912    7184.9582
    3913    7406.6280
    3914    7257.8480
    3915    7203.8574
    3916    7246.0205
    3917    7364.0730
    3918    7482.7548
    3919    7649.7681
    3920    7307.6673
    3921    7403.4594
    3922    7533.7034
    3923    7699.0067
    3924    7688.7534
    3925    7198.3944
    3926    7497.8769
    3927    7453.8038
    3928    7656.5593
    3929    7678.2436
    3930    7420.3874
    3931    7609.0578
    3932    7775.2986
    3933    7707.4667
    3934    7936.1898
    3935    7599.0058
    3936    7628.8893
    3937    7445.4441
    3938    7439.9964
    3939    7576.9802
    3940    7698.5304
    3941    7349.4715
    3942    7679.0276
    3943    7448.6443
    3944    7714.9662
    3945    7700.7000
    3946    7523.3436
    3947    7395.8638
    3948    7656.4668
    3949    7380.4567
    3950    7491.6980
    3951    7653.1108
    3952    7386.4207
    3953    7590.3709
    3954    7397.8608
    3955    7498.1148
    3956    7414.8283
    3957    7486.6512
    3958    7308.9698
    3959    7673.7907
    3960    7496.7061
    3961    7715.1726
    3962    7388.9489
    3963    7231.4824
    3964    7398.5710
    3965    7433.9790
    3966    7250.2191
    3967    7337.2815
    3968    7855.1004
    3969    7548.7197
    3970    7330.8965
    3971    7523.1005
    3972    7396.7343
    3973    7419.7403
    3974    7643.5670
    3975    7427.3961
    3976    7442.8382
    3977    7409.2945
    3978    7436.4712
    3979    7407.4352
    3980    7374.1549
    3981    7471.9418
    3982    7357.6600
    3983    7556.1931
    3984    7452.9916
    3985    7657.0460
    3986    7606.5234
    3987    7620.6627
    3988    7548.8392
    3989    7534.8675
    3990    7658.7418
    3991    7217.1490
    3992    7575.0239
    3993    7401.7605
    3994    7410.3120
    3995    7213.4409
    3996    7230.2340
    3997    7156.1210
    3998    7377.1916
    3999    7285.2145
    4000    7358.8434
    4001    7568.1246
    4002    7208.8151
    4003    7232.8513
    4004    7524.4562
    4005    7508.7560
    4006    7432.9713
    4007    7546.5507
    4008    7271.4986
    4009    7343.3496
    4010    7421.4917
    4011    7611.0639
    4012    7275.3596
    4013    7380.4345
    4014    7356.6371
    4015    7404.4887
    4016    7329.6825
    4017    7388.7893
    4018    7569.6470
    4019    7420.6244
    4020    7262.7846
    4021    7152.6813
    4022    7458.7259
    4023    7313.5450
    4024    7382.5060
    4025    7403.9182
    4026    7228.2432
    4027    7326.8406
    4028    7288.9638
    4029    7378.8062
    4030    7421.2593
    4031    7377.4315
    4032    7416.5433
    4033    7351.0910
    4034    7239.5473
    4035    7409.6589
    4036    7373.3526
    4037    7265.3990
    4038    7437.2358
    4039    7394.3289
    4040    7446.7791
    4041    7180.0058
    4042    7195.8509
    4043    7411.5459
    4044    7540.0478
    4045    7582.1247
    4046    7552.5425
    4047    7469.6241
    4048    7511.2437
    4049    7461.8823
    4050    7630.3768
    4051    7502.1082
    4052    7398.3699
    4053    7514.2934
    4054    7455.3885
    4055    7485.9057
    4056    7366.4909
    4057    7123.3600
    4058    7318.6979
    4059    7352.0925
    4060    7337.8218
    4061    7393.4572
    4062    7652.3595
    4063    7541.1300
    4064    7170.9009
    4065    7281.1241
    4066    7488.7222
    4067    7379.9216
    4068    7284.9353
    4069    7393.1961
    4070    7420.1519
    4071    7676.1560
    4072    7338.8735
    4073    7292.4138
    4074    7547.0059
    4075    7519.7317
    4076    7537.2883
    4077    7425.8954
    4078    7427.1541
    4079    7309.0692
    4080    7645.2031
    4081    7582.9243
    4082    7422.8633
    4083    7432.2305
    4084    7558.8390
    4085    7589.0642
    4086    7535.9893
    4087    7489.9415
    4088    7590.5204
    4089    7446.0865
    4090    7640.5366
    4091    7450.8714
    4092    7536.9961
    4093    7524.6592
    4094    7470.5025
    4095    7524.6729
    4096    7487.7946
    4097    7714.6513
    4098    7568.9144
    4099    7554.9598
    4100    7551.4290
    4101    7727.7698
    4102    7450.8993
    4103    7595.8302
    4104    7552.8419
    4105    7515.8114
    4106    7573.6293
    4107    7680.2034
    4108    7405.0731
    4109    7537.0699
    4110    7498.6291
    4111    7713.2779
    4112    7507.0519
    4113    7500.5915
    4114    7410.8594
    4115    7543.1965
    4116    7646.7640
    4117    7560.0947
    4118    7624.6909
    4119    7342.3163
    4120    7687.3875
    4121    7512.2156
    4122    7372.9148
    4123    7357.1904
    4124    7538.4866
    4125    7609.7546
    4126    7340.8706
    4127    7451.2237
    4128    7701.3021
    4129    7593.1505
    4130    7431.2687
    4131    7555.8169
    4132    7186.0842
    4133    7354.5164
    4134    7392.2001
    4135    7192.7285
    4136    7490.6662
    4137    7546.4523
    4138    7397.7163
    4139    7439.8379
    4140    7330.4005
    4141    7406.8419
    4142    7532.1275
    4143    7365.2829
    4144    7659.0040
    4145    7449.6058
    4146    7308.9976
    4147    7540.6896
    4148    7720.6150
    4149    7514.1811
    4150    7573.3880
    4151    7547.7415
    4152    7730.5728
    4153    7653.5547
    4154    7667.2679
    4155    7376.4407
    4156    7436.0726
    4157    7418.7727
    4158    7254.8694
    4159    7440.3308
    4160    7723.4191
    4161    7559.4818
    4162    7679.5694
    4163    7493.1552
    4164    7468.6764
    4165    7798.6957
    4166    7496.7530
    4167    7440.7858
    4168    7712.9259
    4169    7404.1329
    4170    7472.9464
    4171    7518.3512
    4172    7528.3882
    4173    7509.7114
    4174    7458.4472
    4175    7811.3645
    4176    7477.2638
    4177    7552.1318
    4178    7388.7753
    4179    7486.6373
    4180    7038.3397
    4181    7286.5905
    4182    7225.6040
    4183    7231.9302
    4184    7344.9510
    4185    7537.4175
    4186    7391.5303
    4187    7527.0487
    4188    7497.3873
    4189    7266.7177
    4190    7443.6018
    4191    7408.0450
    4192    7387.0162
    4193    7467.8735
    4194    7516.7735
    4195    7280.3222
    4196    7197.2518
    4197    7429.8977
    4198    7500.8457
    4199    7263.9928
    4200    7374.7222
    4201    7437.5864
    4202    7431.5938
    4203    7402.8622
    4204    7571.4693
    4205    7236.0318
    4206    7353.4778
    4207    7442.4457
    4208    7412.2680
    4209    7117.7851
    4210    7449.8572
    4211    7297.1181
    4212    7278.8222
    4213    7351.9022
    4214    7204.4606
    4215    7229.6982
    4216    7259.7323
    4217    7355.0209
    4218    7182.0169
    4219    7186.0662
    4220    7130.0942
    4221    7076.4794
    4222    7116.1177
    4223    7216.2856
    4224    7192.0672
    4225    7370.1199
    4226    7225.0962
    4227    7376.4698
    4228    7442.3351
    4229    7262.7606
    4230    7446.4891
    4231    7213.3947
    4232    7303.7684
    4233    6981.9802
    4234    7375.0848
    4235    7209.1047
    4236    7046.3878
    4237    7005.9825
    4238    7268.4869
    4239    7266.7025
    4240    7242.9943
    4241    7065.7390
    4242    7101.6932
    4243    7216.6513
    4244    7468.6148
    4245    7449.5773
    4246    7292.2157
    4247    7332.6781
    4248    7283.4893
    4249    7465.6548
    4250    7209.6493
    4251    7334.7507
    4252    7346.2264
    4253    7486.8165
    4254    7384.9316
    4255    7503.7007
    4256    7372.6684
    4257    7229.2037
    4258    7487.6950
    4259    7381.8764
    4260    7624.9165
    4261    7467.5469
    4262    7497.7469
    4263    7552.8249
    4264    7596.2122
    4265    7749.2178
    4266    7474.9303
    4267    7348.0197
    4268    7527.2925
    4269    7360.7893
    4270    7428.8879
    4271    7454.6722
    4272    7445.3923
    4273    7337.2746
    4274    7431.0228
    4275    7512.7645
    4276    7583.9640
    4277    7476.5241
    4278    7206.6989
    4279    7469.7186
    4280    7439.2077
    4281    7403.3502
    4282    7367.3335
    4283    7438.5628
    4284    7409.3143
    4285    7456.1599
    4286    7666.9229
    4287    7423.0318
    4288    7416.1554
    4289    7287.2848
    4290    7637.4344
    4291    7250.6124
    4292    7510.5783
    4293    7350.5792
    4294    7450.6079
    4295    7413.7110
    4296    7434.5204
    4297    7942.4015
    4298    7240.1376
    4299    7228.4643
    4300    7610.4328
    4301    7440.1823
    4302    7654.5419
    4303    7410.5624
    4304    7406.5140
    4305    7286.6782
    4306    7506.6943
    4307    7554.3374
    4308    7409.0835
    4309    7588.4343
    4310    7439.9830
    4311    7309.1650
    4312    7303.9428
    4313    7345.1322
    4314    7407.4701
    4315    7503.2940
    4316    7558.1479
    4317    7609.2462
    4318    7403.9707
    4319    7402.8649
    4320    7664.6998
    4321    7447.7167
    4322    7455.9354
    4323    7334.4068
    4324    7328.1930
    4325    7475.6571
    4326    7521.4455
    4327    7274.7726
    4328    7401.3977
    4329    7460.0440
    4330    7455.2415
    4331    7665.9960
    4332    7339.6133
    4333    7637.9202
    4334    7387.4749
    4335    7484.2770
    4336    7364.5298
    4337    7337.2430
    4338    7362.9704
    4339    7424.9233
    4340    7205.2126
    4341    7350.3627
    4342    7599.2906
    4343    7448.4870
    4344    7371.1332
    4345    7596.1552
    4346    7501.5836
    4347    7459.1058
    4348    7190.7022
    4349    7533.2396
    4350    7399.0339
    4351    7403.1845
    4352    7576.9021
    4353    7364.3868
    4354    7377.7741
    4355    7356.3957
    4356    7278.4742
    4357    7530.1648
    4358    7545.1160
    4359    7799.0204
    4360    7662.6470
    4361    7659.3344
    4362    7570.7548
    4363    7445.3209
    4364    7638.2374
    4365    7373.4366
    4366    7308.6377
    4367    7562.8904
    4368    7407.1548
    4369    7716.8026
    4370    7781.8067
    4371    7650.5760
    4372    7643.1601
    4373    7415.4187
    4374    7685.9724
    4375    7629.2746
    4376    7629.9590
    4377    7407.0501
    4378    7714.1453
    4379    7639.6114
    4380    7622.6408
    4381    7439.3460
    4382    7314.0296
    4383    7520.0740
    4384    7811.9536
    4385    7585.1704
    4386    7708.4807
    4387    7708.1132
    4388    7526.5351
    4389    7624.5541
    4390    7703.3742
    4391    7535.7735
    4392    7785.7193
    4393    7579.8231
    4394    7556.8569
    4395    7527.5367
    4396    7544.6915
    4397    7462.6976
    4398    7657.9091
    4399    7512.6172
    4400    7447.9796
    4401    7583.2395
    4402    7434.1736
    4403    7483.9157
    4404    7331.5221
    4405    7558.6929
    4406    7373.7110
    4407    7323.4655
    4408    7259.8791
    4409    7371.5045
    4410    7496.1042
    4411    7437.4483
    4412    7321.0886
    4413    7382.8509
    4414    7434.3526
    4415    7387.2807
    4416    7447.5781
    4417    7311.6370
    4418    7477.4000
    4419    7362.9620
    4420    7422.9800
    4421    7271.7967
    4422    7369.7302
    4423    7314.4642
    4424    7463.2014
    4425    7274.9013
    4426    7162.6001
    4427    7314.6882
    4428    7375.2546
    4429    7406.8253
    4430    7521.1668
    4431    7292.4994
    4432    7582.3954
    4433    7410.6556
    4434    7515.7214
    4435    7507.5080
    4436    7274.8299
    4437    7245.9694
    4438    7500.4353
    4439    7536.2422
    4440    7325.6975
    4441    7520.2427
    4442    7382.0443
    4443    7498.0078
    4444    7686.1601
    4445    7493.1665
    4446    7603.9195
    4447    7402.5641
    4448    7598.4418
    4449    7708.6286
    4450    7578.4425
    4451    7565.3703
    4452    7370.1061
    4453    7525.0181
    4454    7585.9198
    4455    7710.4056
    4456    7477.2576
    4457    7530.1587
    4458    7413.4710
    4459    7633.3173
    4460    7788.7731
    4461    7541.8558
    4462    7375.4828
    4463    7454.1663
    4464    7577.3375
    4465    7364.4445
    4466    7517.7007
    4467    7327.3115
    4468    7545.2544
    4469    7421.7131
    4470    7315.7780
    4471    7404.0687
    4472    7474.5269
    4473    7490.2968
    4474    7483.1234
    4475    7477.4980
    4476    7426.9257
    4477    7418.7935
    4478    7504.4767
    4479    7569.9676
    4480    7399.9076
    4481    7460.5878
    4482    7362.4752
    4483    7526.8333
    4484    7693.9592
    4485    7242.9342
    4486    7480.6669
    4487    7396.9723
    4488    7515.3474
    4489    7185.2380
    4490    7432.6702
    4491    7528.0639
    4492    7366.6849
    4493    7428.8362
    4494    7449.1588
    4495    7622.2442
    4496    7298.4418
    4497    7497.2319
    4498    7473.1219
    4499    7192.5249
    4500    7435.8567
    4501    7451.8252
    4502    7556.3479
    4503    7602.6134
    4504    7646.6155
    4505    7392.3304
    4506    7566.7402
    4507    7454.0427
    4508    7594.9466
    4509    7336.9424
    4510    7420.4230
    4511    7513.6436
    4512    7578.3260
    4513    7259.6979
    4514    7496.8201
    4515    7515.2776
    4516    7403.4454
    4517    7425.7617
    4518    7664.7901
    4519    7476.5115
    4520    7666.3368
    4521    7668.7950
    4522    7395.6959
    4523    7402.4868
    4524    7456.3144
    4525    7548.4243
    4526    7439.7696
    4527    7461.3725
    4528    7583.1175
    4529    7425.3092
    4530    7416.2948
    4531    7567.1381
    4532    7504.4749
    4533    7417.2125
    4534    7489.8701
    4535    7381.6484
    4536    7394.9056
    4537    7716.4434
    4538    7502.7410
    4539    7449.6063
    4540    7598.3702
    4541    7530.1508
    4542    7519.5054
    4543    7685.9112
    4544    7523.7167
    4545    7650.5312
    4546    7499.6257
    4547    7659.7737
    4548    7683.6456
    4549    7687.8841
    4550    7402.1352
    4551    7674.1458
    4552    7562.2832
    4553    7644.5008
    4554    7788.3884
    4555    7734.8002
    4556    7725.8502
    4557    7515.5296
    4558    7597.9078
    4559    7650.9512
    4560    7722.1737
    4561    7568.2299
    4562    7535.6216
    4563    7563.5605
    4564    7392.7640
    4565    7537.7719
    4566    7595.9859
    4567    7605.7065
    4568    7519.3847
    4569    7671.8886
    4570    7565.5890
    4571    7651.8532
    4572    7619.3878
    4573    7393.6408
    4574    7439.1444
    4575    7496.7587
    4576    7421.3726
    4577    7346.9095
    4578    7556.8754
    4579    7613.1619
    4580    7507.1096
    4581    7457.9508
    4582    7568.2268
    4583    7297.3397
    4584    7329.7486
    4585    7359.1581
    4586    7315.9793
    4587    7429.2230
    4588    7383.3541
    4589    7491.9545
    4590    7420.9115
    4591    7407.4810
    4592    7419.7090
    4593    7435.3801
    4594    7567.7127
    4595    7297.8787
    4596    7582.9478
    4597    7388.8995
    4598    7470.0285
    4599    7607.8232
    4600    7431.8596
    4601    7290.9808
    4602    7570.5403
    4603    7318.5377
    4604    7626.7597
    4605    7461.4493
    4606    7378.6309
    4607    7415.6751
    4608    7582.5486
    4609    7500.3821
    4610    7539.2412
    4611    7660.3136
    4612    7361.7352
    4613    7677.4997
    4614    7311.0407
    4615    7368.8942
    4616    7237.7384
    4617    7390.6411
    4618    7282.1921
    4619    7261.6254
    4620    7306.4145
    4621    7574.6812
    4622    7289.5643
    4623    7247.3472
    4624    7266.2720
    4625    7340.2119
    4626    7535.1604
    4627    7490.4096
    4628    7481.7096
    4629    7398.4309
    4630    7354.2922
    4631    7460.6797
    4632    7538.7031
    4633    7377.1228
    4634    7224.1388
    4635    7468.7447
    4636    7310.8112
    4637    7480.6424
    4638    7394.7925
    4639    7508.8121
    4640    7619.5899
    4641    7453.9534
    4642    7490.4821
    4643    7349.4556
    4644    7439.5498
    4645    7425.2605
    4646    7415.1379
    4647    7381.1803
    4648    7144.6429
    4649    7184.5172
    4650    7338.6748
    4651    7456.8150
    4652    7421.5527
    4653    7424.1235
    4654    7315.6989
    4655    7247.0323
    4656    7323.6821
    4657    7312.5320
    4658    7371.6131
    4659    7494.5272
    4660    7542.0974
    4661    7500.7362
    4662    7395.9709
    4663    7579.7815
    4664    7424.7085
    4665    7292.3003
    4666    7208.4494
    4667    7223.3948
    4668    7279.6839
    4669    7362.4782
    4670    7692.1958
    4671    7465.2299
    4672    7485.8087
    4673    7041.1747
    4674    7090.7495
    4675    7249.5068
    4676    7261.4233
    4677    7252.8167
    4678    7270.0996
    4679    7314.0049
    4680    7346.9687
    4681    7365.5217
    4682    7276.3289
    4683    7540.1131
    4684    7361.0022
    4685    7173.1125
    4686    7202.4808
    4687    7389.2525
    4688    7294.3857
    4689    7237.4565
    4690    7026.3694
    4691    7211.0914
    4692    7279.7283
    4693    7067.3420
    4694    7009.2465
    4695    7194.3502
    4696    7185.3729
    4697    7070.5327
    4698    7189.3813
    4699    7322.8464
    4700    7113.4531
    4701    7179.5510
    4702    7377.5304
    4703    7154.0163
    4704    7112.7731
    4705    7092.8476
    4706    7373.9206
    4707    7209.5840
    4708    6985.2084
    4709    7156.8932
    4710    7379.7697
    4711    7085.6283
    4712    7385.7640
    4713    7372.9050
    4714    7104.8149
    4715    6986.2629
    4716    7421.0877
    4717    7089.0498
    4718    7244.8521
    4719    7369.2089
    4720    7346.3839
    4721    7314.8207
    4722    7174.5498
    4723    7427.0802
    4724    7293.2654
    4725    7285.6886
    4726    7141.9413
    4727    7252.0062
    4728    7462.2975
    4729    7222.5222
    4730    7277.4951
    4731    7165.5569
    4732    7218.5750
    4733    7347.2499
    4734    7292.2517
    4735    7122.7955
    4736    7457.8577
    4737    7184.9570
    4738    7350.0488
    4739    7346.5619
    4740    7287.7945
    4741    7303.3937
    4742    7308.9465
    4743    7065.6847
    4744    6937.1369
    4745    7355.6883
    4746    7233.9735
    4747    7309.4179
    4748    7281.9311
    4749    7214.0524
    4750    7303.6005
    4751    7260.9838
    4752    7125.6717
    4753    7152.1498
    4754    7223.9069
    4755    7277.2448
    4756    7261.0742
    4757    7199.5394
    4758    7202.6514
    4759    7416.2031
    4760    7157.9890
    4761    7352.5578
    4762    7281.0714
    4763    7306.9811
    4764    7210.1196
    4765    7384.9231
    4766    7184.5909
    4767    7390.4288
    4768    7606.6012
    4769    7360.7717
    4770    7270.2721
    4771    7325.9405
    4772    7404.9591
    4773    7457.8742
    4774    7314.5519
    4775    7424.8251
    4776    7328.0786
    4777    7284.8041
    4778    7154.4761
    4779    7172.0551
    4780    7205.0017
    4781    7427.1282
    4782    7022.6184
    4783    7280.0793
    4784    7184.7654
    4785    7398.7904
    4786    7394.0727
    4787    7355.7496
    4788    7748.0945
    4789    7527.1043
    4790    7346.5367
    4791    7476.3555
    4792    7646.6782
    4793    7475.5548
    4794    7392.4202
    4795    7477.7562
    4796    7566.3022
    4797    7660.0943
    4798    7423.7494
    4799    7482.5979
    4800    7557.3732
    4801    7475.7337
    4802    7424.7791
    4803    7497.4303
    4804    7519.8952
    4805    7511.9957
    4806    7478.2191
    4807    7436.7727
    4808    7247.4837
    4809    7537.9916
    4810    7525.9868
    4811    7488.1508
    4812    7387.4330
    4813    7220.8953
    4814    7361.9124
    4815    7486.3939
    4816    7441.3386
    4817    7608.8702
    4818    7384.7938
    4819    7293.9515
    4820    7373.7068
    4821    7384.7131
    4822    7415.7085
    4823    7190.5310
    4824    7333.7945
    4825    7520.4947
    4826    7375.2602
    4827    7542.6173
    4828    7300.1621
    4829    7402.7620
    4830    7480.1187
    4831    7308.9039
    4832    7382.1733
    4833    7460.0860
    4834    7401.2568
    4835    7346.4348
    4836    7213.1777
    4837    7538.1117
    4838    7237.7121
    4839    7210.3436
    4840    7189.2479
    4841    7234.1195
    4842    7388.3119
    4843    7116.8910
    4844    7303.3274
    4845    7427.1170
    4846    7226.2492
    4847    7210.0600
    4848    7490.9564
    4849    7353.7040
    4850    7229.5910
    4851    7213.2883
    4852    7318.6729
    4853    7373.4449
    4854    7377.9782
    4855    7324.2235
    4856    7311.2191
    4857    7511.2422
    4858    7348.5614
    4859    7347.0898
    4860    7381.4998
    4861    7347.4943
    4862    7592.5956
    4863    7419.7451
    4864    7443.2099
    4865    7342.7397
    4866    7265.0380
    4867    7518.9379
    4868    7703.6587
    4869    7372.8148
    4870    7473.8921
    4871    7265.2956
    4872    7407.0698
    4873    7408.9901
    4874    7442.6886
    4875    7483.3938
    4876    7422.5859
    4877    7403.5314
    4878    7295.8698
    4879    7416.5070
    4880    7517.0020
    4881    7493.7445
    4882    7489.9371
    4883    7383.4253
    4884    7399.3780
    4885    7700.2959
    4886    7668.2381
    4887    7586.0970
    4888    7364.2564
    4889    7547.8302
    4890    7426.9387
    4891    7307.2604
    4892    7465.5629
    4893    7494.8778
    4894    7382.7791
    4895    7292.8376
    4896    7304.7990
    4897    7137.2474
    4898    7311.1573
    4899    7241.5845
    4900    7279.5296
    4901    7169.6161
    4902    7272.1528
    4903    7314.3963
    4904    7575.1039
    4905    7265.9060
    4906    7436.4240
    4907    7448.3444
    4908    7560.8628
    4909    7317.3581
    4910    7333.0757
    4911    7574.4528
    4912    7408.3298
    4913    7339.0109
    4914    7424.5198
    4915    7481.9968
    4916    7635.2030
    4917    7450.3124
    4918    7313.6189
    4919    7510.2952
    4920    7429.0195
    4921    7340.4621
    4922    7346.9863
    4923    7373.3277
    4924    7220.8611
    4925    7558.8962
    4926    7247.6856
    4927    7344.6989
    4928    7539.4376
    4929    7291.5835
    4930    7070.8022
    4931    7665.5928
    4932    7603.7220
    4933    7554.4913
    4934    7663.7981
    4935    7702.6099
    4936    7557.2108
    4937    7672.0460
    4938    7889.2556
    4939    7520.5833
    4940    7842.0541
    4941    8009.0481
    4942    7647.7446
    4943    7471.4907
    4944    7535.7820
    4945    7363.2806
    4946    7553.9290
    4947    7459.0763
    4948    7810.3232
    4949    7834.1446
    4950    7550.4637
    4951    7483.5559
    4952    7574.1896
    4953    7422.1039
    4954    7563.0903
    4955    7608.4482
    4956    7770.0993
    4957    7439.3538
    4958    7651.3278
    4959    7419.1443
    4960    7658.4731
    4961    7364.2941
    4962    7429.7638
    4963    7349.4708
    4964    7616.4831
    4965    7447.2646
    4966    7545.8565
    4967    7592.0663
    4968    7243.0089
    4969    7490.0629
    4970    7462.0636
    4971    7523.7033
    4972    7348.4415
    4973    7509.3213
    4974    7260.2922
    4975    7331.2203
    4976    7354.0970
    4977    7421.7720
    4978    7432.6052
    4979    7542.9910
    4980    7389.2473
    4981    7541.7700
    4982    7385.1739
    4983    7297.0495
    4984    7494.3876
    4985    7445.7598
    4986    7322.7502
    4987    7470.6413
    4988    7362.0732
    4989    7495.2091
    4990    7161.4812
    4991    7412.3151
    4992    7487.5437
    4993    7477.2323
    4994    7634.2127
    4995    7490.5957
    4996    7664.6343
    4997    7639.1097
    4998    7385.1689
    4999    7608.8898
    5000    7547.7681
    5001    7746.6871
    5002    7455.5534
    5003    7638.0923
    5004    7440.7766
    5005    7483.1894
    5006    7520.0749
    5007    7499.4691
    5008    7720.8750
    5009    7416.1530
    5010    7464.3213
    5011    7635.8928
    5012    7447.1038
    5013    7384.1554
    5014    7526.8693
    5015    7335.1870
    5016    7516.7673
    5017    7287.0834
    5018    7601.0467
    5019    7517.2814
    5020    7725.1037
    5021    7633.3702
    5022    7501.8720
    5023    7548.1574
    5024    7407.2734
    5025    7308.9595
    5026    7369.8208
    5027    7392.9187
    5028    7385.3638
    5029    7239.1740
    5030    7241.0655
    5031    7442.0931
    5032    7491.1340
    5033    7356.9319
    5034    7175.2299
    5035    7708.6157
    5036    7494.1455
    5037    7352.6573
    5038    7506.9993
    5039    7390.5414
    5040    7491.8872
    5041    7308.4142
    5042    7527.0386
    5043    7345.3923
    5044    7473.0880
    5045    7366.9835
    5046    7378.0927
    5047    7193.3445
    5048    7330.0876
    5049    7360.7265
    5050    7443.1899
    5051    7257.6341
    5052    7294.4343
    5053    7387.5208
    5054    7495.7978
    5055    7294.7057
    5056    7356.7826
    5057    7334.1788
    5058    7216.5201
    5059    7521.1971
    5060    7683.1509
    5061    7313.9795
    5062    7634.2706
    5063    7432.2627
    5064    7376.4328
    5065    7432.5218
    5066    7393.4956
    5067    7504.6570
    5068    7528.4455
    5069    7774.5344
    5070    7816.6639
    5071    7412.2888
    5072    7685.9211
    5073    7499.2172
    5074    7508.5353
    5075    7394.2586
    5076    7613.0095
    5077    7407.5945
    5078    7696.8063
    5079    7480.3090
    5080    7548.7536
    5081    7584.8616
    5082    7695.4670
    5083    7538.3750
    5084    7605.0714
    5085    7665.1148
    5086    7523.0263
    5087    7865.5852
    5088    7556.6403
    5089    7512.9704
    5090    7588.1175
    5091    7686.5297
    5092    7557.4558
    5093    7287.1373
    5094    7411.5891
    5095    7564.2369
    5096    7574.8828
    5097    7433.6698
    5098    7549.0708
    5099    7149.4070
    5100    7398.7500
    5101    7190.5660
    5102    7409.1664
    5103    7259.5974
    5104    7056.3175
    5105    7280.3987
    5106    7323.1999
    5107    7492.4805
    5108    7288.6004
    5109    7355.1379
    5110    7306.0950
    5111    7506.6567
    5112    7262.4524
    5113    7647.4743
    5114    7459.1981
    5115    7313.7625
    5116    7515.6460
    5117    7315.0286
    5118    7560.3900
    5119    7475.4827
    5120    7715.7382
    5121    7677.7422
    5122    7431.7585
    5123    7335.4015
    5124    7545.5640
    5125    7456.3630
    5126    7437.5378
    5127    7545.6824
    5128    7373.4753
    5129    7316.9923
    5130    7394.3697
    5131    7434.5310
    5132    7233.6699
    5133    7601.1879
    5134    7430.0517
    5135    7562.4231
    5136    7449.4947
    5137    7493.9642
    5138    7261.0525
    5139    7345.6598
    5140    7444.0642
    5141    7378.3934
    5142    7294.5654
    5143    7411.9259
    5144    7491.8051
    5145    7334.8511
    5146    7586.3888
    5147    7699.0778
    5148    7438.5661
    5149    7427.4497
    5150    7584.6721
    5151    7585.5591
    5152    7625.8591
    5153    7331.7628
    5154    7405.4817
    5155    7456.6424
    5156    7588.8927
    5157    7381.9841
    5158    7561.4363
    5159    7647.1787
    5160    7351.4740
    5161    7435.1884
    5162    7392.9603
    5163    7512.6298
    5164    7560.1407
    5165    7367.8396
    5166    7493.0456
    5167    7390.6710
    5168    7398.1022
    5169    7535.5052
    5170    7675.6677
    5171    7416.1854
    5172    7528.3491
    5173    7255.6220
    5174    7447.4536
    5175    7523.5625
    5176    7566.0824
    5177    7468.7396
    5178    7390.2500
    5179    7724.8977
    5180    7758.0102
    5181    7458.6822
    5182    7662.9729
    5183    7484.6990
    5184    7747.3720
    5185    7555.4447
    5186    7411.4206
    5187    7286.9329
    5188    7651.3688
    5189    7466.5910
    5190    7464.6527
    5191    7419.6737
    5192    7275.8992
    5193    7249.8845
    5194    7127.8435
    5195    7406.5814
    5196    7298.8526
    5197    7307.2123
    5198    7322.0905
    5199    7157.4224
    5200    7381.6266
    5201    7373.2934
    5202    7311.0534
    5203    7261.5157
    5204    7347.6421
    5205    7515.3067
    5206    7329.4617
    5207    7377.1615
    5208    7276.6424
    5209    7384.2165
    5210    7360.0271
    5211    7646.5196
    5212    7374.2699
    5213    7536.5638
    5214    7514.5422
    5215    7264.1697
    5216    7412.4702
    5217    7330.3048
    5218    7452.2371
    5219    7307.3168
    5220    7251.7084
    5221    7412.7006
    5222    7259.6046
    5223    7478.9805
    5224    7470.5386
    5225    7397.1217
    5226    7357.4688
    5227    7320.3063
    5228    7331.1625
    5229    7485.0093
    5230    7563.4262
    5231    7333.0685
    5232    7486.5542
    5233    7461.1306
    5234    7656.7091
    5235    7539.3585
    5236    7463.4502
    5237    7604.9348
    5238    7414.2274
    5239    7283.1726
    5240    7378.0812
    5241    7267.5716
    5242    7202.5628
    5243    7405.1597
    5244    7240.5779
    5245    7562.6360
    5246    7451.0387
    5247    7335.5487
    5248    7465.6412
    5249    7480.4025
    5250    7288.2031
    5251    7474.2614
    5252    7520.6859
    5253    7353.5747
    5254    7550.3371
    5255    7438.2139
    5256    7355.5587
    5257    7437.5025
    5258    7542.5005
    5259    7392.4361
    5260    7462.2548
    5261    7501.2610
    5262    7332.2102
    5263    7364.4498
    5264    7417.3368
    5265    7561.5743
    5266    7262.1651
    5267    7282.9681
    5268    7371.5375
    5269    7197.9691
    5270    7423.8708
    5271    7411.7723
    5272    7602.1418
    5273    7386.9680
    5274    7605.1103
    5275    7468.3952
    5276    7248.3404
    5277    7586.6894
    5278    7292.4121
    5279    7530.6293
    5280    7358.1823
    5281    7339.1552
    5282    7327.9673
    5283    7387.0337
    5284    7383.0730
    5285    7200.2110
    5286    7403.1515
    5287    7355.0963
    5288    7471.9282
    5289    7394.5553
    5290    7606.3727
    5291    7357.3006
    5292    7408.3713
    5293    7433.1398
    5294    7327.1486
    5295    7272.5077
    5296    7396.3160
    5297    7527.4160
    5298    7575.0278
    5299    7295.6896
    5300    7460.1263
    5301    7575.3505
    5302    7575.2203
    5303    7366.2656
    5304    7485.4458
    5305    7363.5218
    5306    7316.8778
    5307    7411.5453
    5308    7417.5146
    5309    7453.2555
    5310    7362.8604
    5311    7439.6597
    5312    7295.5185
    5313    7463.0162
    5314    7302.1426
    5315    7386.8983
    5316    7455.6380
    5317    7648.4713
    5318    7582.9960
    5319    7816.1998
    5320    7357.7300
    5321    7642.6950
    5322    7724.6306
    5323    7261.0929
    5324    7540.7980
    5325    7202.4838
    5326    7379.4517
    5327    7533.5404
    5328    7559.8306
    5329    7372.7022
    5330    7227.9707
    5331    7300.2611
    5332    7341.3408
    5333    7359.2469
    5334    7497.3290
    5335    7307.1593
    5336    7419.7964
    5337    7466.0979
    5338    7377.0256
    5339    7437.8535
    5340    7530.3759
    5341    7492.5421
    5342    7425.2117
    5343    7608.6984
    5344    7564.8928
    5345    7873.8097
    5346    7330.1392
    5347    7329.3998
    5348    7426.9662
    5349    7408.9170
    5350    7232.8839
    5351    7393.8176
    5352    7605.5813
    5353    7455.8878
    5354    7500.5411
    5355    7473.0135
    5356    7534.6144
    5357    7439.0523
    5358    7404.6270
    5359    7355.6793
    5360    7496.4880
    5361    7479.5077
    5362    7350.5470
    5363    7375.2884
    5364    7359.9064
    5365    7351.2424
    5366    7291.4527
    5367    7212.3369
    5368    7332.4610
    5369    7404.3637
    5370    7308.3494
    5371    7325.8613
    5372    7446.2926
    5373    7428.6738
    5374    7479.3875
    5375    7543.1306
    5376    7307.1307
    5377    7321.9507
    5378    7300.8512
    5379    7479.9901
    5380    7518.0554
    5381    7463.6681
    5382    7399.5394
    5383    7449.9887
    5384    7345.4015
    5385    7322.5174
    5386    7351.6834
    5387    7009.2659
    5388    7453.5561
    5389    7578.5445
    5390    7392.8961
    5391    7635.3628
    5392    7407.7753
    5393    7607.1058
    5394    7315.4511
    5395    7391.8472
    5396    7798.0810
    5397    7548.7873
    5398    7451.0134
    5399    7431.0084
    5400    7530.8205
    5401    7335.8339
    5402    7516.9312
    5403    7601.2319
    5404    7389.8501
    5405    7760.9483
    5406    7326.8256
    5407    7520.2142
    5408    7563.1195
    5409    7527.2571
    5410    7612.5654
    5411    7482.5514
    5412    7436.2639
    5413    7534.3600
    5414    7390.9168
    5415    7650.2413
    5416    7594.2570
    5417    7727.4163
    5418    7616.3091
    5419    7726.4320
    5420    7428.8719
    5421    7678.2564
    5422    7636.9410
    5423    7576.0289
    5424    7728.6462
    5425    7525.6402
    5426    7585.2421
    5427    7429.5278
    5428    7537.1228
    5429    7280.7985
    5430    7606.5870
    5431    7654.8146
    5432    7957.3659
    5433    7482.7054
    5434    7430.1244
    5435    7387.9639
    5436    7484.4893
    5437    7462.1020
    5438    7536.6061
    5439    7720.5488
    5440    7705.9475
    5441    7526.7995
    5442    7588.9879
    5443    7397.5956
    5444    7546.7616
    5445    7545.0114
    5446    7733.9019
    5447    7428.4231
    5448    7565.1103
    5449    7229.8774
    5450    7580.3205
    5451    7477.8156
    5452    7700.6148
    5453    7470.3350
    5454    7668.2067
    5455    7483.3572
    5456    7508.8610
    5457    7649.8828
    5458    7714.8975
    5459    7784.4539
    5460    7556.3239
    5461    7444.6434
    5462    7583.6622
    5463    7742.4487
    5464    7391.8983
    5465    7444.4733
    5466    7490.6883
    5467    7400.0084
    5468    7426.1675
    5469    7423.2692
    5470    7451.8332
    5471    7497.1629
    5472    7351.6211
    5473    7479.0571
    5474    7603.3414
    5475    7409.3740
    5476    7513.8585
    5477    7541.0144
    5478    7661.0493
    5479    7288.7631
    5480    7469.1663
    5481    7446.1726
    5482    7330.4684
    5483    7353.3756
    5484    7558.2612
    5485    7578.9680
    5486    7357.1516
    5487    7266.0790
    5488    7372.5384
    5489    7294.8113
    5490    7262.3461
    5491    7536.2094
    5492    7514.2264
    5493    7510.9479
    5494    7408.2199
    5495    7547.1771
    5496    7544.7683
    5497    7579.5512
    5498    7294.9513
    5499    7436.5400
    5500    7476.8793
    5501    7481.1817
    5502    7136.2072
    5503    7518.1028
    5504    7239.7166
    5505    7173.3290
    5506    7249.0770
    5507    7418.1352
    5508    7174.7188
    5509    7323.2165
    5510    7329.7206
    5511    7310.4427
    5512    7189.7134
    5513    7179.9016
    5514    7172.9918
    5515    7434.7124
    5516    7335.3828
    5517    7379.9934
    5518    7405.9116
    5519    7103.9667
    5520    7221.7967
    5521    7385.2269
    5522    7428.5150
    5523    7030.1645
    5524    7070.1965
    5525    7144.9061
    5526    7132.1477
    5527    7212.8146
    5528    7280.4748
    5529    7244.5581
    5530    7476.1234
    5531    7556.8274
    5532    7372.0395
    5533    7501.1216
    5534    7278.6145
    5535    7457.6871
    5536    7373.9354
    5537    7485.8921
    5538    7447.0545
    5539    7162.8266
    5540    7492.0140
    5541    7445.2828
    5542    7325.3095
    5543    7331.4945
    5544    7386.7209
    5545    7273.6595
    5546    7272.6297
    5547    7359.0573
    5548    7457.0155
    5549    7186.7619
    5550    7418.0759
    5551    7368.2843
    5552    7255.5478
    5553    7234.4239
    5554    7255.6571
    5555    7453.3831
    5556    7203.1414
    5557    7588.8677
    5558    7336.1333
    5559    7177.9411
    5560    7218.9501
    5561    7264.2102
    5562    7309.5409
    5563    7218.9380
    5564    7043.9488
    5565    7251.1960
    5566    7125.5087
    5567    7179.3418
    5568    7085.1807
    5569    7069.0537
    5570    7304.9601
    5571    7388.0325
    5572    7258.0872
    5573    7163.2484
    5574    7173.9810
    5575    7428.0158
    5576    7224.8807
    5577    7126.2514
    5578    7263.4851
    5579    7136.1432
    5580    7314.0016
    5581    7117.4589
    5582    7232.6190
    5583    7184.5047
    5584    7076.3600
    5585    7302.0583
    5586    7296.5358
    5587    7331.9383
    5588    7365.8598
    5589    7398.9680
    5590    7138.1590
    5591    7290.1837
    5592    7201.9226
    5593    7253.1400
    5594    7209.9407
    5595    7129.2087
    5596    7070.1774
    5597    7084.0855
    5598    7082.7245
    5599    7227.3770
    5600    7151.5604
    5601    7222.6978
    5602    7086.1639
    5603    6998.3649
    5604    6985.3007
    5605    7001.9009
    5606    7193.9563
    5607    7187.8944
    5608    7211.4452
    5609    6993.7399
    5610    7186.1743
    5611    7264.8123
    5612    7333.6178
    5613    7192.6671
    5614    7264.1046
    5615    7300.4647
    5616    7260.5084
    5617    7579.8986
    5618    7325.8214
    5619    7350.8320
    5620    7322.7137
    5621    7200.1979
    5622    7372.7020
    5623    7186.0612
    5624    7242.3224
    5625    7329.2785
    5626    7192.2632
    5627    7235.9565
    5628    7306.8633
    5629    7183.3523
    5630    7307.3043
    5631    7436.1203
    5632    7331.7414
    5633    7473.8524
    5634    7304.1393
    5635    7396.7015
    5636    7345.7759
    5637    7206.3257
    5638    7099.7852
    5639    7280.3348
    5640    7122.1579
    5641    7033.5504
    5642    7307.8242
    5643    7129.9958
    5644    7142.0847
    5645    7265.1837
    5646    7417.9830
    5647    7302.2895
    5648    7355.5605
    5649    7334.0702
    5650    7183.0743
    5651    7156.1781
    5652    7286.3527
    5653    7161.6745
    5654    7176.6881
    5655    7178.2347
    5656    7186.5537
    5657    7276.3792
    5658    7214.4419
    5659    7299.5682
    5660    7369.4237
    5661    7191.6588
    5662    7358.7414
    5663    7101.8363
    5664    7348.2805
    5665    7239.4830
    5666    7251.1821
    5667    7257.1974
    5668    7292.2873
    5669    7243.3551
    5670    7151.6299
    5671    7204.2410
    5672    7168.9461
    5673    7102.9642
    5674    7459.7698
    5675    7291.0842
    5676    7080.8151
    5677    7099.9960
    5678    7024.1069
    5679    7251.0283
    5680    7034.3636
    5681    7160.2342
    5682    7317.5398
    5683    7216.0078
    5684    7191.4433
    5685    7231.3695
    5686    7315.3769
    5687    7232.0695
    5688    7104.0564
    5689    7137.7783
    5690    6958.1547
    5691    6997.2655
    5692    7344.0537
    5693    7111.4242
    5694    7525.4357
    5695    7055.7279
    5696    7167.0638
    5697    7152.7719
    5698    7275.4028
    5699    7414.7017
    5700    7111.9129
    5701    7219.0630
    5702    7280.8470
    5703    7200.5356
    5704    7223.2885
    5705    7102.7135
    5706    7169.7447
    5707    7292.4944
    5708    7171.0987
    5709    7007.7676
    5710    7289.9123
    5711    7216.6443
    5712    7165.3399
    5713    7195.0674
    5714    7232.5381
    5715    7269.0018
    5716    7258.6265
    5717    7114.6091
    5718    7187.0163
    5719    7237.0864
    5720    7197.7860
    5721    7187.9829
    5722    7329.6512
    5723    7299.6962
    5724    7334.9672
    5725    7214.6109
    5726    7293.2409
    5727    7411.9803
    5728    7410.1130
    5729    7393.5797
    5730    7212.6477
    5731    7256.4332
    5732    7455.0770
    5733    7291.6303
    5734    7296.7835
    5735    7561.7076
    5736    7375.9264
    5737    7527.2215
    5738    7273.5079
    5739    7531.0917
    5740    7454.7862
    5741    7417.3445
    5742    7544.9197
    5743    7398.9476
    5744    7375.3077
    5745    7472.0612
    5746    7534.4678
    5747    7203.8696
    5748    7197.0918
    5749    7383.8531
    5750    7409.4435
    5751    7310.8539
    5752    7308.1126
    5753    7159.0739
    5754    7067.9988
    5755    7441.8082
    5756    7197.0486
    5757    7392.2486
    5758    7275.1973
    5759    7357.8963
    5760    7316.7760
    5761    7489.7999
    5762    7395.6432
    5763    7528.5210
    5764    7502.2062
    5765    7513.4413
    5766    7238.6383
    5767    7291.1020
    5768    7389.9200
    5769    7337.9687
    5770    7187.7964
    5771    7317.6583
    5772    7434.2444
    5773    7496.8350
    5774    7323.1168
    5775    7269.7903
    5776    7451.2857
    5777    7478.8803
    5778    7583.7718
    5779    7403.8085
    5780    7436.3126
    5781    7418.3382
    5782    7244.3730
    5783    7516.8116
    5784    7621.2002
    5785    7506.7613
    5786    7510.0490
    5787    7288.2183
    5788    7490.2164
    5789    7488.0097
    5790    7437.1791
    5791    7493.6342
    5792    7219.3254
    5793    7349.8693
    5794    7251.4265
    5795    7289.9589
    5796    7655.6248
    5797    7576.5411
    5798    7327.4557
    5799    7381.5399
    5800    7287.1740
    5801    7300.7034
    5802    7224.6630
    5803    7438.2689
    5804    7518.4405
    5805    7488.2414
    5806    7489.7734
    5807    7238.6152
    5808    7424.3274
    5809    7290.8631
    5810    7436.0918
    5811    7178.5116
    5812    7330.9978
    5813    7159.6497
    5814    7365.0226
    5815    7223.3316
    5816    7176.3530
    5817    7522.2216
    5818    7492.5714
    5819    7403.9267
    5820    7495.7959
    5821    7309.9858
    5822    7518.0079
    5823    7606.1771
    5824    7447.3213
    5825    7265.8923
    5826    7476.1136
    5827    7400.6376
    5828    7564.3785
    5829    7317.7174
    5830    7210.9482
    5831    7334.9513
    5832    7347.8411
    5833    7495.6598
    5834    7329.1153
    5835    7311.0682
    5836    7279.1493
    5837    7316.0057
    5838    7437.4397
    5839    7195.8024
    5840    7104.7960
    5841    7420.5457
    5842    7517.1216
    5843    7381.9594
    5844    7494.7081
    5845    7221.1867
    5846    7241.2479
    5847    7274.0073
    5848    7123.0106
    5849    7190.1859
    5850    7382.7500
    5851    7344.2072
    5852    7314.6583
    5853    7378.1983
    5854    7466.2622
    5855    7538.5692
    5856    7400.5268
    5857    7438.6067
    5858    7479.8083
    5859    7226.7001
    5860    7228.6070
    5861    7136.4032
    5862    7383.5781
    5863    7455.8512
    5864    7313.9914
    5865    7174.2510
    5866    7477.0243
    5867    7398.4824
    5868    7440.4870
    5869    7344.9099
    5870    7484.7864
    5871    7272.5270
    5872    7493.3834
    5873    7257.2817
    5874    7251.1745
    5875    7287.6604
    5876    7402.4180
    5877    7360.2266
    5878    7298.7729
    5879    7162.0801
    5880    7394.7010
    5881    7367.5928
    5882    7296.0988
    5883    7470.1504
    5884    7506.8648
    5885    7405.2420
    5886    7153.9858
    5887    7400.9614
    5888    7249.1382
    5889    7380.7456
    5890    7050.4967
    5891    7339.4658
    5892    7557.8163
    5893    7365.1740
    5894    7256.9644
    5895    7354.2361
    5896    7229.4787
    5897    7426.4010
    5898    7401.2330
    5899    7286.2927
    5900    7175.9487
    5901    7346.2184
    5902    7415.0125
    5903    7276.1002
    5904    7352.8320
    5905    7360.6198
    5906    7389.1020
    5907    7224.0485
    5908    7277.7971
    5909    7403.3380
    5910    7375.6599
    5911    7523.1306
    5912    7215.8450
    5913    7491.4828
    5914    7180.1009
    5915    7311.5795
    5916    7385.9534
    5917    7090.3506
    5918    7264.3277
    5919    7197.2101
    5920    7301.2125
    5921    7043.1740
    5922    7319.2589
    5923    7295.7051
    5924    7380.2194
    5925    7316.6350
    5926    7374.2164
    5927    7298.1770
    5928    7459.3842
    5929    7513.0072
    5930    7429.7777
    5931    7562.2521
    5932    7353.3787
    5933    7404.2169
    5934    7495.8566
    5935    7564.5062
    5936    7372.5313
    5937    7262.8922
    5938    7432.8650
    5939    7534.2151
    5940    7268.7993
    5941    7213.2695
    5942    7065.9120
    5943    7321.3004
    5944    7398.3735
    5945    7304.6975
    5946    7438.3828
    5947    7416.9549
    5948    7205.1847
    5949    7255.2662
    5950    7108.5464
    5951    7304.9801
    5952    7120.6882
    5953    7286.8094
    5954    7292.8555
    5955    7152.8580
    5956    7338.7695
    5957    7307.8945
    5958    7304.2717
    5959    7228.9330
    5960    7322.6170
    5961    7205.7496
    5962    7351.4422
    5963    7253.3260
    5964    7260.3197
    5965    7591.2951
    5966    7396.2623
    5967    7534.8362
    5968    7318.0379
    5969    7349.5375
    5970    7311.7170
    5971    7394.7738
    5972    7510.5364
    5973    7201.3925
    5974    7733.2004
    5975    7751.9587
    5976    7353.4200
    5977    7530.6046
    5978    7574.7475
    5979    7458.2818
    5980    7456.6620
    5981    7625.0303
    5982    7436.2115
    5983    7506.4620
    5984    7579.2302
    5985    7417.7022
    5986    7658.5766
    5987    7563.2458
    5988    7642.4525
    5989    7406.2873
    5990    7160.6361
    5991    7352.0343
    5992    7279.3819
    5993    7494.1276
    5994    7323.7270
    5995    7321.1219
    5996    7325.1430
    5997    7361.2633
    5998    7550.8034
    5999    7295.9607
    6000    7335.5661
    6001    7564.3518
    6002    7573.2292
    6003    7348.5652
    6004    7450.7963
    6005    7415.0717
    6006    7628.9371
    6007    7385.0677
    6008    7351.1029
    6009    7385.4420
    6010    7380.8957
    6011    7641.8394
    6012    7753.5165
    6013    7552.5848
    6014    7366.6802
    6015    7579.2382
    6016    7422.0980
    6017    7459.0903
    6018    7352.9864
    6019    7508.9036
    6020    7420.4689
    6021    7638.0847
    6022    7545.6707
    6023    7480.6713
    6024    7309.6458
    6025    7191.7468
    6026    7192.5722
    6027    7243.0175
    6028    7307.5829
    6029    7276.7713
    6030    7213.7372
    6031    7050.1814
    6032    7209.5830
    6033    7301.2849
    6034    7160.5018
    6035    7158.5129
    6036    7310.6479
    6037    7160.7229
    6038    7161.5032
    6039    7371.7613
    6040    7299.4566
    6041    7384.1899
    6042    7472.5800
    6043    7284.8701
    6044    7305.0535
    6045    7237.0947
    6046    7408.5449
    6047    7355.0702
    6048    7195.9661
    6049    7713.0530
    6050    7362.5995
    6051    7316.8656
    6052    7272.8855
    6053    7315.9580
    6054    7160.2025
    6055    7253.2815
    6056    7238.0763
    6057    7316.0260
    6058    7424.3171
    6059    7420.7963
    6060    7423.9520
    6061    7158.6908
    6062    7229.5391
    6063    7169.0958
    6064    7244.1398
    6065    7095.6703
    6066    7542.1272
    6067    7619.7205
    6068    7413.7958
    6069    7526.3510
    6070    7520.2094
    6071    7590.9025
    6072    7283.7926
    6073    7503.6876
    6074    7463.2805
    6075    7364.5836
    6076    7310.0242
    6077    7287.2441
    6078    7531.7110
    6079    7409.6574
    6080    7309.5849
    6081    7215.3757
    6082    7335.2231
    6083    7283.3957
    6084    7305.3645
    6085    7267.3655
    6086    7348.9270
    6087    7313.6150
    6088    7367.3038
    6089    7423.5644
    6090    7504.9765
    6091    7333.9297
    6092    7324.1106
    6093    7314.9073
    6094    7152.7798
    6095    7360.5351
    6096    7334.3287
    6097    7383.1607
    6098    7476.2301
    6099    7288.9512
    6100    7379.6086
    6101    7404.2280
    6102    7433.1343
    6103    7367.5821
    6104    7344.6086
    6105    7379.8954
    6106    7439.3892
    6107    7220.3168
    6108    7359.4133
    6109    7544.1190
    6110    7333.1376
    6111    7355.7778
    6112    7445.9870
    6113    7564.6078
    6114    7509.7928
    6115    7276.9558
    6116    7671.3132
    6117    7614.8229
    6118    7694.0919
    6119    7472.4574
    6120    7636.0615
    6121    7431.7893
    6122    7466.4748
    6123    7364.1673
    6124    7243.0582
    6125    7526.1691
    6126    7566.2242
    6127    7386.6535
    6128    7346.9320
    6129    7376.7964
    6130    7461.7716
    6131    7589.0640
    6132    7392.3204
    6133    7593.7442
    6134    7414.6719
    6135    7453.9005
    6136    7592.3203
    6137    7490.1427
    6138    7543.2082
    6139    7826.0423
    6140    7436.4732
    6141    7441.8269
    6142    7419.1322
    6143    7604.0646
    6144    7390.5771
    6145    7485.8355
    6146    7422.0379
    6147    7645.1653
    6148    7485.7012
    6149    7346.5061
    6150    7312.9373
    6151    7568.5589
    6152    7408.6529
    6153    7563.9113
    6154    7535.2648
    6155    7579.6854
    6156    7383.4974
    6157    7530.7471
    6158    7543.9290
    6159    7487.7212
    6160    7422.2912
    6161    7264.3680
    6162    7469.3696
    6163    7282.1367
    6164    7196.7648
    6165    7455.7159
    6166    7329.8118
    6167    7292.0828
    6168    7255.2053
    6169    7295.2863
    6170    7424.4759
    6171    7475.1523
    6172    7259.9075
    6173    7482.7376
    6174    7695.1174
    6175    7382.3794
    6176    7396.2754
    6177    7541.5756
    6178    7499.0470
    6179    7607.5554
    6180    7555.9680
    6181    7438.1469
    6182    7459.8004
    6183    7506.2817
    6184    7474.3654
    6185    7355.1719
    6186    7474.8999
    6187    7336.2869
    6188    7371.9635
    6189    7446.9016
    6190    7596.7764
    6191    7234.1279
    6192    7370.8061
    6193    7429.7540
    6194    7546.5796
    6195    7254.1885
    6196    7349.0272
    6197    7377.7192
    6198    7325.3476
    6199    7333.5236
    6200    7414.1647
    6201    7270.6912
    6202    7386.9494
    6203    7479.9879
    6204    7295.7016
    6205    7385.4163
    6206    7559.0902
    6207    7357.8191
    6208    7337.0019
    6209    7557.4559
    6210    7237.6338
    6211    7307.8621
    6212    7490.5661
    6213    7457.2852
    6214    7281.7300
    6215    7667.8970
    6216    7648.9257
    6217    7367.7631
    6218    7197.9136
    6219    7309.1961
    6220    7377.4083
    6221    7498.7313
    6222    7405.3644
    6223    7797.3562
    6224    7668.1816
    6225    7542.1480
    6226    7398.7956
    6227    7407.0305
    6228    7272.2684
    6229    7247.8104
    6230    7327.3349
    6231    7336.9795
    6232    7312.7251
    6233    7308.9431
    6234    7384.2418
    6235    7387.9064
    6236    7368.5445
    6237    7197.4321
    6238    7323.5043
    6239    7275.1437
    6240    7341.9428
    6241    7441.2694
    6242    7371.8523
    6243    7405.6305
    6244    7453.3546
    6245    7456.7566
    6246    7300.7571
    6247    7261.3978
    6248    7244.9504
    6249    7438.3085
    6250    7335.8634
    6251    7268.8650
    6252    7217.9707
    6253    7366.8830
    6254    7316.8717
    6255    7369.5137
    6256    7403.4243
    6257    7553.8901
    6258    7366.2402
    6259    7313.5576
    6260    7204.0240
    6261    7117.6467
    6262    7398.2505
    6263    7256.7053
    6264    7052.4663
    6265    7224.4192
    6266    7413.0605
    6267    7300.5734
    6268    7330.2632
    6269    7223.0436
    6270    7367.6538
    6271    7327.5427
    6272    7486.6182
    6273    7380.2457
    6274    7442.0648
    6275    7490.8010
    6276    7341.2308
    6277    7555.1908
    6278    7427.6616
    6279    7347.4686
    6280    7278.2928
    6281    7423.0541
    6282    7323.1958
    6283    7230.5700
    6284    7346.6035
    6285    7363.4117
    6286    7338.1060
    6287    7423.1350
    6288    7493.7372
    6289    7343.8162
    6290    7289.4501
    6291    7330.6495
    6292    7227.6917
    6293    7199.7024
    6294    7302.8118
    6295    7398.2945
    6296    7611.3859
    6297    7285.6856
    6298    7352.8794
    6299    7216.2311
    6300    7459.1849
    6301    7451.1044
    6302    7489.0029
    6303    7289.5747
    6304    7442.1991
    6305    7455.1193
    6306    7462.9863
    6307    7337.2895
    6308    7509.0057
    6309    7629.2048
    6310    7464.9250
    6311    7348.6675
    6312    7409.0263
    6313    7496.1835
    6314    7566.2675
    6315    7326.2594
    6316    7480.8043
    6317    7401.0543
    6318    7506.9294
    6319    7679.5074
    6320    7544.7536
    6321    7614.8596
    6322    7430.0517
    6323    7445.9927
    6324    7672.3088
    6325    7417.1945
    6326    7394.6751
    6327    7352.3399
    6328    7460.7478
    6329    7420.8333
    6330    7335.2693
    6331    7575.1074
    6332    7542.9668
    6333    7670.9065
    6334    7566.7578
    6335    7357.1507
    6336    7653.6750
    6337    7234.4995
    6338    7388.6912
    6339    7391.0894
    6340    7455.8165
    6341    7346.1984
    6342    7403.3828
    6343    7163.5371
    6344    7378.5285
    6345    7442.4645
    6346    7620.3436
    6347    7413.3581
    6348    7421.2581
    6349    7354.4397
    6350    7454.0593
    6351    7341.1590
    6352    7412.2657
    6353    7421.5585
    6354    7294.3173
    6355    7251.6037
    6356    7379.0635
    6357    7126.3159
    6358    7337.5305
    6359    7538.1935
    6360    7272.8674
    6361    7389.3443
    6362    7388.9942
    6363    7592.3511
    6364    7348.3488
    6365    7588.9844
    6366    7676.2318
    6367    7499.2681
    6368    7518.2044
    6369    7592.4146
    6370    7396.4107
    6371    7321.4713
    6372    7563.7314
    6373    7401.1644
    6374    7317.0314
    6375    7478.2402
    6376    7328.7508
    6377    7456.0205
    6378    7489.6001
    6379    7342.5742
    6380    7297.5490
    6381    7531.7329
    6382    7516.3536
    6383    7379.7926
    6384    7470.8877
    6385    7538.9700
    6386    7601.9277
    6387    7502.0702
    6388    7506.9671
    6389    7456.1005
    6390    7407.4776
    6391    7702.1195
    6392    7369.3489
    6393    7460.9108
    6394    7369.2017
    6395    7570.5478
    6396    7496.7366
    6397    7500.6153
    6398    7620.9712
    6399    7705.0096
    6400    7405.9567
    6401    7605.9560
    6402    7255.2151
    6403    7400.5276
    6404    7343.7000
    6405    7417.2176
    6406    7597.5537
    6407    7462.3784
    6408    7517.1775
    6409    7716.6303
    6410    7439.0581
    6411    7431.7935
    6412    7444.7288
    6413    7517.1411
    6414    7505.6853
    6415    7747.8015
    6416    7549.6111
    6417    7455.6694
    6418    7581.0865
    6419    7386.5223
    6420    7531.2204
    6421    7616.9071
    6422    7560.5706
    6423    7309.6827
    6424    7742.0419
    6425    7558.1564
    6426    7387.0148
    6427    7484.5015
    6428    7336.0430
    6429    7607.8735
    6430    7435.6985
    6431    7423.5249
    6432    7435.2998
    6433    7484.2729
    6434    7388.4718
    6435    7547.2714
    6436    7565.0079
    6437    7293.1986
    6438    7560.6159
    6439    7582.4981
    6440    7372.0208
    6441    7586.0930
    6442    7676.1448
    6443    7815.3449
    6444    7672.0700
    6445    7727.3366
    6446    7714.0078
    6447    7418.3985
    6448    7541.1333
    6449    7548.9288
    6450    7682.8597
    6451    7487.9372
    6452    7531.4023
    6453    7483.1637
    6454    7724.3076
    6455    7605.0086
    6456    7650.2736
    6457    7528.7913
    6458    7693.1918
    6459    7689.5789
    6460    7716.3109
    6461    7786.8477
    6462    7659.4511
    6463    7460.5737
    6464    7573.6766
    6465    7366.7729
    6466    7634.4400
    6467    7638.8707
    6468    7496.6622
    6469    7757.6518
    6470    7658.2100
    6471    7580.5567
    6472    7488.9870
    6473    7593.8669
    6474    7536.3030
    6475    7597.7449
    6476    7601.6926
    6477    7614.3125
    6478    7675.8399
    6479    7492.8070
    6480    7741.4082
    6481    7663.5210
    6482    7697.7741
    6483    7500.4799
    6484    7539.6929
    6485    7624.1484
    6486    7608.6902
    6487    7684.9179
    6488    7555.5167
    6489    7486.7265
    6490    7480.1872
    6491    7425.0127
    6492    7457.3436
    6493    7645.8962
    6494    7755.0188
    6495    7579.9376
    6496    7573.3313
    6497    7329.2557
    6498    7304.0669
    6499    7426.9872
    6500    7588.4036
    6501    7707.1612
    6502    7540.2669
    6503    7308.0774
    6504    7841.5977
    6505    7440.4193
    6506    7479.8451
    6507    7488.3581
    6508    7367.4315
    6509    7375.7841
    6510    7593.1748
    6511    7306.1705
    6512    7403.3767
    6513    7346.0272
    6514    7435.8026
    6515    7372.5042
    6516    7389.2949
    6517    7422.7464
    6518    7461.2991
    6519    7418.9070
    6520    7703.2068
    6521    7500.8080
    6522    7498.5543
    6523    7390.0873
    6524    7407.6562
    6525    7574.3632
    6526    7433.8334
    6527    7709.4682
    6528    7622.2236
    6529    7451.7542
    6530    7609.1718
    6531    7350.1433
    6532    7389.1033
    6533    7686.8072
    6534    7605.9959
    6535    7703.2952
    6536    7654.5998
    6537    7650.8833
    6538    7705.2919
    6539    7359.0910
    6540    7464.1691
    6541    7476.1906
    6542    7530.5958
    6543    7593.1533
    6544    7569.4923
    6545    7604.3670
    6546    7666.6787
    6547    7825.8399
    6548    7511.6305
    6549    7707.7682
    6550    7655.5642
    6551    7701.1520
    6552    7477.8404
    6553    7516.6223
    6554    7508.1014
    6555    7684.6133
    6556    7634.0199
    6557    7499.9675
    6558    7449.8924
    6559    7724.5529
    6560    7488.2476
    6561    7440.5833
    6562    7458.4387
    6563    7619.3855
    6564    7707.7968
    6565    7663.4071
    6566    7649.3101
    6567    7452.6707
    6568    7515.8282
    6569    7609.9901
    6570    7408.4158
    6571    7744.3338
    6572    7369.7374
    6573    7622.6317
    6574    7481.7992
    6575    7496.4739
    6576    7696.9769
    6577    7513.5418
    6578    7500.2717
    6579    7666.0706
    6580    7555.1021
    6581    7788.5709
    6582    7584.4871
    6583    7568.0638
    6584    7547.5201
    6585    7562.5365
    6586    7578.7931
    6587    7399.5069
    6588    7580.6278
    6589    7520.7670
    6590    7402.3428
    6591    7362.7958
    6592    7614.1775
    6593    7532.0084
    6594    7458.1718
    6595    7521.7858
    6596    7628.2450
    6597    7451.0500
    6598    7381.8494
    6599    7466.8572
    6600    7347.4626
    6601    7273.3220
    6602    7408.9680
    6603    7249.8519
    6604    7234.7311
    6605    7304.3716
    6606    7316.0348
    6607    7527.8967
    6608    7265.6500
    6609    7362.3640
    6610    7442.3734
    6611    7446.3319
    6612    7031.9931
    6613    7246.1437
    6614    7258.6738
    6615    7537.9011
    6616    7293.0357
    6617    7333.5695
    6618    7343.5611
    6619    7431.5099
    6620    7570.2843
    6621    7290.3778
    6622    7160.3899
    6623    7711.9120
    6624    7365.4046
    6625    7465.2558
    6626    7462.2523
    6627    7343.6664
    6628    7361.5921
    6629    7235.9944
    6630    7439.6989
    6631    7301.1229
    6632    7558.6563
    6633    7507.0365
    6634    7285.8188
    6635    7356.0144
    6636    7610.9775
    6637    7326.9385
    6638    7478.1189
    6639    7454.4396
    6640    7529.8111
    6641    7455.9005
    6642    7425.3693
    6643    7352.4640
    6644    7215.6345
    6645    7306.0498
    6646    7290.1004
    6647    7495.0906
    6648    7433.2876
    6649    7457.4162
    6650    7544.9152
    6651    7354.1299
    6652    7488.4391
    6653    7357.8712
    6654    7376.0615
    6655    7508.1875
    6656    7366.6927
    6657    7598.1030
    6658    7419.0708
    6659    7547.5199
    6660    7281.3596
    6661    7640.1973
    6662    7193.4595
    6663    7350.3009
    6664    7490.8196
    6665    7714.8804
    6666    7364.7439
    6667    7233.2401
    6668    7457.5196
    6669    7484.1705
    6670    7476.4899
    6671    7548.7222
    6672    7512.0955
    6673    7602.8939
    6674    7369.4707
    6675    7368.5983
    6676    7358.7233
    6677    7310.2813
    6678    7273.2031
    6679    7358.0756
    6680    7403.2881
    6681    7404.0089
    6682    7200.6893
    6683    7226.5301
    6684    7274.3420
    6685    7262.1921
    6686    7410.3767
    6687    7396.8205
    6688    7585.8880
    6689    7351.1608
    6690    7185.7868
    6691    7309.2879
    6692    7192.9213
    6693    7315.7017
    6694    7276.2626
    6695    7312.8385
    6696    7462.4442
    6697    7588.4561
    6698    7261.1226
    6699    7234.1521
    6700    7612.7459
    6701    7448.9615
    6702    7491.8982
    6703    7319.9143
    6704    7453.8239
    6705    7626.8740
    6706    7491.4134
    6707    7335.8031
    6708    7482.0664
    6709    7506.1738
    6710    7564.2864
    6711    7390.2243
    6712    7446.6256
    6713    7481.0562
    6714    7502.8170
    6715    7349.4940
    6716    7490.8688
    6717    7242.9732
    6718    7443.5258
    6719    7434.4568
    6720    7385.5599
    6721    7617.3071
    6722    7364.4338
    6723    7322.7907
    6724    7406.4867
    6725    7527.4643
    6726    7459.5740
    6727    7416.8451
    6728    7624.1705
    6729    7590.7330
    6730    7220.1354
    6731    7363.7556
    6732    7618.1184
    6733    7468.7606
    6734    7343.7210
    6735    7454.7841
    6736    7405.2038
    6737    7630.1140
    6738    7233.8410
    6739    7454.1672
    6740    7414.8593
    6741    7297.5061
    6742    7493.3720
    6743    7386.5276
    6744    7486.5875
    6745    7186.9177
    6746    7441.9219
    6747    7322.9551
    6748    7178.8868
    6749    7545.3030
    6750    7584.9165
    6751    7527.5617
    6752    7617.8479
    6753    7631.3059
    6754    7363.7257
    6755    7361.7783
    6756    7371.9784
    6757    7330.7823
    6758    7432.9342
    6759    7260.4323
    6760    7391.7745
    6761    7243.7012
    6762    7243.2345
    6763    7295.3211
    6764    7281.4506
    6765    7369.9221
    6766    7110.3004
    6767    7061.7271
    6768    7556.1156
    6769    7007.5254
    6770    7232.3290
    6771    7391.5335
    6772    7105.6715
    6773    7511.5223
    6774    7509.1219
    6775    7404.3623
    6776    7234.2087
    6777    7247.9565
    6778    7105.8986
    6779    6973.4266
    6780    7290.7105
    6781    7204.9240
    6782    7044.6447
    6783    7122.6125
    6784    7308.8556
    6785    7156.0033
    6786    7306.6678
    6787    7270.6311
    6788    7257.5395
    6789    7394.7722
    6790    7402.1230
    6791    7401.9920
    6792    7325.6490
    6793    7288.3724
    6794    7232.0992
    6795    7474.5706
    6796    7278.2223
    6797    7253.9076
    6798    7325.2215
    6799    7398.1832
    6800    7270.8874
    6801    7208.9043
    6802    7277.6164
    6803    7356.5391
    6804    7441.4261
    6805    7338.5023
    6806    7346.9747
    6807    7206.4822
    6808    7273.7138
    6809    7078.7901
    6810    7136.9331
    6811    7352.2964
    6812    7321.1634
    6813    7425.4568
    6814    7457.4560
    6815    7178.5741
    6816    7193.3160
    6817    7304.9570
    6818    7101.1775
    6819    7176.9039
    6820    7421.6436
    6821    7365.4696
    6822    7731.0435
    6823    7673.2796
    6824    7423.3239
    6825    7161.9233
    6826    7435.8890
    6827    7366.5802
    6828    7604.2665
    6829    7382.6916
    6830    7201.5598
    6831    7203.5539
    6832    7198.5066
    6833    7333.8682
    6834    7125.0726
    6835    7121.3831
    6836    7322.5040
    6837    7223.9134
    6838    7075.1243
    6839    7275.1268
    6840    7272.2587
    6841    7202.6385
    6842    7385.1975
    6843    7362.4885
    6844    7325.9870
    6845    7349.8286
    6846    7517.2447
    6847    7412.1990
    6848    7157.0832
    6849    7533.1200
    6850    7607.4716
    6851    7435.5318
    6852    7314.4390
    6853    7265.2172
    6854    7619.3824
    6855    7480.4541
    6856    7553.3535
    6857    7662.4670
    6858    7297.7905
    6859    7478.2792
    6860    7445.6866
    6861    7279.0128
    6862    7478.3533
    6863    7379.3854
    6864    7441.7713
    6865    7199.1062
    6866    7106.8462
    6867    7310.4192
    6868    7088.5504
    6869    7381.4463
    6870    7072.7638
    6871    7265.1899
    6872    7278.4375
    6873    7486.2757
    6874    7410.3119
    6875    7338.2521
    6876    7168.0446
    6877    7352.7582
    6878    7236.8247
    6879    7409.8578
    6880    7363.8239
    6881    7200.3149
    6882    7215.5969
    6883    7345.2473
    6884    7274.8566
    6885    7305.6533
    6886    7252.6322
    6887    7086.8723
    6888    7184.1809
    6889    7081.3363
    6890    7230.1515
    6891    7295.0780
    6892    7221.2832
    6893    7183.6439
    6894    7326.2045
    6895    7314.2065
    6896    7172.3280
    6897    7288.1602
    6898    7363.8737
    6899    7397.3772
    6900    7196.7556
    6901    7076.6840
    6902    7390.4462
    6903    7380.0816
    6904    7349.6572
    6905    7163.8998
    6906    7337.6380
    6907    7366.7863
    6908    7372.1782
    6909    7167.2760
    6910    7089.7885
    6911    7428.1258
    6912    7267.4577
    6913    7266.5241
    6914    7371.8848
    6915    7224.2018
    6916    7183.2143
    6917    7397.4146
    6918    7110.0224
    6919    7289.6068
    6920    7198.0243
    6921    7190.6718
    6922    7376.8659
    6923    7391.9386
    6924    7201.2442
    6925    7263.2464
    6926    7090.5049
    6927    7113.7979
    6928    7174.0286
    6929    7551.8117
    6930    7200.7456
    6931    7131.6929
    6932    7249.5066
    6933    7029.0931
    6934    7139.0457
    6935    7262.8276
    6936    7046.2053
    6937    7268.3632
    6938    7076.2368
    6939    7058.5187
    6940    7173.9190
    6941    7165.1807
    6942    7324.2633
    6943    7211.9578
    6944    7155.7849
    6945    7192.5499
    6946    7201.7706
    6947    7433.5364
    6948    7369.4263
    6949    7290.5735
    6950    7097.8152
    6951    7047.7757
    6952    7320.5936
    6953    7329.3091
    6954    7272.3598
    6955    7206.9483
    6956    7220.7818
    6957    7133.6713
    6958    6909.0132
    6959    7013.4728
    6960    7261.2134
    6961    7191.4009
    6962    7168.0328
    6963    7161.4692
    6964    7151.6387
    6965    7162.0171
    6966    7244.5345
    6967    7087.1305
    6968    7196.5775
    6969    7254.6836
    6970    7197.3487
    6971    7064.9270
    6972    7307.3889
    6973    7301.9970
    6974    7177.8171
    6975    7386.9795
    6976    7345.2696
    6977    7341.4629
    6978    7368.3199
    6979    7255.3134
    6980    7282.8039
    6981    7295.9161
    6982    7390.4389
    6983    7418.8930
    6984    7256.4716
    6985    7188.2945
    6986    7287.9545
    6987    7252.3485
    6988    7412.7420
    6989    7360.8781
    6990    7296.8976
    6991    7301.4124
    6992    7343.2924
    6993    7427.3518
    6994    7390.5509
    6995    7367.7813
    6996    7349.3530
    6997    7419.9092
    6998    7545.7548
    6999    7523.2531
    7000    7483.6956
    7001    7512.9383
    7002    7425.7235
    7003    7414.1570
    7004    7429.5511
    7005    7479.3918
    7006    7442.0925
    7007    7460.0583
    7008    7426.9237
    7009    7678.9442
    7010    7478.1657
    7011    7260.3122
    7012    7065.0350
    7013    7107.4913
    7014    7263.9173
    7015    7534.0086
    7016    7290.2981
    7017    7233.6959
    7018    7283.2164
    7019    7273.0895
    7020    7353.9720
    7021    7255.3056
    7022    7225.9262
    7023    7484.7609
    7024    7078.1027
    7025    7541.5283
    7026    7326.9725
    7027    7152.6572
    7028    7153.8596
    7029    7424.4914
    7030    7492.5310
    7031    7356.2736
    7032    7198.5225
    7033    7157.1013
    7034    7128.2934
    7035    7235.1801
    7036    7380.8251
    7037    7473.2497
    7038    7155.2380
    7039    7240.9501
    7040    7299.8942
    7041    7252.5206
    7042    7583.3226
    7043    7279.9585
    7044    7131.5252
    7045    7225.5132
    7046    7304.4689
    7047    7343.4668
    7048    7555.2443
    7049    7316.5498
    7050    7342.6666
    7051    7397.3690
    7052    7543.3005
    7053    7530.7353
    7054    7354.1815
    7055    7334.0737
    7056    7328.3552
    7057    7266.3953
    7058    7232.0785
    7059    7322.4252
    7060    7449.9449
    7061    7343.2585
    7062    7521.7554
    7063    7371.3945
    7064    7711.4823
    7065    7702.7867
    7066    7382.7626
    7067    7423.1620
    7068    7161.7032
    7069    7234.3285
    7070    7371.6196
    7071    7343.7395
    7072    7377.5900
    7073    7183.6643
    7074    7246.4531
    7075    7342.2726
    7076    7273.5053
    7077    7051.7599
    7078    7221.1726
    7079    7396.2106
    7080    7243.0938
    7081    7195.2299
    7082    7301.9340
    7083    7416.2633
    7084    7543.9318
    7085    7283.4969
    7086    7333.7603
    7087    7524.4800
    7088    7497.7659
    7089    7585.1019
    7090    7505.1190
    7091    7428.9860
    7092    7275.2786
    7093    7261.0039
    7094    7488.2998
    7095    7427.2818
    7096    7442.7971
    7097    7561.4630
    7098    7422.9668
    7099    7410.5382
    7100    7421.7223
    7101    7288.5063
    7102    7361.9723
    7103    7299.4006
    7104    7506.5014
    7105    7358.5555
    7106    7349.9200
    7107    7477.7655
    7108    7515.3377
    7109    7452.4072
    7110    7501.7537
    7111    7430.6482
    7112    7611.7995
    7113    7662.4955
    7114    7456.0189
    7115    7424.5722
    7116    7616.0071
    7117    7385.9488
    7118    7330.1489
    7119    7607.2978
    7120    7348.8688
    7121    7481.9996
    7122    7452.6035
    7123    7710.0658
    7124    7560.5714
    7125    7627.6239
    7126    7502.8358
    7127    7477.2564
    7128    7249.1314
    7129    7599.6159
    7130    7494.2085
    7131    7828.1642
    7132    7454.3161
    7133    7404.1046
    7134    7820.3787
    7135    7601.1970
    7136    7557.6012
    7137    7657.1692
    7138    7691.6143
    7139    7791.6264
    7140    7546.4506
    7141    7726.3564
    7142    7702.7230
    7143    7896.9508
    7144    7899.5545
    7145    7809.0820
    7146    7538.5599
    7147    7865.2160
    7148    7881.9587
    7149    7625.0459
    7150    7558.4470
    7151    7692.3057
    7152    7586.4195
    7153    7541.6848
    7154    7712.0059
    7155    7444.2058
    7156    7649.9764
    7157    7556.6205
    7158    7537.0125
    7159    7826.6503
    7160    7536.0983
    7161    7528.2516
    7162    7548.7801
    7163    7607.0023
    7164    7707.0174
    7165    7504.1328
    7166    7461.3622
    7167    7623.3151
    7168    7765.7574
    7169    7512.8068
    7170    7704.0036
    7171    7554.6024
    7172    7584.6925
    7173    7594.3900
    7174    7731.4864
    7175    7649.8567
    7176    7357.4549
    7177    7424.7282
    7178    7234.7024
    7179    7475.5160
    7180    7528.3319
    7181    7402.8098
    7182    7430.3944
    7183    7602.9179
    7184    7379.2373
    7185    7366.2909
    7186    7619.5308
    7187    7484.2311
    7188    7468.3226
    7189    7390.3363
    7190    7447.0294
    7191    7520.6908
    7192    7606.9474
    7193    7389.5201
    7194    7434.3636
    7195    7445.3350
    7196    7486.3372
    7197    7451.0182
    7198    7559.3906
    7199    7363.8076
    7200    7310.2905
    7201    7490.3318
    7202    7111.9901
    7203    7179.0310
    7204    7522.8006
    7205    7211.8519
    7206    7398.4792
    7207    7241.7391
    7208    7519.6326
    7209    7539.5615
    7210    7471.6819
    7211    7503.2448
    7212    7547.2866
    7213    7398.0684
    7214    7483.3297
    7215    7341.4150
    7216    7482.4463
    7217    7643.6289
    7218    7573.4088
    7219    7633.4232
    7220    7426.6857
    7221    7395.6917
    7222    7567.3586
    7223    7589.7045
    7224    7305.5371
    7225    7588.9549
    7226    7387.7082
    7227    7586.0507
    7228    7358.5873
    7229    7537.3189
    7230    7728.8292
    7231    7582.6821
    7232    7529.3739
    7233    7497.9248
    7234    7477.8372
    7235    7487.6549
    7236    7556.5807
    7237    7447.4973
    7238    7318.6129
    7239    7392.1657
    7240    7826.0005
    7241    7730.1938
    7242    7433.9499
    7243    7571.9644
    7244    7315.5556
    7245    7391.5439
    7246    7560.2854
    7247    7536.7928
    7248    7593.5961
    7249    7507.1191
    7250    7404.8155
    7251    7452.8604
    7252    7661.7924
    7253    7634.0780
    7254    7527.4142
    7255    7651.9751
    7256    7562.5515
    7257    7349.1066
    7258    7486.6153
    7259    7555.2457
    7260    7448.5635
    7261    7432.6104
    7262    7574.5098
    7263    7488.4683
    7264    7492.2262
    7265    7368.5453
    7266    7324.1783
    7267    7502.7641
    7268    7640.3236
    7269    7719.6454
    7270    7638.2674
    7271    7415.5558
    7272    7343.5308
    7273    7563.2863
    7274    7525.9561
    7275    7555.4321
    7276    7497.2704
    7277    7506.0503
    7278    7514.5502
    7279    7552.7554
    7280    7583.1020
    7281    7654.1966
    7282    7454.3089
    7283    7251.3319
    7284    7342.7074
    7285    7668.9111
    7286    7487.7837
    7287    7639.5828
    7288    7551.9870
    7289    7420.9327
    7290    7488.9810
    7291    7517.0948
    7292    7601.7158
    7293    7691.2308
    7294    7659.9136
    7295    7559.9917
    7296    7427.1695
    7297    7252.8743
    7298    7508.7819
    7299    7741.0112
    7300    7597.4426
    7301    7581.9246
    7302    7397.2183
    7303    7612.7119
    7304    7532.1454
    7305    7682.1129
    7306    7566.5234
    7307    7465.0871
    7308    7463.7327
    7309    7559.7813
    7310    7469.1761
    7311    7434.4352
    7312    7614.9668
    7313    7534.6180
    7314    7511.4804
    7315    7508.4561
    7316    7438.3592
    7317    7540.5025
    7318    7568.3658
    7319    7582.0974
    7320    7395.0212
    7321    7415.9161
    7322    7598.5470
    7323    7636.5682
    7324    7788.9159
    7325    7666.1987
    7326    7748.4031
    7327    7657.8241
    7328    7570.1676
    7329    7641.6219
    7330    7773.0425
    7331    7632.2129
    7332    7472.0232
    7333    7673.7281
    7334    7421.7017
    7335    7453.1628
    7336    7505.0733
    7337    7621.6366
    7338    7278.3016
    7339    7334.7222
    7340    7517.0538
    7341    7459.7259
    7342    7525.1246
    7343    7706.0195
    7344    7736.8354
    7345    7671.1814
    7346    7420.1114
    7347    7799.9534
    7348    7578.6027
    7349    7493.4788
    7350    7659.8142
    7351    7554.8250
    7352    7564.9642
    7353    7837.8755
    7354    7705.5316
    7355    7711.6365
    7356    7626.0846
    7357    7661.9888
    7358    7276.9079
    7359    7703.8653
    7360    7612.0183
    7361    7567.9162
    7362    7588.8280
    7363    7646.9271
    7364    7523.7158
    7365    7442.1125
    7366    7389.3303
    7367    7349.7104
    7368    7463.5194
    7369    7425.7530
    7370    7563.9573
    7371    7370.2383
    7372    7341.7512
    7373    7312.0298
    7374    7565.0850
    7375    7621.0743
    7376    7453.7457
    7377    7318.7321
    7378    7496.5954
    7379    7491.3436
    7380    7538.1356
    7381    7514.0090
    7382    7358.3902
    7383    7379.7951
    7384    7460.2213
    7385    7675.7838
    7386    7538.3597
    7387    7544.6873
    7388    7754.7647
    7389    7658.0289
    7390    7746.2340
    7391    7546.2418
    7392    7705.6925
    7393    7477.4693
    7394    7652.9058
    7395    7540.4338
    7396    7432.5072
    7397    7733.4147
    7398    7357.7797
    7399    7371.9149
    7400    7388.2987
    7401    7365.1407
    7402    7476.5111
    7403    7482.7826
    7404    7460.6298
    7405    7555.0038
    7406    7445.9777
    7407    7645.5176
    7408    7597.4275
    7409    7508.6391
    7410    7626.4946
    7411    7462.0662
    7412    7588.9844
    7413    7726.7799
    7414    7507.8290
    7415    7599.4872
    7416    7422.2379
    7417    7510.6357
    7418    7367.8185
    7419    7656.4175
    7420    7586.7560
    7421    7564.9025
    7422    7389.9597
    7423    7275.7485
    7424    7332.5154
    7425    7465.3987
    7426    7774.1233
    7427    7828.8886
    7428    7740.6896
    7429    7622.6702
    7430    8111.9564
    7431    7712.5186
    7432    7750.8650
    7433    7640.9635
    7434    7569.3416
    7435    7585.7066
    7436    7491.9493
    7437    7488.2741
    7438    7732.2546
    7439    7482.0464
    7440    7496.3801
    7441    7418.0466
    7442    7426.1189
    7443    7432.7405
    7444    7445.0212
    7445    7461.9054
    7446    7713.6253
    7447    7682.1188
    7448    7604.6741
    7449    7579.2053
    7450    7841.6419
    7451    7359.5263
    7452    7601.9239
    7453    7676.2151
    7454    7987.0651
    7455    7930.8825
    7456    7785.5955
    7457    7741.8138
    7458    7771.2569
    7459    7740.2636
    7460    7569.8676
    7461    7410.0751
    7462    7727.2233
    7463    7541.5468
    7464    7654.9563
    7465    7726.6329
    7466    7678.8448
    7467    7591.5613
    7468    7454.4053
    7469    7466.7116
    7470    7541.4651
    7471    7412.5578
    7472    7423.0353
    7473    7429.1531
    7474    7571.4495
    7475    7526.6377
    7476    7358.9043
    7477    7460.6197
    7478    7564.4931
    7479    7598.5623
    7480    7533.5203
    7481    7471.0622
    7482    7351.9801
    7483    7559.2818
    7484    7691.7738
    7485    7500.2548
    7486    7430.6667
    7487    7441.2005
    7488    7294.9610
    7489    7334.5865
    7490    7336.0213
    7491    7444.3898
    7492    7446.2642
    7493    7429.1307
    7494    7651.1939
    7495    7326.2863
    7496    7393.5226
    7497    7440.2247
    7498    7580.6404
    7499    7527.2382
    7500    7362.6089
    7501    7432.3248
    7502    7377.1942
    7503    7786.6966
    7504    7466.5080
    7505    7440.2619
    7506    7411.2516
    7507    7487.5789
    7508    7367.0237
    7509    7517.3522
    7510    7345.2812
    7511    7761.9685
    7512    7336.0706
    7513    7294.8769
    7514    7510.8972
    7515    7647.0680
    7516    7466.8987
    7517    7425.5629
    7518    7774.4994
    7519    7417.9644
    7520    7701.5528
    7521    7601.7991
    7522    7551.2623
    7523    7539.4878
    7524    7618.5682
    7525    7516.8994
    7526    7573.6391
    7527    7360.7905
    7528    7530.2430
    7529    7577.2682
    7530    7600.0170
    7531    7383.0089
    7532    7713.8209
    7533    7710.4523
    7534    7576.8560
    7535    7631.8513
    7536    7621.6091
    7537    7799.0717
    7538    7651.8409
    7539    7716.3552
    7540    7679.5963
    7541    7620.5011
    7542    7491.9617
    7543    7571.0519
    7544    7550.9374
    7545    7709.6011
    7546    7631.9829
    7547    7588.0247
    7548    7483.0039
    7549    7789.9233
    7550    7757.7640
    7551    7890.4742
    7552    7800.3239
    7553    7834.2481
    7554    7822.7365
    7555    7558.1867
    7556    7838.3128
    7557    8077.9674
    7558    7706.8485
    7559    7868.0548
    7560    7824.0335
    7561    7723.1194
    7562    7891.2269
    7563    7902.2808
    7564    7788.4193
    7565    7896.9262
    7566    7904.3185
    7567    7493.0807
    7568    7547.4487
    7569    7893.6574
    7570    7826.7974
    7571    7679.0494
    7572    7471.6099
    7573    7449.8292
    7574    7487.4842
    7575    7749.7562
    7576    7499.6293
    7577    7573.1517
    7578    7686.1806
    7579    7769.6781
    7580    7690.6922
    7581    7783.1307
    7582    7688.7718
    7583    7661.0412
    7584    7521.0450
    7585    7593.3104
    7586    7590.4738
    7587    7433.7785
    7588    7675.1999
    7589    7680.5307
    7590    7571.4887
    7591    7821.3395
    7592    7792.3173
    7593    7796.2239
    7594    7723.3243
    7595    7665.0762
    7596    7711.6196
    7597    7558.7408
    7598    7517.4106
    7599    7669.9711
    7600    7862.4443
    7601    7745.1192
    7602    7792.3855
    7603    7689.4596
    7604    7797.9765
    7605    7851.9759
    7606    7907.3763
    7607    7933.9299
    7608    7846.6954
    7609    7884.9088
    7610    7946.7040
    7611    7905.8819
    7612    7729.6219
    7613    7881.9734
    7614    7686.5969
    7615    7859.0496
    7616    7748.6740
    7617    7590.2160
    7618    7611.8069
    7619    7735.4823
    7620    7704.3546
    7621    7766.9769
    7622    7741.6144
    7623    7922.1053
    7624    7612.3523
    7625    7868.2943
    7626    7770.4332
    7627    7698.7695
    7628    7799.3295
    7629    7663.2402
    7630    7668.1373
    7631    7704.0167
    7632    7859.9921
    7633    7809.6142
    7634    8003.5426
    7635    7868.9675
    7636    7788.9561
    7637    7638.6795
    7638    7787.9358
    7639    7814.5702
    7640    7991.4668
    7641    7765.9243
    7642    7776.4419
    7643    7785.5775
    7644    7865.9938
    7645    7990.6589
    7646    7815.5478
    7647    8096.7126
    7648    7815.9790
    7649    7699.3293
    7650    7659.0671
    7651    7593.3825
    7652    7942.8601
    7653    8051.9109
    7654    7852.1094
    7655    7935.1148
    7656    7887.3230
    7657    7623.7014
    7658    7806.0590
    7659    7780.6159
    7660    7833.1717
    7661    7977.1783
    7662    7847.9989
    7663    7924.7831
    7664    7855.3527
    7665    7959.7114
    7666    7936.8048
    7667    7903.9636
    7668    7726.7660
    7669    7613.6882
    7670    7911.2199
    7671    7842.5887
    7672    7850.9908
    7673    7973.1577
    7674    7708.8949
    7675    7851.1632
    7676    7383.3246
    7677    7608.4059
    7678    7711.0612
    7679    7714.5684
    7680    7700.4233
    7681    7827.1164
    7682    7759.7795
    7683    7814.1515
    7684    7818.3460
    7685    7718.3147
    7686    7695.2388
    7687    7790.4152
    7688    7681.5829
    7689    7502.3407
    7690    7774.4647
    7691    7666.1601
    7692    7606.8986
    7693    7805.7021
    7694    7969.2612
    7695    7772.8274
    7696    7471.8810
    7697    7893.0900
    7698    7817.5984
    7699    7734.2940
    7700    7497.3674
    7701    7611.6241
    7702    7954.2536
    7703    7696.2929
    7704    7502.4655
    7705    7663.4924
    7706    7433.2479
    7707    7583.8504
    7708    7691.0779
    7709    7700.7005
    7710    7652.6616
    7711    7615.3779
    7712    7606.4180
    7713    7514.3308
    7714    7410.9290
    7715    7445.5344
    7716    7607.4450
    7717    7516.6544
    7718    7688.4078
    7719    7675.9570
    7720    7681.6335
    7721    7509.2717
    7722    7746.5694
    7723    7644.5422
    7724    7537.3939
    7725    7597.1148
    7726    7834.6707
    7727    7650.0015
    7728    7466.3253
    7729    7698.2307
    7730    7755.5610
    7731    7740.8808
    7732    7554.3085
    7733    7743.0739
    7734    7455.4192
    7735    7561.6216
    7736    7646.1914
    7737    7742.3809
    7738    7723.4234
    7739    7661.4113
    7740    7659.0465
    7741    7754.4360
    7742    7830.9446
    7743    7639.9805
    7744    7639.2179
    7745    7988.6127
    7746    7848.9892
    7747    7736.9452
    7748    7581.8536
    7749    7424.0465
    7750    7490.1535
    7751    7559.8172
    7752    7625.7300
    7753    7732.7633
    7754    7638.1419
    7755    7826.8120
    7756    7647.3540
    7757    7730.1502
    7758    7876.3869
    7759    7652.7314
    7760    7782.8233
    7761    7720.9870
    7762    7923.9060
    7763    8134.1753
    7764    7788.2507
    7765    7607.4945
    7766    7865.7666
    7767    7842.8309
    7768    7971.0364
    7769    7786.3806
    7770    7675.1780
    7771    7714.0934
    7772    7429.4115
    7773    7628.7204
    7774    7747.4276
    7775    7500.5553
    7776    7481.8217
    7777    7695.5701
    7778    7974.1637
    7779    8012.9089
    7780    7693.8924
    7781    7572.5820
    7782    7583.5449
    7783    7954.9731
    7784    7663.5891
    7785    7704.9913
    7786    7892.6775
    7787    7588.0350
    7788    7769.6576
    7789    7633.6578
    7790    7386.3431
    7791    7637.1811
    7792    7550.0977
    7793    7564.9120
    7794    7647.0077
    7795    7566.0260
    7796    7454.2101
    7797    7481.1439
    7798    7552.0885
    7799    7462.0385
    7800    7509.4783
    7801    7693.7290
    7802    7553.9870
    7803    7916.1936
    7804    7526.8847
    7805    7623.6791
    7806    7800.4130
    7807    7493.1088
    7808    7622.5822
    7809    7540.9968
    7810    7772.9774
    7811    7679.6858
    7812    7435.8669
    7813    7527.5032
    7814    7770.6716
    7815    7765.8793
    7816    7539.4076
    7817    7631.4591
    7818    7930.0313
    7819    7744.1857
    7820    7819.6672
    7821    7772.1305
    7822    7640.2582
    7823    7874.8311
    7824    7613.0888
    7825    7837.0199
    7826    8057.6765
    7827    7666.6638
    7828    7681.2556
    7829    7870.5925
    7830    7776.0838
    7831    7850.0566
    7832    7869.9507
    7833    7659.7340
    7834    7448.2173
    7835    7672.1986
    7836    7651.0608
    7837    7677.6635
    7838    7680.9160
    7839    7528.1783
    7840    7660.0511
    7841    7719.2198
    7842    7552.9377
    7843    7457.1760
    7844    7498.8500
    7845    7624.2274
    7846    7615.1680
    7847    7603.8447
    7848    7686.9643
    7849    7730.9659
    7850    7907.5810
    7851    7675.6749
    7852    7642.6428
    7853    7525.9283
    7854    7597.0511
    7855    7537.9731
    7856    7875.3464
    7857    7626.3329
    7858    7890.7603
    7859    7623.2050
    7860    7767.4229
    7861    7831.6476
    7862    7770.9310
    7863    7681.2438
    7864    7811.5032
    7865    7524.2751
    7866    7748.8221
    7867    7799.3511
    7868    7690.7151
    7869    7711.7842
    7870    7674.5399
    7871    7611.9694
    7872    7553.2495
    7873    7943.3153
    7874    7712.3356
    7875    7743.8821
    7876    7639.6328
    7877    7591.2120
    7878    7454.7693
    7879    7672.0562
    7880    7592.8620
    7881    7768.7758
    7882    7601.9596
    7883    7641.6607
    7884    7752.7748
    7885    7639.0067
    7886    7838.3866
    7887    7569.1915
    7888    7507.9517
    7889    7628.2832
    7890    7732.5599
    7891    7483.5513
    7892    7737.7814
    7893    7793.2670
    7894    7545.9810
    7895    7564.4715
    7896    7489.3201
    7897    7670.3405
    7898    7567.5352
    7899    7665.6476
    7900    7390.5810
    7901    7594.9673
    7902    7607.6150
    7903    7896.4983
    7904    7573.6030
    7905    7551.8342
    7906    7396.4130
    7907    7450.8002
    7908    7683.4978
    7909    7928.0241
    7910    7755.2958
    7911    7837.1928
    7912    7617.2466
    7913    7767.1515
    7914    7947.1258
    7915    7849.3057
    7916    7581.8232
    7917    7765.6228
    7918    7566.9895
    7919    7837.7902
    7920    7796.1501
    7921    7733.0742
    7922    7830.9951
    7923    7466.3074
    7924    7367.1080
    7925    7468.1690
    7926    7481.6507
    7927    7456.5914
    7928    7525.5747
    7929    7701.5183
    7930    7717.8246
    7931    7272.5937
    7932    7598.2437
    7933    7545.9189
    7934    7660.1850
    7935    7650.7018
    7936    7649.5223
    7937    7672.6643
    7938    7641.0787
    7939    7826.2066
    7940    7836.2226
    7941    7698.0505
    7942    7695.6527
    7943    7891.0648
    7944    7775.0274
    7945    7660.0921
    7946    7516.4265
    7947    7638.4930
    7948    7443.4519
    7949    7689.7642
    7950    7707.3370
    7951    7607.1731
    7952    7779.7842
    7953    7536.7939
    7954    7715.3241
    7955    7832.4611
    7956    7409.5940
    7957    7520.6375
    7958    7654.9343
    7959    7431.1385
    7960    7462.5054
    7961    7612.0868
    7962    7619.4505
    7963    7708.7359
    7964    7531.0682
    7965    7620.4471
    7966    7746.8633
    7967    7530.0353
    7968    7588.5391
    7969    7640.5419
    7970    7749.7236
    7971    7886.1569
    7972    7398.2489
    7973    7586.5358
    7974    7463.8596
    7975    7875.3306
    7976    7489.4457
    7977    7439.5353
    7978    7655.8900
    7979    7551.8627
    7980    7545.1162
    7981    7968.8188
    7982    7721.5617
    7983    7384.1725
    7984    7439.3649
    7985    7401.8107
    7986    7881.0234
    7987    7817.7705
    7988    7728.0221
    7989    7755.7494
    7990    7580.9840
    7991    7699.8793
    7992    7799.5419
    7993    7578.8905
    7994    7577.6726
    7995    7607.6531
    7996    7593.8608
    7997    7541.1012
    7998    7527.2526
    7999    7583.6877
    8000    7829.5127
    8001    7797.3780
    8002    7517.5508
    8003    7756.6626
    8004    7756.8656
    8005    7604.0222
    8006    7739.8002
    8007    7502.4505
    8008    7916.0832
    8009    7454.6773
    8010    7802.6600
    8011    7802.6627
    8012    7551.6979
    8013    7521.0231
    8014    7722.7093
    8015    7901.6868
    8016    7711.0758
    8017    7641.2957
    8018    7607.7182
    8019    7820.4653
    8020    7968.6331
    8021    7559.2247
    8022    7866.1124
    8023    7879.7403
    8024    7843.3291
    8025    7786.7163
    8026    7574.9045
    8027    7617.5469
    8028    7524.9310
    8029    7723.4725
    8030    7995.2507
    8031    7837.9063
    8032    7599.5536
    8033    7737.1349
    8034    8069.2245
    8035    8106.5274
    8036    7744.6319
    8037    7762.3347
    8038    7790.4077
    8039    7773.5369
    8040    7828.1326
    8041    8109.3593
    8042    7617.0833
    8043    7667.2697
    8044    7648.7071
    8045    7712.5207
    8046    7538.4489
    8047    7706.8503
    8048    7528.2375
    8049    7530.7341
    8050    7370.9191
    8051    7453.3166
    8052    7355.3915
    8053    7495.4284
    8054    7434.9809
    8055    7436.9344
    8056    7446.1002
    8057    7424.8800
    8058    7638.7320
    8059    7523.4974
    8060    7402.8194
    8061    7641.8502
    8062    7620.6765
    8063    7600.7275
    8064    7602.9750
    8065    7585.8403
    8066    7296.1194
    8067    7388.0785
    8068    7693.0241
    8069    7797.4264
    8070    7838.4729
    8071    7828.7485
    8072    7693.1087
    8073    7434.3318
    8074    7685.7164
    8075    7627.6383
    8076    7780.9545
    8077    7668.6528
    8078    7892.8366
    8079    7817.7617
    8080    7695.6523
    8081    7496.8711
    8082    7712.4328
    8083    7700.6127
    8084    7757.2318
    8085    7708.1552
    8086    7731.8162
    8087    7530.4382
    8088    7810.7331
    8089    7509.3319
    8090    7419.9442
    8091    7567.3567
    8092    7596.3137
    8093    7452.2609
    8094    7728.2339
    8095    7666.3897
    8096    7624.3412
    8097    7588.5465
    8098    7612.1116
    8099    7369.2579
    8100    7605.4756
    8101    7542.5974
    8102    7673.4311
    8103    7573.6711
    8104    7396.3068
    8105    7548.7582
    8106    7455.9482
    8107    7640.2203
    8108    7546.5088
    8109    7483.9573
    8110    7564.3311
    8111    7763.3707
    8112    7532.7043
    8113    7467.6850
    8114    7460.3123
    8115    7510.9042
    8116    7419.1806
    8117    7513.8563
    8118    7585.5255
    8119    7416.9648
    8120    7648.9205
    8121    7450.5370
    8122    7489.4543
    8123    7794.7950
    8124    7352.3430
    8125    7541.6244
    8126    7503.7998
    8127    7373.5361
    8128    7489.4330
    8129    7655.7291
    8130    7754.0047
    8131    7686.8103
    8132    7406.9495
    8133    7531.7975
    8134    7575.2457
    8135    7551.8141
    8136    7621.6442
    8137    7637.5817
    8138    7632.6475
    8139    7596.0322
    8140    7738.0927
    8141    7592.9320
    8142    7546.6641
    8143    7433.5624
    8144    7617.3495
    8145    7375.1040
    8146    7538.6817
    8147    7556.3357
    8148    7637.7587
    8149    7579.8953
    8150    7492.2441
    8151    7738.4874
    8152    7581.3989
    8153    7382.4853
    8154    7684.2968
    8155    7782.0865
    8156    7820.1855
    8157    7703.3129
    8158    7916.5447
    8159    7594.3176
    8160    7758.0579
    8161    7720.4930
    8162    7587.3488
    8163    7816.8220
    8164    7555.2072
    8165    7739.9711
    8166    7768.8967
    8167    7539.6142
    8168    7521.0140
    8169    7629.1223
    8170    7760.0807
    8171    7845.4138
    8172    7773.8253
    8173    7864.7583
    8174    7523.4757
    8175    7672.6465
    8176    7757.6445
    8177    7764.7070
    8178    7557.4379
    8179    7499.0416
    8180    7810.4645
    8181    7803.6484
    8182    7473.2200
    8183    7506.4062
    8184    7597.6252
    8185    7888.7369
    8186    7979.7642
    8187    7522.2974
    8188    7591.6972
    8189    7755.6399
    8190    7488.4702
    8191    7674.5714
    8192    7714.0277
    8193    7709.3823
    8194    7717.1996
    8195    7497.2008
    8196    7598.6015
    8197    7517.9664
    8198    7488.0488
    8199    7590.1244
    8200    7800.6867
    8201    7737.9121
    8202    7574.9886
    8203    7818.5796
    8204    7540.0699
    8205    7591.2765
    8206    7593.7886
    8207    7551.2575
    8208    7723.1690
    8209    7503.9356
    8210    7802.2581
    8211    7677.5552
    8212    7523.2087
    8213    7481.0913
    8214    7601.5311
    8215    7721.5278
    8216    7516.5934
    8217    7676.8995
    8218    7665.7566
    8219    7623.3956
    8220    7519.9218
    8221    7506.1943
    8222    7609.3358
    8223    7323.0880
    8224    7402.6437
    8225    7272.4565
    8226    7484.3825
    8227    7642.8550
    8228    7439.1207
    8229    7714.8488
    8230    7534.0192
    8231    7593.0331
    8232    7650.3923
    8233    7513.8871
    8234    7506.2657
    8235    7532.0139
    8236    7662.3680
    8237    7405.4725
    8238    7473.3389
    8239    7703.2858
    8240    7470.8977
    8241    7782.0750
    8242    7381.9262
    8243    7576.8058
    8244    7719.5419
    8245    7843.7362
    8246    7736.2506
    8247    7683.7339
    8248    7552.3870
    8249    7900.0243
    8250    7481.7336
    8251    7576.7996
    8252    7710.8341
    8253    7643.7010
    8254    7671.4780
    8255    7661.1232
    8256    7654.6035
    8257    7618.1886
    8258    7486.4553
    8259    7726.8722
    8260    7582.7009
    8261    7690.4317
    8262    7712.9915
    8263    7602.2345
    8264    7605.0758
    8265    7885.2846
    8266    7738.7415
    8267    7828.0401
    8268    7870.8451
    8269    7787.7673
    8270    7648.9219
    8271    7663.0380
    8272    7619.4414
    8273    7555.1668
    8274    7461.1628
    8275    7580.1944
    8276    7565.9729
    8277    7792.8863
    8278    7640.5942
    8279    7573.5033
    8280    7738.2937
    8281    7557.1558
    8282    7953.3011
    8283    7690.0049
    8284    7583.2024
    8285    7541.2012
    8286    7813.9594
    8287    8102.1081
    8288    7715.9902
    8289    7742.0934
    8290    7923.2900
    8291    7951.5730
    8292    7569.5274
    8293    7748.2584
    8294    7763.4823
    8295    8019.0300
    8296    7770.6246
    8297    7773.3106
    8298    7578.1552
    8299    7718.4055
    8300    7553.8425
    8301    7735.9442
    8302    7779.9065
    8303    7522.0920
    8304    7633.4820
    8305    7725.2019
    8306    7801.5268
    8307    7642.2636
    8308    7655.5306
    8309    7857.4363
    8310    7639.0509
    8311    7702.7234
    8312    7765.1343
    8313    7842.3285
    8314    7710.4264
    8315    7717.5344
    8316    7956.8203
    8317    7664.0857
    8318    7765.4215
    8319    7855.3103
    8320    7662.8317
    8321    7731.7878
    8322    7759.1430
    8323    7750.5608
    8324    7701.7864
    8325    7761.8713
    8326    7824.6842
    8327    7476.1339
    8328    7899.7751
    8329    7821.7967
    8330    7926.1519
    8331    7665.8261
    8332    7590.3573
    8333    7806.1893
    8334    7723.0173
    8335    7669.0901
    8336    7798.5494
    8337    7614.6395
    8338    7402.0249
    8339    7612.9313
    8340    7475.5067
    8341    7700.6844
    8342    7779.0763
    8343    7830.7393
    8344    7781.5010
    8345    7645.4023
    8346    7743.5027
    8347    7672.0078
    8348    7705.4081
    8349    7661.1137
    8350    7538.7918
    8351    7712.5784
    8352    7829.5069
    8353    7757.6299
    8354    7951.3814
    8355    7852.7373
    8356    7957.6019
    8357    7766.0172
    8358    7871.2456
    8359    7851.4342
    8360    7684.0061
    8361    7698.8066
    8362    7508.4309
    8363    7317.6677
    8364    7452.0403
    8365    7411.1634
    8366    7398.0644
    8367    7505.0744
    8368    7569.7137
    8369    7600.1157
    8370    7316.1442
    8371    7334.7079
    8372    7475.4930
    8373    7671.5797
    8374    7512.2657
    8375    7551.9147
    8376    7530.6472
    8377    7752.3788
    8378    7488.3629
    8379    7554.5490
    8380    7654.0797
    8381    7560.0112
    8382    7528.7950
    8383    7615.9249
    8384    7620.5789
    8385    7903.1733
    8386    7493.0821
    8387    7621.9467
    8388    7599.3584
    8389    7817.6086
    8390    7745.5989
    8391    7788.0748
    8392    7732.6687
    8393    7860.6083
    8394    7897.9623
    8395    8135.7278
    8396    7914.4972
    8397    7813.0224
    8398    7744.7062
    8399    7673.1867
    8400    7597.3215
    8401    7745.0502
    8402    7622.3507
    8403    7829.6397
    8404    7687.0935
    8405    7570.4534
    8406    7691.0653
    8407    7606.1059
    8408    7621.5858
    8409    7357.4179
    8410    7533.5862
    8411    7503.9315
    8412    7770.9828
    8413    7693.8747
    8414    7792.4673
    8415    7509.1271
    8416    7623.4222
    8417    7693.9257
    8418    7686.3590
    8419    7435.7354
    8420    7591.4614
    8421    7638.6172
    8422    7703.0889
    8423    7653.8842
    8424    7434.4352
    8425    7476.2730
    8426    7289.1523
    8427    7457.6358
    8428    7765.9682
    8429    7544.4268
    8430    7449.9601
    8431    7354.1967
    8432    7548.9304
    8433    7656.0664
    8434    7854.7823
    8435    7638.9423
    8436    7738.9390
    8437    7928.3698
    8438    7710.6367
    8439    7597.4895
    8440    7598.1822
    8441    7777.1272
    8442    7651.3513
    8443    7866.3400
    8444    7417.6193
    8445    7608.5131
    8446    7412.7830
    8447    7468.6562
    8448    7638.3446
    8449    7741.9818
    8450    7616.2341
    8451    7867.7518
    8452    7497.9116
    8453    7652.5643
    8454    7549.2545
    8455    7642.0920
    8456    7494.4192
    8457    7404.1979
    8458    7547.6686
    8459    7882.0176
    8460    7596.8778
    8461    7547.1296
    8462    7393.7653
    8463    7695.5309
    8464    7895.5471
    8465    7682.2587
    8466    7777.7761
    8467    7372.6798
    8468    7599.6139
    8469    7447.5023
    8470    7257.0237
    8471    7460.3651
    8472    7337.3113
    8473    7589.3070
    8474    7781.1309
    8475    7615.7168
    8476    7485.1967
    8477    7502.8494
    8478    7521.0457
    8479    7580.5470
    8480    7460.9749
    8481    7656.1738
    8482    7367.9834
    8483    7655.4366
    8484    7552.5774
    8485    7567.9361
    8486    7514.0158
    8487    7579.8632
    8488    7300.6204
    8489    7568.2833
    8490    7659.4970
    8491    7508.2420
    8492    7619.3469
    8493    7478.8153
    8494    7764.6214
    8495    7609.6740
    8496    7508.7794
    8497    7441.8800
    8498    7590.6324
    8499    7503.5798
    8500    7684.6120
    8501    7594.4407
    8502    7724.8561
    8503    7591.9809
    8504    7515.6439
    8505    7404.5496
    8506    7468.1703
    8507    7542.1191
    8508    7412.6092
    8509    7705.7374
    8510    7510.7728
    8511    7611.4698
    8512    7737.0340
    8513    7384.8109
    8514    7505.9586
    8515    7698.6090
    8516    7693.2956
    8517    7836.4259
    8518    7692.8425
    8519    7566.9011
    8520    7789.3637
    8521    7651.5226
    8522    7784.3604
    8523    7535.7356
    8524    7609.8569
    8525    7725.8589
    8526    7440.3295
    8527    7705.1253
    8528    7769.1397
    8529    7481.9698
    8530    7781.7531
    8531    7693.6246
    8532    7686.0058
    8533    7858.7629
    8534    7602.3183
    8535    7551.1778
    8536    7623.6711
    8537    7633.5240
    8538    7804.1347
    8539    7806.9468
    8540    7669.3282
    8541    7665.7805
    8542    7650.3209
    8543    7608.6637
    8544    7891.5576
    8545    7772.4721
    8546    7864.5134
    8547    7835.2983
    8548    7712.9548
    8549    7640.7153
    8550    7836.0026
    8551    7614.0747
    8552    7711.7939
    8553    7666.5723
    8554    7543.9977
    8555    7687.5027
    8556    7765.1960
    8557    7736.8735
    8558    7753.4720
    8559    7767.1440
    8560    7775.5614
    8561    7499.6522
    8562    7589.2853
    8563    7726.5104
    8564    7762.1645
    8565    7810.2639
    8566    7693.8173
    8567    7795.7263
    8568    8150.4817
    8569    7877.0612
    8570    7858.3958
    8571    7651.2445
    8572    7810.5343
    8573    7948.0212
    8574    7595.1433
    8575    7684.7959
    8576    7769.5656
    8577    7541.7928
    8578    7608.9268
    8579    7478.7589
    8580    7726.2728
    8581    7715.4095
    8582    7824.3187
    8583    7864.1335
    8584    7729.0010
    8585    7759.6810
    8586    7570.0505
    8587    7503.7573
    8588    7405.4486
    8589    7547.0100
    8590    7493.8466
    8591    7613.6019
    8592    7617.2126
    8593    7624.9705
    8594    7757.8635
    8595    7738.8910
    8596    7456.8806
    8597    7762.7841
    8598    7496.3767
    8599    7600.2649
    8600    7646.5477
    8601    7625.9767
    8602    7609.6377
    8603    7752.5692
    8604    7573.2177
    8605    7506.5152
    8606    7684.9870
    8607    7518.7838
    8608    7734.5770
    8609    7680.9938
    8610    7857.5377
    8611    7902.2905
    8612    7811.9339
    8613    7736.6158
    8614    7869.0402
    8615    7765.6649
    8616    7723.7903
    8617    7441.9681
    8618    7648.4735
    8619    7714.7294
    8620    7526.5650
    8621    7830.0411
    8622    7633.0647
    8623    7696.8161
    8624    7596.6870
    8625    7836.8554
    8626    7904.5728
    8627    7589.8759
    8628    7604.0798
    8629    7675.2894
    8630    7726.4933
    8631    7482.0366
    8632    7518.8927
    8633    7551.3606
    8634    7721.8529
    8635    7375.0622
    8636    7760.0363
    8637    7517.9514
    8638    7713.9142
    8639    7602.9789
    8640    7627.9348
    8641    7472.5478
    8642    7652.3589
    8643    7448.3319
    8644    7468.8177
    8645    7739.3930
    8646    7595.3625
    8647    7769.7819
    8648    7721.3041
    8649    7695.7197
    8650    7972.3814
    8651    7763.0448
    8652    7845.2413
    8653    7755.8937
    8654    7523.2454
    8655    7784.1396
    8656    7831.7646
    8657    7618.1152
    8658    7465.7048
    8659    7471.1579
    8660    7729.7667
    8661    7744.2211
    8662    7746.0529
    8663    7634.0805
    8664    7605.3989
    8665    7549.4278
    8666    7703.7596
    8667    7732.5192
    8668    7546.6804
    8669    7714.6764
    8670    7646.7244
    8671    7466.6527
    8672    7559.9675
    8673    7671.9385
    8674    7611.5431
    8675    7513.1728
    8676    7565.3750
    8677    7475.1879
    8678    7627.5935
    8679    7694.3023
    8680    7730.6658
    8681    7679.2140
    8682    7588.4836
    8683    7563.7385
    8684    7523.7761
    8685    7666.2535
    8686    7696.3630
    8687    7595.9452
    8688    7509.0199
    8689    7756.3831
    8690    7531.2877
    8691    7567.5421
    8692    7579.0999
    8693    7543.2884
    8694    7596.7864
    8695    7580.5141
    8696    7666.2171
    8697    7492.3961
    8698    7339.3685
    8699    7588.2493
    8700    7485.7092
    8701    7499.3173
    8702    7738.2161
    8703    7646.5937
    8704    7543.8122
    8705    7661.5918
    8706    7614.8918
    8707    7534.4406
    8708    7512.2947
    8709    7752.8428
    8710    7719.4488
    8711    7726.6738
    8712    7549.9903
    8713    7469.6996
    8714    7492.2554
    8715    7524.0389
    8716    7547.8645
    8717    7526.1351
    8718    7503.0700
    8719    7381.6865
    8720    7439.2464
    8721    7499.5032
    8722    7509.1906
    8723    7583.7748
    8724    7655.9876
    8725    7404.9538
    8726    7628.7322
    8727    7511.3786
    8728    7480.5383
    8729    7535.9220
    8730    7605.8035
    8731    7458.1601
    8732    7517.8578
    8733    7401.8100
    8734    7384.7399
    8735    7585.7570
    8736    7369.3562
    8737    7235.2229
    8738    7302.5934
    8739    7372.6935
    8740    7436.8247
    8741    7457.3850
    8742    7337.9919
    8743    7723.9183
    8744    7711.9253
    8745    7837.9883
    8746    7544.2104
    8747    7844.9461
    8748    7458.3004
    8749    7596.7879
    8750    7460.0145
    8751    7455.1300
    8752    7519.2785
    8753    7659.5559
    8754    7742.2312
    8755    7518.7497
    8756    7560.9380
    8757    7484.3911
    8758    7454.6553
    8759    7433.1067
    8760    7492.6911
    8761    7568.1017
    8762    7514.0443
    8763    7572.2242
    8764    7470.9556
    8765    7397.5719
    8766    7265.6161
    8767    7523.3620
    8768    7632.2324
    8769    7303.8696
    8770    7462.1642
    8771    7288.4388
    8772    7417.2421
    8773    7397.6648
    8774    7619.6662
    8775    7465.1901
    8776    7409.5520
    8777    7431.3918
    8778    7308.2723
    8779    7543.2327
    8780    7243.8939
    8781    7219.8913
    8782    7551.0698
    8783    7638.0808
    8784    7673.8803
    8785    7379.3637
    8786    7411.1012
    8787    7409.1324
    8788    7375.8664
    8789    7388.6974
    8790    7468.6765
    8791    7278.4040
    8792    7391.1962
    8793    7540.9673
    8794    7525.3791
    8795    7438.1826
    8796    7430.8636
    8797    7458.7789
    8798    7539.6593
    8799    7572.0537
    8800    7377.4000
    8801    7395.1891
    8802    7508.9733
    8803    7711.9633
    8804    7500.0800
    8805    7419.4985
    8806    7539.4395
    8807    7599.3571
    8808    7678.2840
    8809    7558.8913
    8810    7673.5324
    8811    7582.5616
    8812    7337.9764
    8813    7613.3749
    8814    7431.5472
    8815    7519.2895
    8816    7694.9525
    8817    7675.3298
    8818    7644.1318
    8819    7726.6930
    8820    7463.7590
    8821    7797.7646
    8822    7568.9673
    8823    7538.6753
    8824    7664.8033
    8825    7438.5235
    8826    7489.6647
    8827    7394.1155
    8828    7582.8227
    8829    7694.3997
    8830    7632.7955
    8831    7423.1965
    8832    7816.7178
    8833    7847.9988
    8834    7550.3113
    8835    7756.1824
    8836    7438.0784
    8837    7671.9224
    8838    7692.7129
    8839    7534.3497
    8840    7615.7267
    8841    7485.7691
    8842    7644.4352
    8843    7679.8233
    8844    7506.0217
    8845    7506.7094
    8846    7604.4112
    8847    7550.0543
    8848    7534.6586
    8849    7525.3171
    8850    7486.5155
    8851    7435.4232
    8852    7556.7037
    8853    7558.5630
    8854    7327.0071
    8855    7520.6039
    8856    7711.4863
    8857    7461.5470
    8858    7393.4597
    8859    7363.3826
    8860    7359.6852
    8861    7625.7683
    8862    7445.4570
    8863    7658.3696
    8864    7701.3180
    8865    7327.7475
    8866    7469.4933
    8867    7592.4386
    8868    7622.3259
    8869    7459.0153
    8870    7517.4112
    8871    7651.7971
    8872    7587.5802
    8873    7791.2217
    8874    7562.6866
    8875    7529.5922
    8876    7525.3660
    8877    7483.4418
    8878    7532.6069
    8879    7620.9469
    8880    7457.8320
    8881    7309.9484
    8882    7310.3264
    8883    7551.2622
    8884    7444.3622
    8885    7638.8510
    8886    7798.3437
    8887    7530.9801
    8888    7514.1273
    8889    7467.6303
    8890    7454.3065
    8891    7617.2098
    8892    7515.4127
    8893    7550.2865
    8894    7421.1987
    8895    7500.0810
    8896    7318.4614
    8897    7152.9453
    8898    7259.8901
    8899    7396.7370
    8900    7365.7840
    8901    7412.4086
    8902    7734.4075
    8903    7363.4990
    8904    7454.2091
    8905    7530.5652
    8906    7422.6680
    8907    7559.9802
    8908    7371.2382
    8909    7338.7177
    8910    7160.0793
    8911    7579.2324
    8912    7530.0836
    8913    7375.6484
    8914    7393.8364
    8915    7512.6140
    8916    7683.2513
    8917    7659.9701
    8918    7397.9531
    8919    7524.3868
    8920    7758.9103
    8921    7649.7373
    8922    7774.9106
    8923    7684.3993
    8924    7735.7088
    8925    7479.0405
    8926    7230.7673
    8927    7464.8974
    8928    7332.2274
    8929    7438.4998
    8930    7519.3969
    8931    7542.2148
    8932    7952.3664
    8933    7613.8151
    8934    7447.4651
    8935    7438.8776
    8936    7513.0917
    8937    7537.3297
    8938    7570.8292
    8939    7439.0468
    8940    7340.6078
    8941    7727.3348
    8942    7437.0037
    8943    7550.2380
    8944    7522.6503
    8945    7536.1901
    8946    7567.5451
    8947    7498.5449
    8948    7397.1144
    8949    7616.9702
    8950    7549.3125
    8951    7574.4806
    8952    7462.9237
    8953    7548.0111
    8954    7369.6064
    8955    7654.3802
    8956    7419.8049
    8957    7441.7167
    8958    7431.9081
    8959    7507.4487
    8960    7358.8965
    8961    7431.9297
    8962    7522.1637
    8963    7620.6315
    8964    7447.7283
    8965    7506.0858
    8966    7531.6778
    8967    7492.3164
    8968    7382.0453
    8969    7358.1513
    8970    7375.5323
    8971    7235.9882
    8972    7494.5600
    8973    7474.5782
    8974    7535.1682
    8975    7396.1629
    8976    7502.1131
    8977    7470.8638
    8978    7442.7306
    8979    7446.8665
    8980    7374.2871
    8981    7665.8639
    8982    7580.5589
    8983    7729.4948
    8984    7776.4520
    8985    7767.7662
    8986    7330.9373
    8987    7744.6826
    8988    7694.1293
    8989    7499.9746
    8990    7483.8446
    8991    7531.1542
    8992    7412.2096
    8993    7497.9081
    8994    7487.3536
    8995    7711.3028
    8996    7733.2854
    8997    7685.7548
    8998    7619.6485
    8999    7708.5962
    9000    7804.5377
    9001    7781.3373
    9002    7605.4319
    9003    7706.2577
    9004    7580.2441
    9005    7609.0248
    9006    7618.4702
    9007    7713.4978
    9008    7619.9668
    9009    7579.3499
    9010    7380.5326
    9011    7382.7429
    9012    7531.5795
    9013    7572.2846
    9014    7710.7196
    9015    7525.2408
    9016    7772.9431
    9017    7460.8622
    9018    7615.1169
    9019    7641.6050
    9020    7541.3757
    9021    7535.3632
    9022    7703.0535
    9023    7441.5028
    9024    7659.4142
    9025    7576.3220
    9026    7682.0254
    9027    7643.9879
    9028    7809.3312
    9029    8025.3964
    9030    7546.0940
    9031    7369.3628
    9032    7640.6484
    9033    7608.5455
    9034    7695.3456
    9035    7626.7564
    9036    7671.9719
    9037    7471.4270
    9038    7454.3221
    9039    7654.1263
    9040    7548.3386
    9041    7748.9344
    9042    7692.2319
    9043    7888.5232
    9044    7570.8179
    9045    7478.6171
    9046    7522.5510
    9047    7502.4517
    9048    7550.2564
    9049    7485.8545
    9050    7712.6230
    9051    7435.6921
    9052    7538.0193
    9053    7540.8502
    9054    7580.4180
    9055    7568.7660
    9056    7730.4951
    9057    7745.8895
    9058    7502.8250
    9059    7538.3673
    9060    7441.5490
    9061    7458.3701
    9062    7347.0569
    9063    7471.5741
    9064    7399.0104
    9065    7298.5009
    9066    7429.7630
    9067    7684.3150
    9068    7446.2236
    9069    7420.2833
    9070    7567.8838
    9071    7635.9668
    9072    7759.2526
    9073    7722.4415
    9074    7582.8848
    9075    7649.3462
    9076    7586.3709
    9077    7481.9005
    9078    7739.1911
    9079    7479.5414
    9080    7600.3077
    9081    7726.8881
    9082    7445.5221
    9083    7812.6252
    9084    7587.6992
    9085    7515.5974
    9086    7505.1324
    9087    7550.8007
    9088    7496.3631
    9089    7551.7143
    9090    7804.6077
    9091    7621.4993
    9092    7562.1398
    9093    7344.9919
    9094    7365.2832
    9095    7464.7326
    9096    7538.9765
    9097    7652.3547
    9098    7469.3260
    9099    7587.8427
    9100    7558.6566
    9101    7706.7439
    9102    7529.1964
    9103    7466.1516
    9104    7542.4039
    9105    7528.2595
    9106    7800.3752
    9107    7405.0297
    9108    7679.0346
    9109    7650.4098
    9110    7595.5084
    9111    7652.9562
    9112    7543.0519
    9113    7745.9585
    9114    7612.8960
    9115    7472.4729
    9116    7460.3415
    9117    7491.3959
    9118    7523.4574
    9119    7473.3114
    9120    7534.6211
    9121    7533.3503
    9122    7655.0852
    9123    7457.5644
    9124    7452.4050
    9125    7485.8756
    9126    7548.5794
    9127    7343.4608
    9128    7552.6753
    9129    7533.5709
    9130    7529.6365
    9131    7444.1552
    9132    7670.9791
    9133    7637.4957
    9134    7410.3359
    9135    7747.9333
    9136    7771.8848
    9137    7464.3985
    9138    7783.9154
    9139    7603.6659
    9140    7566.7830
    9141    7663.5911
    9142    7802.0325
    9143    7629.3884
    9144    7636.2473
    9145    7661.3598
    9146    7517.8567
    9147    7525.7222
    9148    7482.9604
    9149    7701.7453
    9150    7729.3028
    9151    7639.3882
    9152    7629.3911
    9153    7644.7025
    9154    7542.9389
    9155    7742.5902
    9156    7591.2947
    9157    7538.8574
    9158    7583.6835
    9159    7549.0642
    9160    7345.9683
    9161    7390.8941
    9162    7644.6980
    9163    7564.5187
    9164    7730.2314
    9165    7697.1611
    9166    7774.2920
    9167    7536.6154
    9168    7468.2163
    9169    7642.6128
    9170    7840.5400
    9171    7694.8302
    9172    7512.0269
    9173    7756.5580
    9174    7729.3835
    9175    7933.6554
    9176    7750.0726
    9177    7564.4975
    9178    7693.8122
    9179    7641.6245
    9180    7684.3465
    9181    7841.3371
    9182    8009.0860
    9183    7674.3720
    9184    7677.0350
    9185    7601.0709
    9186    7932.2212
    9187    7782.0363
    9188    7730.7823
    9189    7647.0198
    9190    7464.0758
    9191    7646.0233
    9192    7499.0598
    9193    7690.4389
    9194    7569.8323
    9195    7739.0987
    9196    7930.1547
    9197    7997.8926
    9198    7930.8382
    9199    7845.6093
    9200    7932.3565
    9201    7676.0227
    9202    7748.4218
    9203    7898.3064
    9204    7401.6455
    9205    7605.7604
    9206    7285.5322
    9207    7344.2809
    9208    7465.2103
    9209    7674.6584
    9210    7597.5795
    9211    7435.7057
    9212    7472.2874
    9213    7560.9035
    9214    7424.2856
    9215    7819.0753
    9216    7662.7550
    9217    7537.5107
    9218    7714.8068
    9219    7916.0500
    9220    7796.2360
    9221    7438.9531
    9222    7545.7908
    9223    7519.8995
    9224    7979.0715
    9225    7546.9829
    9226    7643.0947
    9227    7878.3167
    9228    7608.3191
    9229    7621.7021
    9230    7807.0433
    9231    7719.7738
    9232    7558.3446
    9233    7850.3821
    9234    7605.9624
    9235    7371.5064
    9236    7619.6632
    9237    7493.0061
    9238    7427.4706
    9239    7571.5846
    9240    7433.3311
    9241    7490.9541
    9242    7511.4562
    9243    7485.3254
    9244    7505.9613
    9245    7595.7688
    9246    7319.5767
    9247    7637.3922
    9248    7469.6282
    9249    7530.7937
    9250    7567.5496
    9251    7661.1510
    9252    7596.2321
    9253    7599.6258
    9254    7144.6830
    9255    7502.7574
    9256    7319.7889
    9257    7350.8283
    9258    7495.9844
    9259    7436.0960
    9260    7464.0996
    9261    7432.7469
    9262    7475.9849
    9263    7554.7213
    9264    7503.9577
    9265    7569.7342
    9266    7499.4664
    9267    7435.0862
    9268    7383.0264
    9269    7705.7596
    9270    7726.7799
    9271    7541.4333
    9272    7500.1737
    9273    7466.4871
    9274    7509.9020
    9275    7452.4682
    9276    7392.3087
    9277    7525.4623
    9278    7592.1113
    9279    7691.0044
    9280    7486.8178
    9281    7407.8823
    9282    7339.3872
    9283    7524.9598
    9284    7411.1486
    9285    7487.0670
    9286    7522.3944
    9287    7405.2691
    9288    7537.3646
    9289    7519.2971
    9290    7644.7912
    9291    7423.8674
    9292    7569.9171
    9293    7725.8127
    9294    7489.1582
    9295    7610.8523
    9296    7564.8335
    9297    7434.6667
    9298    7763.1190
    9299    7513.9851
    9300    7456.0699
    9301    7340.4658
    9302    7348.6136
    9303    7623.1894
    9304    7417.6219
    9305    7431.4860
    9306    7514.4239
    9307    7681.4394
    9308    7536.2410
    9309    7679.0229
    9310    7604.5482
    9311    7566.0664
    9312    7811.7451
    9313    7527.5254
    9314    7477.9349
    9315    7731.3119
    9316    7703.2253
    9317    7485.4239
    9318    7544.8436
    9319    7519.0121
    9320    7618.3181
    9321    7761.5644
    9322    7707.4097
    9323    7500.0443
    9324    7745.1459
    9325    7611.3874
    9326    7866.8040
    9327    7650.0125
    9328    7631.3080
    9329    7491.9374
    9330    7703.2675
    9331    7327.7423
    9332    7557.5106
    9333    7693.5775
    9334    7577.4937
    9335    7500.0931
    9336    7499.7422
    9337    7666.0240
    9338    7545.7109
    9339    7589.5755
    9340    7788.6483
    9341    7388.8813
    9342    7567.0769
    9343    7459.8167
    9344    7520.6560
    9345    7565.4949
    9346    7435.5237
    9347    7433.3795
    9348    7619.3131
    9349    7437.7448
    9350    7471.1566
    9351    7543.9964
    9352    7453.8345
    9353    7382.1330
    9354    7533.5643
    9355    7421.6439
    9356    7165.0531
    9357    7209.3900
    9358    7186.6403
    9359    7305.2049
    9360    7462.0575
    9361    7418.0863
    9362    7424.4383
    9363    7406.6141
    9364    7523.4210
    9365    7646.3829
    9366    7502.9060
    9367    7562.9787
    9368    7439.8241
    9369    7629.3487
    9370    7824.7930
    9371    7556.5495
    9372    7610.5383
    9373    7697.3580
    9374    7875.9318
    9375    7464.4724
    9376    7407.7273
    9377    7563.4342
    9378    7570.9709
    9379    7546.1679
    9380    7770.4448
    9381    7599.8910
    9382    7402.4683
    9383    7685.0495
    9384    7720.7607
    9385    7634.7363
    9386    7602.8903
    9387    7442.8517
    9388    7719.2834
    9389    7415.7731
    9390    7602.9822
    9391    7726.0272
    9392    7688.1590
    9393    7594.7859
    9394    7859.7819
    9395    7709.1556
    9396    7725.7037
    9397    7744.0383
    9398    7654.7636
    9399    7617.9021
    9400    7852.2656
    9401    8022.2732
    9402    7797.6261
    9403    7990.5445
    9404    7566.3473
    9405    7686.1166
    9406    7857.4587
    9407    7843.2151
    9408    7566.7537
    9409    7571.1777
    9410    7796.7799
    9411    7686.7846
    9412    7763.1378
    9413    7815.3424
    9414    7597.3176
    9415    7567.2579
    9416    7565.8601
    9417    7629.7535
    9418    7483.1218
    9419    7752.5919
    9420    7721.5223
    9421    7646.4325
    9422    7757.3983
    9423    7871.0138
    9424    7529.3629
    9425    7735.6912
    9426    7575.9299
    9427    7860.6241
    9428    7452.5099
    9429    7566.7105
    9430    7823.7357
    9431    7707.6141
    9432    7706.5078
    9433    7649.0173
    9434    7894.6565
    9435    7543.7063
    9436    7546.6701
    9437    7616.7514
    9438    7642.3148
    9439    7605.7450
    9440    7961.8411
    9441    7781.0142
    9442    7718.0762
    9443    7752.7005
    9444    7744.6222
    9445    7865.2889
    9446    7719.6509
    9447    7658.2882
    9448    7470.4535
    9449    7755.3449
    9450    7674.2958
    9451    7773.3530
    9452    7667.1264
    9453    7629.2802
    9454    8007.8431
    9455    7919.9534
    9456    7763.2260
    9457    7689.6440
    9458    7711.9659
    9459    7819.0921
    9460    8043.2437
    9461    7630.5381
    9462    7621.6924
    9463    7791.8280
    9464    7385.1683
    9465    7821.9069
    9466    8023.1087
    9467    7809.5709
    9468    7685.5343
    9469    7888.1305
    9470    7995.4372
    9471    7655.4745
    9472    7773.7144
    9473    7749.2328
    9474    7665.9295
    9475    7637.6711
    9476    7420.1814
    9477    7558.5403
    9478    7522.5218
    9479    7703.9617
    9480    7620.0093
    9481    7535.2387
    9482    7662.1179
    9483    7353.0657
    9484    7645.6709
    9485    7585.7531
    9486    7609.8637
    9487    7577.1886
    9488    7469.6995
    9489    7707.9049
    9490    7488.1938
    9491    7523.7337
    9492    7532.6208
    9493    7841.1016
    9494    7581.9900
    9495    7596.5151
    9496    7526.3495
    9497    7563.4108
    9498    7615.7721
    9499    7343.4700
    9500    7490.1634
    9501    7666.7583
    9502    7621.6676
    9503    7640.2145
    9504    7552.5321
    9505    7503.5551
    9506    7738.9348
    9507    7428.0024
    9508    7355.9574
    9509    7844.5701
    9510    7651.2900
    9511    7615.4837
    9512    7613.7006
    9513    7631.9269
    9514    7615.7686
    9515    7466.6742
    9516    7566.2600
    9517    7502.5657
    9518    7410.7646
    9519    7315.2299
    9520    7410.9577
    9521    7454.9696
    9522    7374.8808
    9523    7393.0086
    9524    7687.7549
    9525    7400.0829
    9526    7693.3886
    9527    7567.4715
    9528    7244.7297
    9529    7240.6734
    9530    7371.5719
    9531    7429.7379
    9532    7637.0351
    9533    7415.6127
    9534    7583.5422
    9535    7361.6820
    9536    7241.0136
    9537    7236.2596
    9538    7519.9583
    9539    7695.1545
    9540    7446.1947
    9541    7492.6580
    9542    7597.9046
    9543    7507.1221
    9544    7567.9011
    9545    7663.7242
    9546    7636.2369
    9547    7570.9629
    9548    7652.8217
    9549    7452.5923
    9550    7337.1913
    9551    7517.1507
    9552    7384.5510
    9553    7523.4872
    9554    7590.9361
    9555    7704.5729
    9556    7746.4436
    9557    7649.6493
    9558    7638.2681
    9559    7645.6954
    9560    7339.0497
    9561    7454.7365
    9562    7520.2292
    9563    7282.2798
    9564    7448.6318
    9565    7452.0035
    9566    7497.3424
    9567    7729.8344
    9568    7349.2310
    9569    7403.3370
    9570    7528.1078
    9571    7560.7691
    9572    7615.0393
    9573    7519.1298
    9574    7535.8440
    9575    7321.9699
    9576    7604.7654
    9577    7519.4521
    9578    7516.7364
    9579    7720.5587
    9580    7581.2386
    9581    7647.1210
    9582    7589.8725
    9583    7173.2508
    9584    7387.4261
    9585    7353.3299
    9586    7458.2001
    9587    7605.6159
    9588    7372.9646
    9589    7487.8920
    9590    7405.7185
    9591    7332.9374
    9592    7443.3224
    9593    7481.2892
    9594    7524.5594
    9595    7491.1119
    9596    7541.3949
    9597    7398.3538
    9598    7558.3600
    9599    7221.3607
    9600    7549.5158
    9601    7549.6304
    9602    7499.8668
    9603    7424.7400
    9604    7447.7154
    9605    7517.5463
    9606    7472.0781
    9607    7583.3700
    9608    7599.9755
    9609    7613.5262
    9610    7596.7531
    9611    7562.6060
    9612    7563.4245
    9613    7496.5004
    9614    7836.2885
    9615    7705.0243
    9616    7618.8831
    9617    7730.4265
    9618    7706.4777
    9619    7581.2233
    9620    7677.9263
    9621    7524.4109
    9622    7372.0029
    9623    7523.4022
    9624    7651.3244
    9625    7651.0264
    9626    7800.2218
    9627    7618.5719
    9628    7663.1579
    9629    7678.0711
    9630    7549.2341
    9631    7636.1947
    9632    7616.7680
    9633    7568.1184
    9634    7691.5907
    9635    7629.7987
    9636    7581.1336
    9637    7586.2276
    9638    7399.7241
    9639    7474.7981
    9640    7498.6420
    9641    7452.5100
    9642    7581.8006
    9643    7444.9420
    9644    7302.5381
    9645    7582.7047
    9646    7570.6596
    9647    7327.6975
    9648    7338.2417
    9649    7644.8564
    9650    7665.7851
    9651    7729.5170
    9652    7613.5900
    9653    7748.4670
    9654    7372.8231
    9655    7601.9499
    9656    7457.6420
    9657    7615.4430
    9658    7477.4004
    9659    7514.7539
    9660    7564.7738
    9661    7364.2356
    9662    7552.7874
    9663    7490.2058
    9664    7573.3404
    9665    7415.3967
    9666    7701.4326
    9667    7398.5132
    9668    7558.6679
    9669    7558.5530
    9670    7402.5400
    9671    7589.7662
    9672    7700.6291
    9673    7284.5890
    9674    7439.2786
    9675    7307.1110
    9676    7674.1056
    9677    7557.2937
    9678    7326.1345
    9679    7398.1759
    9680    7614.2146
    9681    7716.3747
    9682    7683.1573
    9683    7338.5231
    9684    7451.6622
    9685    7616.6611
    9686    7711.3458
    9687    7447.8132
    9688    7513.5824
    9689    7647.2597
    9690    7620.7735
    9691    7468.1990
    9692    7750.7080
    9693    7606.4004
    9694    7466.3402
    9695    7329.8725
    9696    7523.6127
    9697    7368.8550
    9698    7371.4117
    9699    7606.8005
    9700    7606.6903
    9701    7558.0043
    9702    7299.6707
    9703    7471.3253
    9704    7489.5596
    9705    7614.2312
    9706    7500.2231
    9707    7494.3545
    9708    7813.8522
    9709    7735.7680
    9710    7648.3280
    9711    7739.4156
    9712    7959.1822
    9713    7839.5343
    9714    7720.9569
    9715    7866.3537
    9716    7784.2698
    9717    7854.2284
    9718    7638.5327
    9719    7763.3459
    9720    7721.5032
    9721    7809.1394
    9722    7506.8531
    9723    7568.6861
    9724    7657.3429
    9725    7615.5487
    9726    7655.5995
    9727    7626.6324
    9728    7904.5134
    9729    7623.1839
    9730    7673.9566
    9731    7616.6977
    9732    7659.6204
    9733    7634.3575
    9734    7409.7852
    9735    7571.1066
    9736    7716.7180
    9737    7671.2998
    9738    7519.7219
    9739    7579.7145
    9740    7796.2048
    9741    7761.9878
    9742    7917.8441
    9743    7651.6092
    9744    7928.1425
    9745    7847.6983
    9746    7858.5174
    9747    7547.5413
    9748    7684.2518
    9749    7543.9436
    9750    7569.9975
    9751    7470.7312
    9752    7508.2753
    9753    7450.1424
    9754    7518.8594
    9755    7572.4572
    9756    7577.9864
    9757    7721.2573
    9758    7696.4882
    9759    7864.5876
    9760    7813.4755
    9761    7585.1690
    9762    7650.7556
    9763    7681.1275
    9764    8032.3390
    9765    7675.6007
    9766    7700.4798
    9767    7832.7289
    9768    7602.7359
    9769    7780.1301
    9770    7737.9949
    9771    7617.6383
    9772    7789.3305
    9773    7923.5761
    9774    7620.8187
    9775    7828.8834
    9776    7558.3102
    9777    7836.1811
    9778    7855.9253
    9779    7627.8782
    9780    7649.3926
    9781    7761.7537
    9782    7803.2451
    9783    7653.0445
    9784    7622.9745
    9785    7669.9292
    9786    7704.8075
    9787    7735.7007
    9788    7691.8497
    9789    7715.5394
    9790    7647.9006
    9791    7910.4857
    9792    7793.8957
    9793    7744.7331
    9794    7804.1008
    9795    7767.0987
    9796    7883.0811
    9797    7487.4405
    9798    7709.6602
    9799    7787.2037
    9800    7541.3488
    9801    7887.9184
    9802    7703.1535
    9803    7454.7499
    9804    7754.6965
    9805    7542.7622
    9806    7597.7559
    9807    7403.5318
    9808    7695.0912
    9809    7734.5284
    9810    7614.7318
    9811    7634.8682
    9812    7459.5955
    9813    7476.0250
    9814    7548.7138
    9815    7708.0319
    9816    7688.7086
    9817    7693.5371
    9818    7648.5087
    9819    7735.8374
    9820    7302.3708
    9821    7465.9003
    9822    7304.0897
    9823    7352.4495
    9824    7501.4080
    9825    7358.7613
    9826    7583.7961
    9827    7441.4424
    9828    7518.5352
    9829    7532.9281
    9830    7728.3597
    9831    7455.4777
    9832    7188.4124
    9833    7466.3667
    9834    7362.8770
    9835    7554.6643
    9836    7510.8797
    9837    7578.0698
    9838    7604.3454
    9839    7489.8224
    9840    7639.5955
    9841    7765.2260
    9842    7692.8154
    9843    7608.4894
    9844    7571.1310
    9845    7866.9043
    9846    7479.8791
    9847    7437.5870
    9848    7622.0686
    9849    7538.8732
    9850    7550.1866
    9851    7357.8594
    9852    7854.6816
    9853    7412.6099
    9854    7528.5839
    9855    7402.7450
    9856    7574.5478
    9857    7606.9466
    9858    7346.0217
    9859    7522.0369
    9860    7298.2320
    9861    7467.9906
    9862    7584.0868
    9863    7531.7331
    9864    7673.5806
    9865    7489.1045
    9866    7473.4942
    9867    7389.5914
    9868    7690.1280
    9869    7565.5725
    9870    7475.4382
    9871    7474.3775
    9872    7725.8982
    9873    7552.9520
    9874    7735.6375
    9875    7627.4804
    9876    7734.2344
    9877    7514.5790
    9878    7598.2790
    9879    7503.7475
    9880    7691.2311
    9881    7383.4695
    9882    7657.3008
    9883    7580.1701
    9884    7811.4882
    9885    7415.4646
    9886    7656.3497
    9887    7896.8487
    9888    7744.7332
    9889    7813.0594
    9890    7679.5222
    9891    7717.5282
    9892    7863.2222
    9893    7756.7236
    9894    7614.2753
    9895    7699.7037
    9896    7742.1434
    9897    8022.6227
    9898    8036.4507
    9899    7858.5819
    9900    7935.8447
    9901    7780.6125
    9902    7829.6840
    9903    7723.2663
    9904    7809.5938
    9905    7699.2409
    9906    7867.7445
    9907    7759.8648
    9908    7846.1390
    9909    7696.0291
    9910    7579.4563
    9911    7817.9619
    9912    7550.7293
    9913    7764.7673
    9914    7838.0136
    9915    7491.8228
    9916    7686.3002
    9917    7892.0494
    9918    7965.7061
    9919    8031.9353
    9920    7799.6513
    9921    7651.7659
    9922    7727.2823
    9923    7503.7006
    9924    7415.7635
    9925    7645.0171
    9926    7727.1126
    9927    7909.3838
    9928    7574.6370
    9929    7715.7463
    9930    7477.4253
    9931    7464.1670
    9932    7710.3548
    9933    7912.7533
    9934    7593.3518
    9935    7793.0029
    9936    7947.7268
    9937    7654.9051
    9938    7822.7308
    9939    7740.3864
    9940    7952.5698
    9941    7735.5656
    9942    7768.4053
    9943    7809.4750
    9944    7603.8873
    9945    7531.1182
    9946    7553.8089
    9947    7733.5988
    9948    7768.4410
    9949    7771.0727
    9950    7624.5471
    9951    7615.6535
    9952    7988.8377
    9953    7785.6172
    9954    7681.7715
    9955    7577.4774
    9956    7766.3304
    9957    7667.0500
    9958    7595.4231
    9959    7498.8040
    9960    7409.7917
    9961    7595.3741
    9962    7455.0264
    9963    7515.0929
    9964    7483.7245
    9965    7393.4549
    9966    7686.2844
    9967    7702.6254
    9968    7695.7615
    9969    7808.2923
    9970    7543.5071
    9971    7716.8666
    9972    7934.5240
    9973    7745.8048
    9974    7848.8079
    9975    7722.6555
    9976    7933.9406
    9977    7827.1700
    9978    7782.6693
    9979    7675.8455
    9980    7961.8083
    9981    8125.4178
    9982    8173.3639
    9983    7873.4409
    9984    7720.0774
    9985    7760.1300
    9986    7936.8565
    9987    8069.5627
    9988    7878.2203
    9989    7926.0495
    9990    8137.9711
    9991    8044.7069
    9992    7877.1534
    9993    7979.1618
    9994    8014.1134
    9995    8107.3549
    9996    8109.3530
    9997    7916.4904
    9998    7651.0079
    9999    7947.1513
   10000    7856.6609
```
