## Supplementary material for "Point mutations in the FimH lectin domain: predicted folding stability versus conformational dynamics for R60P, Q133K and Y137A": Metadata: Q133K_rep2_rg.dat

```
#Frame             RG      RG[Max]
       1      16.7106      32.9215
       2      16.8151      32.1268
       3      16.6632      32.5813
       4      16.6917      31.9307
       5      16.6349      32.8599
       6      16.7555      32.8191
       7      16.6428      32.6268
       8      16.7497      32.7840
       9      16.6748      32.8795
      10      16.8171      32.3950
      11      16.7268      32.5317
      12      16.7237      32.9905
      13      16.6994      31.9834
      14      16.7906      33.1510
      15      16.7426      32.6470
      16      16.6591      32.0122
      17      16.7921      32.8004
      18      16.6959      32.6329
      19      16.6481      32.3508
      20      16.6680      32.1231
      21      16.6600      32.3111
      22      16.7315      32.3671
      23      16.7267      32.6599
      24      16.6921      32.1802
      25      16.7614      33.4320
      26      16.7954      31.7761
      27      16.6783      32.3670
      28      16.7416      32.5933
      29      16.6465      31.7696
      30      16.7978      31.8222
      31      16.6714      32.0238
      32      16.7473      32.5067
      33      16.8150      33.1952
      34      16.7663      32.9200
      35      16.6614      32.5350
      36      16.7139      32.1452
      37      16.7683      31.4415
      38      16.6466      32.9562
      39      16.8597      33.0421
      40      16.5713      32.6782
      41      16.6875      31.9514
      42      16.7269      32.8680
      43      16.5490      32.7712
      44      16.5353      32.2827
      45      16.6701      31.8054
      46      16.7392      32.5306
      47      16.6609      31.7287
      48      16.5717      32.0309
      49      16.5506      31.5630
      50      16.6376      31.8613
      51      16.6875      31.3547
      52      16.6526      32.8361
      53      16.7710      33.0257
      54      16.6030      31.8350
      55      16.6028      32.4142
      56      16.6886      32.6261
      57      16.6165      31.9346
      58      16.7350      32.4367
      59      16.6581      33.1896
      60      16.6199      32.9196
      61      16.7253      32.5240
      62      16.7513      32.6315
      63      16.6571      32.5968
      64      16.6245      32.3843
      65      16.7542      32.8490
      66      16.7127      33.0299
      67      16.7268      32.4761
      68      16.6698      32.4526
      69      16.7068      32.6896
      70      16.6555      32.3220
      71      16.7432      32.7347
      72      16.5979      32.6009
      73      16.7083      33.2124
      74      16.4904      32.1885
      75      16.7636      32.4336
      76      16.6614      32.4111
      77      16.7674      33.4650
      78      16.6507      32.5350
      79      16.6133      32.0879
      80      16.7491      33.2020
      81      16.7119      33.2466
      82      16.7535      32.9085
      83      16.7402      32.5250
      84      16.5469      32.1569
      85      16.6267      31.3680
      86      16.7196      32.0098
      87      16.6730      32.3356
      88      16.7962      32.6942
      89      16.6116      32.5542
      90      16.6859      31.4639
      91      16.7075      31.9617
      92      16.6858      32.1496
      93      16.7212      31.5702
      94      16.6612      32.5609
      95      16.7467      31.8840
      96      16.6327      32.3692
      97      16.6989      32.2542
      98      16.7020      32.5936
      99      16.6116      31.9669
     100      16.5844      31.7743
     101      16.7298      32.2960
     102      16.7353      32.8253
     103      16.6231      32.5753
     104      16.7488      32.1544
     105      16.6889      32.9902
     106      16.6128      31.7185
     107      16.7172      32.2340
     108      16.7113      31.4835
     109      16.6775      32.1645
     110      16.7882      32.6311
     111      16.5839      32.4206
     112      16.6213      31.8705
     113      16.6670      31.7579
     114      16.7502      32.4667
     115      16.8068      32.4193
     116      16.7739      32.8796
     117      16.5720      32.3327
     118      16.8082      32.7025
     119      16.6390      32.1172
     120      16.7640      31.9747
     121      16.7408      32.5846
     122      16.7115      32.4123
     123      16.5422      31.7228
     124      16.6820      32.0015
     125      16.6188      32.4828
     126      16.7102      31.8916
     127      16.7234      32.2031
     128      16.6975      32.3370
     129      16.5176      32.0846
     130      16.6372      31.4755
     131      16.6384      32.0028
     132      16.5580      30.9692
     133      16.6336      31.2358
     134      16.4907      31.5076
     135      16.5447      31.7752
     136      16.6179      32.0120
     137      16.6731      32.7033
     138      16.5205      30.8647
     139      16.6895      32.1669
     140      16.5564      32.2131
     141      16.5576      33.2588
     142      16.5212      31.8170
     143      16.6165      31.3740
     144      16.6810      32.0514
     145      16.5568      31.2955
     146      16.6361      31.2796
     147      16.6403      31.3711
     148      16.6791      32.4993
     149      16.6542      32.4391
     150      16.6598      32.3713
     151      16.6494      31.0208
     152      16.6448      31.8477
     153      16.5732      31.6505
     154      16.5819      32.0596
     155      16.6373      32.7479
     156      16.7034      32.4268
     157      16.6765      31.8213
     158      16.5081      32.0708
     159      16.6077      31.4480
     160      16.6734      31.8661
     161      16.6213      32.8695
     162      16.7046      33.0865
     163      16.6548      31.9825
     164      16.6727      32.0551
     165      16.5639      31.6884
     166      16.5765      31.7788
     167      16.5773      31.5378
     168      16.6626      32.3875
     169      16.5230      32.9202
     170      16.6072      32.4019
     171      16.4461      31.7338
     172      16.6040      31.5387
     173      16.5388      32.3638
     174      16.5457      31.5045
     175      16.5429      31.4540
     176      16.5333      31.8750
     177      16.5720      31.6504
     178      16.5686      31.5888
     179      16.5268      31.1633
     180      16.6511      33.1902
     181      16.5943      32.5338
     182      16.5439      31.6450
     183      16.6956      32.3669
     184      16.6244      30.8759
     185      16.7515      31.9859
     186      16.6498      31.5776
     187      16.5992      31.2986
     188      16.6995      31.0900
     189      16.6293      31.5830
     190      16.5246      31.3101
     191      16.5632      31.3794
     192      16.6349      30.9369
     193      16.6070      31.1005
     194      16.5259      31.0076
     195      16.4877      30.8153
     196      16.5988      30.8393
     197      16.5550      31.4199
     198      16.6512      31.8617
     199      16.6181      30.9737
     200      16.6653      32.1932
     201      16.6086      30.4774
     202      16.6254      31.4472
     203      16.4878      30.7344
     204      16.6277      31.1935
     205      16.7546      31.9011
     206      16.6635      30.9951
     207      16.6992      32.2524
     208      16.6889      31.3854
     209      16.7052      32.8262
     210      16.6292      31.8870
     211      16.7105      32.4072
     212      16.5921      32.0707
     213      16.6610      32.6697
     214      16.6728      32.3913
     215      16.5780      32.0607
     216      16.6489      32.9747
     217      16.7403      32.5898
     218      16.6214      32.4856
     219      16.6303      32.9013
     220      16.6859      32.7855
     221      16.5356      32.4733
     222      16.5408      31.6679
     223      16.6561      32.7164
     224      16.6092      32.5818
     225      16.5662      31.9490
     226      16.5763      32.0526
     227      16.5687      32.4199
     228      16.7206      33.0611
     229      16.6043      32.2942
     230      16.6736      32.7011
     231      16.6889      32.0339
     232      16.6857      32.1281
     233      16.6779      32.7349
     234      16.6720      32.3064
     235      16.6408      32.5463
     236      16.6781      32.7727
     237      16.6786      32.0787
     238      16.5742      32.5059
     239      16.6799      32.5650
     240      16.7251      32.5885
     241      16.6011      32.5431
     242      16.6892      32.6311
     243      16.6429      32.0768
     244      16.6415      32.4688
     245      16.6495      32.8260
     246      16.5752      31.7294
     247      16.7338      32.4998
     248      16.6906      31.9172
     249      16.5948      32.6241
     250      16.5815      32.0688
     251      16.6833      32.8308
     252      16.6935      32.6730
     253      16.6833      32.4163
     254      16.6085      32.2534
     255      16.6245      30.7817
     256      16.7368      32.3262
     257      16.6692      31.7919
     258      16.6600      32.0002
     259      16.6993      32.1317
     260      16.6375      32.6111
     261      16.5904      32.4336
     262      16.6839      32.5345
     263      16.5844      31.4784
     264      16.6573      32.4216
     265      16.5883      31.2483
     266      16.6822      31.5620
     267      16.7868      32.7777
     268      16.8004      32.4645
     269      16.7555      32.5901
     270      16.7216      31.9388
     271      16.7659      32.2988
     272      16.6566      32.0071
     273      16.6664      32.1539
     274      16.7307      32.1314
     275      16.7049      32.0866
     276      16.5890      31.3867
     277      16.8213      32.8371
     278      16.6408      32.9168
     279      16.6735      33.1222
     280      16.7809      32.4432
     281      16.7422      32.8580
     282      16.6634      32.0968
     283      16.6927      32.9926
     284      16.7371      32.5907
     285      16.6698      32.4732
     286      16.7323      31.5195
     287      16.6344      31.8500
     288      16.7841      31.6164
     289      16.8915      33.0726
     290      16.7067      32.4514
     291      16.7312      32.6573
     292      16.6938      32.0767
     293      16.6916      32.5454
     294      16.5889      33.0285
     295      16.7304      32.7995
     296      16.6227      31.8236
     297      16.6820      32.7856
     298      16.7079      32.5411
     299      16.8402      32.6300
     300      16.5895      32.4044
     301      16.5116      32.1200
     302      16.7143      32.6855
     303      16.6455      31.7309
     304      16.6242      32.5362
     305      16.7466      32.8213
     306      16.6000      32.0977
     307      16.7980      33.2337
     308      16.7468      32.7884
     309      16.6586      32.3125
     310      16.7548      32.7688
     311      16.7108      32.7727
     312      16.7679      33.0022
     313      16.6948      32.3804
     314      16.7257      32.3008
     315      16.6440      32.3299
     316      16.5559      32.2658
     317      16.6489      32.6734
     318      16.6181      33.0183
     319      16.5858      31.4190
     320      16.5536      32.2532
     321      16.6354      32.8754
     322      16.6291      32.7431
     323      16.6390      32.0833
     324      16.7109      32.2916
     325      16.5702      32.3387
     326      16.5785      32.4809
     327      16.5878      32.6097
     328      16.7750      33.1116
     329      16.6472      32.2345
     330      16.6697      32.4290
     331      16.6708      32.1674
     332      16.5573      32.7352
     333      16.4736      32.0940
     334      16.6983      32.8051
     335      16.6102      33.0993
     336      16.5714      32.8831
     337      16.5823      32.3867
     338      16.7032      32.7741
     339      16.6299      32.6376
     340      16.6221      33.1894
     341      16.6737      32.6276
     342      16.6117      32.2925
     343      16.6779      32.7140
     344      16.6762      32.2434
     345      16.6024      31.0097
     346      16.5157      32.0843
     347      16.6740      32.7797
     348      16.6081      32.8647
     349      16.5514      32.3080
     350      16.5926      31.7332
     351      16.6009      32.0746
     352      16.6929      31.7959
     353      16.6528      31.0516
     354      16.5973      30.8890
     355      16.6952      31.5151
     356      16.5481      30.6008
     357      16.6668      30.8845
     358      16.6325      31.2540
     359      16.6547      31.2740
     360      16.6393      31.6507
     361      16.6660      31.0847
     362      16.6798      30.7839
     363      16.6519      31.6642
     364      16.5643      31.1553
     365      16.5887      31.0835
     366      16.6310      30.9962
     367      16.6416      30.7705
     368      16.5524      30.5325
     369      16.6169      30.7426
     370      16.6231      31.2304
     371      16.7408      31.2249
     372      16.6017      30.9883
     373      16.5961      31.4778
     374      16.6220      31.0798
     375      16.6785      31.1950
     376      16.6938      31.1992
     377      16.6072      30.7532
     378      16.6739      31.0109
     379      16.7541      31.7580
     380      16.7185      31.2792
     381      16.6588      31.2578
     382      16.7181      30.8137
     383      16.5940      31.2488
     384      16.6308      31.1946
     385      16.6304      31.3482
     386      16.7116      31.5151
     387      16.5337      30.7139
     388      16.7045      31.0207
     389      16.6074      31.2761
     390      16.6382      31.2941
     391      16.6269      31.6328
     392      16.6867      31.2663
     393      16.4660      30.5934
     394      16.7364      30.7419
     395      16.7355      31.3780
     396      16.6267      30.7574
     397      16.6104      31.0453
     398      16.5636      31.0740
     399      16.6318      31.2597
     400      16.7941      31.4317
     401      16.6762      31.3109
     402      16.5431      30.7625
     403      16.6004      31.0351
     404      16.5594      30.5544
     405      16.6262      30.8464
     406      16.7035      31.3746
     407      16.6895      31.7055
     408      16.5951      31.6358
     409      16.6464      30.7939
     410      16.5609      30.8409
     411      16.6070      30.9722
     412      16.6106      31.0073
     413      16.5927      30.5158
     414      16.5677      31.1094
     415      16.6041      30.8902
     416      16.5232      30.9121
     417      16.6584      31.6815
     418      16.6351      30.9579
     419      16.5683      30.6371
     420      16.5111      31.2151
     421      16.6320      31.0196
     422      16.6655      30.6022
     423      16.7243      32.2680
     424      16.7174      30.8543
     425      16.6198      31.0711
     426      16.6258      30.6851
     427      16.7058      31.4035
     428      16.5472      31.0758
     429      16.6710      31.1245
     430      16.7025      30.6828
     431      16.5698      30.7756
     432      16.6700      30.3010
     433      16.6226      30.7286
     434      16.7125      30.2239
     435      16.7512      30.6863
     436      16.6757      31.3492
     437      16.5234      30.1838
     438      16.5972      30.0710
     439      16.6797      30.8135
     440      16.6661      31.4531
     441      16.7961      31.5596
     442      16.7567      30.9498
     443      16.6694      30.9107
     444      16.6593      30.5547
     445      16.6186      30.7849
     446      16.7367      31.3406
     447      16.6299      30.5677
     448      16.7512      30.2637
     449      16.6904      31.6737
     450      16.6614      30.5003
     451      16.8730      30.5751
     452      16.6614      30.5494
     453      16.6372      30.5803
     454      16.6123      30.6109
     455      16.7202      30.7909
     456      16.6554      30.5597
     457      16.7481      30.9905
     458      16.6731      31.2557
     459      16.5787      30.2864
     460      16.6899      31.1413
     461      16.5505      30.4665
     462      16.5829      30.6337
     463      16.6753      30.8833
     464      16.6439      31.2346
     465      16.5416      30.2787
     466      16.5298      30.3774
     467      16.6322      30.7976
     468      16.6325      31.1375
     469      16.7001      31.1068
     470      16.6217      30.5693
     471      16.6211      30.6033
     472      16.7038      30.9980
     473      16.7290      31.3858
     474      16.5720      30.5700
     475      16.7150      30.7707
     476      16.5329      30.6257
     477      16.6621      31.0457
     478      16.7033      30.9558
     479      16.6470      30.8203
     480      16.6776      30.9809
     481      16.6841      30.7745
     482      16.7541      30.9563
     483      16.6422      30.6389
     484      16.6439      30.5660
     485      16.5712      30.8138
     486      16.5484      30.8597
     487      16.5394      31.1630
     488      16.5710      31.7331
     489      16.7024      31.1768
     490      16.6229      31.0522
     491      16.4415      31.0709
     492      16.7346      30.5470
     493      16.5872      30.9615
     494      16.5394      30.4910
     495      16.6341      29.8390
     496      16.6147      30.5930
     497      16.5238      30.3036
     498      16.6044      30.9706
     499      16.5815      31.0052
     500      16.5718      31.1189
     501      16.6456      30.7981
     502      16.7917      31.5693
     503      16.7010      31.0996
     504      16.6103      30.8044
     505      16.5612      31.0273
     506      16.4983      29.9715
     507      16.6006      30.7362
     508      16.5981      30.9356
     509      16.6790      30.6479
     510      16.6116      31.0433
     511      16.5432      30.3819
     512      16.6453      31.1350
     513      16.5696      31.4856
     514      16.5902      30.3790
     515      16.5685      30.1814
     516      16.5748      30.8505
     517      16.6377      31.7556
     518      16.5925      30.9337
     519      16.6400      30.4727
     520      16.7098      31.0579
     521      16.6927      31.5275
     522      16.5702      30.1188
     523      16.5111      30.9551
     524      16.6011      30.7364
     525      16.5609      30.5630
     526      16.6563      30.5572
     527      16.6516      31.3138
     528      16.5490      30.6552
     529      16.5913      31.0086
     530      16.7037      31.0830
     531      16.6829      31.0658
     532      16.6214      31.3916
     533      16.5907      31.0018
     534      16.5812      30.9831
     535      16.6849      30.9693
     536      16.7375      31.2468
     537      16.6536      31.4471
     538      16.5501      31.0730
     539      16.6083      31.1945
     540      16.5733      30.9085
     541      16.6258      31.2389
     542      16.5995      30.8853
     543      16.6811      30.8150
     544      16.5463      30.8634
     545      16.6101      30.9646
     546      16.6695      31.3504
     547      16.5536      30.8434
     548      16.7285      31.2142
     549      16.6311      31.3058
     550      16.6354      30.9670
     551      16.6618      31.0150
     552      16.6750      31.1556
     553      16.5770      31.3544
     554      16.5946      31.0303
     555      16.6488      30.9714
     556      16.7638      31.4769
     557      16.6039      31.0430
     558      16.5427      30.4191
     559      16.6137      31.4037
     560      16.6496      31.0871
     561      16.6454      31.2909
     562      16.6081      31.3587
     563      16.6890      31.0711
     564      16.6564      30.7128
     565      16.6047      31.0454
     566      16.7025      31.1724
     567      16.5481      30.9386
     568      16.5408      30.7599
     569      16.5984      31.0507
     570      16.6574      30.4882
     571      16.5823      31.3715
     572      16.6556      30.7960
     573      16.5581      30.8286
     574      16.6530      31.4006
     575      16.5914      31.4510
     576      16.5302      30.9815
     577      16.6963      31.6660
     578      16.6140      30.7326
     579      16.6318      30.9460
     580      16.5351      30.6750
     581      16.5706      31.0654
     582      16.5055      31.2620
     583      16.6120      31.3430
     584      16.5595      30.8941
     585      16.6282      31.0893
     586      16.6573      31.4355
     587      16.5470      31.1041
     588      16.6945      31.5601
     589      16.5228      31.8146
     590      16.5716      30.7205
     591      16.6488      31.6138
     592      16.5556      31.5076
     593      16.6650      31.3834
     594      16.6372      31.4650
     595      16.5624      31.3880
     596      16.4567      30.6949
     597      16.5890      31.0136
     598      16.5941      30.6964
     599      16.5707      31.3112
     600      16.5168      30.5152
     601      16.6411      31.2329
     602      16.5909      31.1212
     603      16.5556      31.0140
     604      16.7615      31.4011
     605      16.6059      31.1331
     606      16.5238      30.9164
     607      16.6213      31.0668
     608      16.6377      31.4759
     609      16.6244      31.0987
     610      16.6460      31.6853
     611      16.7249      31.0311
     612      16.6088      31.4121
     613      16.5937      31.5558
     614      16.6850      31.0384
     615      16.5921      30.4619
     616      16.6225      31.2426
     617      16.6069      31.1961
     618      16.5692      31.4386
     619      16.6827      31.0836
     620      16.6149      31.1420
     621      16.6448      31.3131
     622      16.5396      31.7734
     623      16.6108      31.2440
     624      16.6002      30.9472
     625      16.5317      31.1918
     626      16.6305      30.5555
     627      16.5662      30.8282
     628      16.5340      30.8505
     629      16.6173      30.9401
     630      16.5925      31.9180
     631      16.5882      31.9397
     632      16.5520      31.2309
     633      16.5602      30.8732
     634      16.5776      31.1733
     635      16.6391      31.3953
     636      16.6367      31.0695
     637      16.5240      30.9335
     638      16.5776      31.0784
     639      16.6439      31.1848
     640      16.6268      31.3499
     641      16.6836      31.2194
     642      16.6392      31.1649
     643      16.6668      31.8701
     644      16.6186      31.0372
     645      16.5832      30.9018
     646      16.5728      31.1820
     647      16.5665      31.0618
     648      16.5689      30.8103
     649      16.6901      31.2445
     650      16.6576      30.8987
     651      16.6038      30.6207
     652      16.6034      31.1096
     653      16.6758      31.6418
     654      16.5914      30.5398
     655      16.6137      31.2069
     656      16.6554      30.8463
     657      16.6038      31.4241
     658      16.6030      31.1744
     659      16.5808      30.8213
     660      16.5367      31.3349
     661      16.6170      30.6391
     662      16.5862      30.7222
     663      16.7037      31.2736
     664      16.4712      30.4892
     665      16.6274      30.8377
     666      16.6660      31.2036
     667      16.6381      31.3207
     668      16.5762      30.9428
     669      16.6389      31.3101
     670      16.6768      31.0576
     671      16.6614      31.1445
     672      16.5113      30.6414
     673      16.5589      30.8869
     674      16.5592      30.5814
     675      16.5040      31.4561
     676      16.7046      31.5263
     677      16.6667      31.1884
     678      16.5833      30.9770
     679      16.6300      30.6350
     680      16.5938      31.0835
     681      16.6918      31.7608
     682      16.6429      30.8472
     683      16.4906      30.5678
     684      16.5776      30.8766
     685      16.7515      31.3303
     686      16.5979      31.1552
     687      16.5726      30.8595
     688      16.5999      31.0369
     689      16.6054      30.9400
     690      16.5983      30.9542
     691      16.6331      30.5402
     692      16.6469      30.7406
     693      16.5647      30.8906
     694      16.6779      31.3332
     695      16.7533      31.1545
     696      16.6714      31.2798
     697      16.6487      30.7222
     698      16.5906      30.9085
     699      16.6135      31.4422
     700      16.5173      30.6716
     701      16.7271      30.9032
     702      16.6130      30.8433
     703      16.5952      31.0892
     704      16.5918      31.0814
     705      16.6156      30.8934
     706      16.7744      31.2200
     707      16.6623      30.9470
     708      16.6399      31.3862
     709      16.6710      31.2812
     710      16.5454      30.7901
     711      16.6037      30.8199
     712      16.7311      31.0380
     713      16.6605      31.3365
     714      16.6517      31.2791
     715      16.7006      31.3201
     716      16.5243      30.8033
     717      16.6308      31.4084
     718      16.5860      30.7706
     719      16.6283      31.1484
     720      16.5796      31.0494
     721      16.6805      31.3085
     722      16.6159      31.2382
     723      16.7183      31.1907
     724      16.6417      31.1312
     725      16.7672      31.7456
     726      16.6054      30.5323
     727      16.6296      31.2132
     728      16.7114      31.4903
     729      16.6873      30.6921
     730      16.6211      30.9814
     731      16.5822      31.0858
     732      16.6446      31.2067
     733      16.6406      31.3869
     734      16.6812      31.2567
     735      16.5844      30.9305
     736      16.6341      31.3245
     737      16.6374      30.8190
     738      16.5297      31.3121
     739      16.6850      31.3527
     740      16.6606      31.0624
     741      16.6458      30.7772
     742      16.5268      30.6250
     743      16.5481      30.7376
     744      16.5737      30.7739
     745      16.6875      31.3180
     746      16.6354      31.2422
     747      16.6400      30.7715
     748      16.6318      30.7243
     749      16.6921      31.6164
     750      16.6242      31.3569
     751      16.6541      30.9141
     752      16.6622      30.7479
     753      16.6051      30.8878
     754      16.4900      31.0208
     755      16.6681      31.8466
     756      16.5274      30.6420
     757      16.4578      30.5567
     758      16.5714      30.9747
     759      16.5320      30.2241
     760      16.6057      31.1735
     761      16.6383      31.1463
     762      16.5887      31.3246
     763      16.6515      31.2790
     764      16.5024      30.7960
     765      16.5534      30.8218
     766      16.5870      31.2262
     767      16.6543      30.9424
     768      16.5804      30.9926
     769      16.6242      30.8994
     770      16.6228      31.1452
     771      16.4904      30.3822
     772      16.6238      31.2468
     773      16.5466      30.9587
     774      16.6133      30.6601
     775      16.4890      30.1563
     776      16.5961      30.6226
     777      16.4850      30.7286
     778      16.5626      30.7732
     779      16.4550      30.3167
     780      16.5846      30.8567
     781      16.4479      30.7445
     782      16.4706      30.6715
     783      16.5315      30.5807
     784      16.5939      30.9755
     785      16.6405      31.1436
     786      16.5542      30.6883
     787      16.5559      30.8585
     788      16.5545      30.8308
     789      16.6769      31.4191
     790      16.5057      30.7831
     791      16.5869      30.7613
     792      16.5036      30.5914
     793      16.5357      30.7855
     794      16.5182      30.7209
     795      16.5038      30.0299
     796      16.5642      31.1661
     797      16.6030      31.2212
     798      16.5372      30.6566
     799      16.5262      31.2175
     800      16.4538      31.1450
     801      16.5674      30.4707
     802      16.5732      31.5085
     803      16.4927      30.0041
     804      16.5870      31.4956
     805      16.4611      30.9665
     806      16.4958      30.8537
     807      16.5804      30.8581
     808      16.4596      30.6669
     809      16.5999      30.9022
     810      16.5931      31.5360
     811      16.6262      30.8574
     812      16.6053      30.8943
     813      16.6639      31.4617
     814      16.5525      30.8251
     815      16.5065      30.7236
     816      16.6085      31.3808
     817      16.6602      31.4534
     818      16.5719      30.8305
     819      16.5990      31.5664
     820      16.5115      31.0925
     821      16.6423      31.4965
     822      16.5343      30.7145
     823      16.5706      30.5716
     824      16.5996      30.9448
     825      16.5866      30.9414
     826      16.6401      31.3290
     827      16.5534      30.7009
     828      16.5304      31.1404
     829      16.5910      31.9407
     830      16.5153      30.7588
     831      16.5821      31.1278
     832      16.6269      31.0336
     833      16.5775      30.9011
     834      16.6140      30.9343
     835      16.5775      30.3291
     836      16.5178      30.8540
     837      16.5143      31.2128
     838      16.6645      31.3265
     839      16.6028      30.8571
     840      16.5532      31.1636
     841      16.6687      31.6427
     842      16.6311      31.4308
     843      16.4803      30.5644
     844      16.4934      30.7527
     845      16.5116      30.6836
     846      16.4762      30.6102
     847      16.6796      31.5521
     848      16.5689      30.6523
     849      16.6741      31.2178
     850      16.5916      31.0476
     851      16.6089      30.9622
     852      16.5257      30.1717
     853      16.5774      31.0300
     854      16.6208      30.7108
     855      16.5263      31.7004
     856      16.5153      30.7318
     857      16.5439      30.7192
     858      16.5554      30.6664
     859      16.6140      31.3463
     860      16.6835      31.0268
     861      16.6125      31.1012
     862      16.6273      31.1237
     863      16.5053      30.4930
     864      16.5282      30.7533
     865      16.6215      31.0369
     866      16.5727      31.0026
     867      16.3926      30.4015
     868      16.5760      31.2399
     869      16.6327      31.1822
     870      16.4609      30.8133
     871      16.5349      30.6363
     872      16.5322      30.8805
     873      16.6756      31.4534
     874      16.5536      31.0373
     875      16.6203      31.0453
     876      16.5623      31.0751
     877      16.5900      31.5922
     878      16.7035      31.0653
     879      16.6046      31.2193
     880      16.5624      31.9203
     881      16.5136      31.3460
     882      16.5260      30.9347
     883      16.5438      30.1479
     884      16.5122      30.7309
     885      16.3983      30.3027
     886      16.5878      30.9029
     887      16.4356      30.0923
     888      16.6006      30.9145
     889      16.5214      30.6531
     890      16.5173      30.3040
     891      16.6865      30.9876
     892      16.5391      30.5074
     893      16.5957      30.3870
     894      16.6036      31.3038
     895      16.7035      30.9986
     896      16.6741      31.0726
     897      16.5736      30.7220
     898      16.6070      31.2657
     899      16.6475      31.4795
     900      16.5622      31.2291
     901      16.6857      31.3344
     902      16.6621      31.1052
     903      16.5916      31.8716
     904      16.6556      32.0040
     905      16.5970      31.4678
     906      16.6276      30.9818
     907      16.5840      31.4727
     908      16.6727      30.8002
     909      16.5762      31.0598
     910      16.6298      30.8135
     911      16.7536      31.3321
     912      16.7369      30.4040
     913      16.6087      30.6169
     914      16.6031      31.1391
     915      16.6220      30.7155
     916      16.6306      30.7554
     917      16.5890      31.1364
     918      16.6364      30.8697
     919      16.6457      30.8694
     920      16.5683      31.1940
     921      16.6319      30.8284
     922      16.5527      31.0977
     923      16.5823      31.4247
     924      16.6929      32.1884
     925      16.6560      31.2103
     926      16.5317      31.0780
     927      16.6262      30.9041
     928      16.5459      30.6821
     929      16.5051      30.8136
     930      16.5384      31.2270
     931      16.5433      31.0564
     932      16.5320      31.5532
     933      16.4687      30.8139
     934      16.3957      30.3567
     935      16.5081      30.6289
     936      16.4716      30.2817
     937      16.4817      30.4245
     938      16.4554      29.7399
     939      16.5053      30.3951
     940      16.5583      30.2353
     941      16.6615      30.9514
     942      16.3943      30.1966
     943      16.6476      30.5408
     944      16.4695      30.2696
     945      16.4584      29.9239
     946      16.4691      30.2735
     947      16.5679      31.0099
     948      16.5462      30.2764
     949      16.6137      30.5974
     950      16.6470      31.6128
     951      16.5510      30.7150
     952      16.4885      30.2505
     953      16.6393      30.8433
     954      16.5745      30.5797
     955      16.6597      31.0206
     956      16.5685      30.2022
     957      16.6134      30.4971
     958      16.5955      30.5883
     959      16.6575      30.3852
     960      16.5672      30.5905
     961      16.5579      30.3329
     962      16.5001      30.3477
     963      16.4968      30.5460
     964      16.6317      30.9147
     965      16.6576      31.1285
     966      16.6350      30.3544
     967      16.7425      30.8012
     968      16.6655      30.8416
     969      16.6738      30.7904
     970      16.6685      30.8626
     971      16.6200      30.4650
     972      16.6653      30.9234
     973      16.6305      31.8162
     974      16.5758      31.1572
     975      16.6718      31.1671
     976      16.6006      31.3843
     977      16.5842      30.5206
     978      16.5296      30.4893
     979      16.6246      31.1666
     980      16.6816      31.1795
     981      16.6657      31.0807
     982      16.6236      32.2230
     983      16.4283      30.9204
     984      16.6655      31.1711
     985      16.6075      31.2797
     986      16.5127      31.5233
     987      16.6019      31.3346
     988      16.4672      31.0512
     989      16.5514      32.1149
     990      16.5961      32.1008
     991      16.5536      32.3261
     992      16.5560      32.0105
     993      16.5710      31.7871
     994      16.4618      31.9048
     995      16.4792      31.3015
     996      16.4618      30.6234
     997      16.4146      30.3117
     998      16.4302      30.5953
     999      16.4004      30.3739
    1000      16.5471      30.8720
    1001      16.5155      31.4604
    1002      16.5906      31.2158
    1003      16.5461      31.8077
    1004      16.6707      31.4445
    1005      16.6041      31.3476
    1006      16.6245      31.2051
    1007      16.6147      30.8671
    1008      16.5872      31.2583
    1009      16.5810      31.1624
    1010      16.5640      31.8714
    1011      16.6382      31.1875
    1012      16.7182      31.2095
    1013      16.7139      31.2130
    1014      16.5629      30.9703
    1015      16.4824      30.7533
    1016      16.5942      30.6634
    1017      16.6072      31.0754
    1018      16.6027      31.0017
    1019      16.6100      31.3378
    1020      16.5371      30.5599
    1021      16.4629      30.9526
    1022      16.5698      30.8097
    1023      16.6177      30.8277
    1024      16.5821      31.3304
    1025      16.5860      30.9659
    1026      16.5241      31.0612
    1027      16.5296      31.0581
    1028      16.6117      31.0107
    1029      16.5077      31.0451
    1030      16.4647      30.5514
    1031      16.4884      30.4013
    1032      16.4942      30.7823
    1033      16.6514      31.2789
    1034      16.4910      31.0561
    1035      16.6259      31.5492
    1036      16.6412      30.9291
    1037      16.6161      31.0291
    1038      16.5496      30.8326
    1039      16.5390      30.6782
    1040      16.5963      31.2411
    1041      16.5371      30.7137
    1042      16.4723      30.3098
    1043      16.5390      31.1085
    1044      16.5641      30.5220
    1045      16.7004      31.0177
    1046      16.5839      30.9396
    1047      16.5179      30.4746
    1048      16.6236      31.6120
    1049      16.5982      31.2310
    1050      16.4317      30.6298
    1051      16.4535      31.2230
    1052      16.4314      30.9574
    1053      16.4379      31.4294
    1054      16.4941      30.7604
    1055      16.5191      31.1422
    1056      16.5081      31.7571
    1057      16.5825      31.0423
    1058      16.6086      31.5118
    1059      16.5854      31.6713
    1060      16.5478      31.4136
    1061      16.4674      30.6408
    1062      16.5204      31.7358
    1063      16.5979      32.3653
    1064      16.5395      31.9049
    1065      16.5225      31.1602
    1066      16.5707      32.1673
    1067      16.7012      32.6782
    1068      16.7040      31.9013
    1069      16.5356      32.1555
    1070      16.5825      32.3613
    1071      16.4504      32.5382
    1072      16.5147      32.0424
    1073      16.5678      33.0094
    1074      16.6119      32.4195
    1075      16.6792      33.1202
    1076      16.6394      32.9227
    1077      16.6513      32.8282
    1078      16.6224      33.1087
    1079      16.6395      32.7772
    1080      16.6429      32.9305
    1081      16.6769      32.9891
    1082      16.6251      32.0959
    1083      16.6654      31.2209
    1084      16.6109      31.3155
    1085      16.6361      31.8208
    1086      16.6381      32.2351
    1087      16.7084      32.4430
    1088      16.7776      33.3120
    1089      16.6905      32.7275
    1090      16.6471      31.7596
    1091      16.7204      31.8387
    1092      16.7280      30.9395
    1093      16.6386      30.6105
    1094      16.6028      31.4643
    1095      16.6488      31.4299
    1096      16.5256      30.1363
    1097      16.5211      31.3489
    1098      16.4764      30.1948
    1099      16.4983      30.5022
    1100      16.5437      31.4862
    1101      16.6875      32.1487
    1102      16.6173      31.5134
    1103      16.5133      30.9801
    1104      16.6491      31.6836
    1105      16.5905      31.1070
    1106      16.6192      31.8616
    1107      16.5966      31.6943
    1108      16.6477      31.9199
    1109      16.6364      32.1328
    1110      16.6332      32.3850
    1111      16.6368      31.2672
    1112      16.6008      31.5206
    1113      16.7324      30.9618
    1114      16.5794      30.6811
    1115      16.6045      30.8793
    1116      16.5731      31.5627
    1117      16.5816      30.8983
    1118      16.5421      31.2920
    1119      16.7050      31.7984
    1120      16.4836      30.4198
    1121      16.6998      30.9447
    1122      16.6167      31.0843
    1123      16.6140      31.5893
    1124      16.4611      31.2727
    1125      16.6399      32.0751
    1126      16.6297      31.5874
    1127      16.7064      31.9071
    1128      16.6045      31.4710
    1129      16.5095      31.4740
    1130      16.5881      31.0964
    1131      16.6714      31.4278
    1132      16.5202      31.1949
    1133      16.5169      30.7817
    1134      16.5578      31.2503
    1135      16.4387      31.1926
    1136      16.5551      31.2144
    1137      16.5626      31.4591
    1138      16.5211      31.7631
    1139      16.4567      31.2334
    1140      16.4439      31.4078
    1141      16.4799      31.1935
    1142      16.6016      31.2570
    1143      16.5701      31.7284
    1144      16.4605      31.5329
    1145      16.4472      31.6867
    1146      16.4709      31.5449
    1147      16.5760      32.0933
    1148      16.5696      31.4361
    1149      16.4536      30.8653
    1150      16.4413      31.1759
    1151      16.4872      31.7261
    1152      16.5009      31.2638
    1153      16.4819      31.1062
    1154      16.5428      30.5373
    1155      16.6338      31.6781
    1156      16.5633      30.2602
    1157      16.6018      31.6280
    1158      16.5821      31.5201
    1159      16.6365      32.0750
    1160      16.6690      31.4791
    1161      16.5377      31.5458
    1162      16.4946      30.8886
    1163      16.5022      30.8478
    1164      16.5120      30.8888
    1165      16.5655      30.3455
    1166      16.5148      30.4791
    1167      16.4404      30.4968
    1168      16.5210      31.7865
    1169      16.5734      30.6143
    1170      16.5243      30.9488
    1171      16.6915      31.4335
    1172      16.6190      30.9375
    1173      16.6231      31.4731
    1174      16.5052      30.7003
    1175      16.5923      31.4989
    1176      16.6737      31.8657
    1177      16.5178      31.4294
    1178      16.5339      31.4173
    1179      16.6090      30.9358
    1180      16.4413      30.8033
    1181      16.6044      30.9283
    1182      16.5000      31.2684
    1183      16.5565      30.9072
    1184      16.5308      31.4126
    1185      16.5105      30.9137
    1186      16.5886      30.8844
    1187      16.5724      31.2454
    1188      16.5535      30.4498
    1189      16.5991      30.6242
    1190      16.5469      30.3334
    1191      16.6082      30.7699
    1192      16.5713      31.0697
    1193      16.5856      31.4955
    1194      16.6482      31.4820
    1195      16.6388      30.6438
    1196      16.4852      31.5423
    1197      16.4823      30.6341
    1198      16.6246      31.1707
    1199      16.4872      30.9835
    1200      16.5753      30.6228
    1201      16.5451      30.3479
    1202      16.5811      30.2965
    1203      16.5723      30.3679
    1204      16.5574      30.9825
    1205      16.4650      30.5550
    1206      16.3822      30.7954
    1207      16.4921      30.8616
    1208      16.5308      30.5053
    1209      16.5348      31.2716
    1210      16.5803      30.9600
    1211      16.5502      30.9272
    1212      16.6427      31.2941
    1213      16.5719      31.1732
    1214      16.4973      30.8606
    1215      16.5519      30.6827
    1216      16.6045      30.8212
    1217      16.5823      31.2089
    1218      16.6021      30.7444
    1219      16.5570      30.5872
    1220      16.6372      30.5816
    1221      16.5451      30.5149
    1222      16.5648      30.8199
    1223      16.5264      31.3273
    1224      16.4713      30.8966
    1225      16.5844      32.1026
    1226      16.5591      32.0543
    1227      16.5881      30.9216
    1228      16.4567      30.9658
    1229      16.4704      30.6347
    1230      16.4895      31.8869
    1231      16.4673      30.9259
    1232      16.5987      31.3401
    1233      16.5792      31.3538
    1234      16.5631      31.4579
    1235      16.6586      31.7850
    1236      16.5737      32.5473
    1237      16.6224      32.3169
    1238      16.5166      32.3776
    1239      16.5825      31.3818
    1240      16.4894      32.0098
    1241      16.5436      31.5502
    1242      16.5275      32.8412
    1243      16.5215      32.0801
    1244      16.4903      32.4711
    1245      16.4409      31.9517
    1246      16.4950      32.1923
    1247      16.5603      33.1598
    1248      16.4924      32.3251
    1249      16.4681      31.3903
    1250      16.4466      32.5225
    1251      16.4596      31.6818
    1252      16.5868      32.7413
    1253      16.5551      31.6871
    1254      16.4759      32.0422
    1255      16.6077      31.8148
    1256      16.5045      33.1681
    1257      16.4810      31.9449
    1258      16.4472      32.0084
    1259      16.4519      32.0457
    1260      16.4806      33.0612
    1261      16.4407      31.7773
    1262      16.4548      31.8927
    1263      16.3984      30.6315
    1264      16.4129      30.6719
    1265      16.4559      31.5380
    1266      16.4314      30.5612
    1267      16.4048      31.3242
    1268      16.5160      31.1567
    1269      16.5763      31.9272
    1270      16.5468      31.0440
    1271      16.5535      31.4989
    1272      16.5502      30.8968
    1273      16.4864      32.4552
    1274      16.5968      32.3198
    1275      16.5035      32.3249
    1276      16.5175      31.7072
    1277      16.5316      31.0815
    1278      16.5538      31.3256
    1279      16.4359      31.6912
    1280      16.5106      30.6505
    1281      16.5187      31.8232
    1282      16.5269      31.3381
    1283      16.4587      30.0341
    1284      16.5588      31.9856
    1285      16.5140      31.5736
    1286      16.5130      31.7784
    1287      16.4950      31.5628
    1288      16.5725      31.3059
    1289      16.6053      31.1688
    1290      16.5726      32.0218
    1291      16.6728      32.0523
    1292      16.6213      32.3534
    1293      16.6262      32.5875
    1294      16.5615      31.4256
    1295      16.4850      32.3326
    1296      16.5027      32.4845
    1297      16.6668      31.8697
    1298      16.6992      32.0083
    1299      16.5968      31.9136
    1300      16.5781      30.9745
    1301      16.5828      32.1756
    1302      16.6146      31.4170
    1303      16.6167      31.4808
    1304      16.5801      31.3371
    1305      16.5493      32.0930
    1306      16.5516      31.4145
    1307      16.5922      31.6856
    1308      16.4895      31.5257
    1309      16.5867      31.0876
    1310      16.6004      31.4255
    1311      16.5640      31.1271
    1312      16.5496      30.9978
    1313      16.5961      31.2121
    1314      16.5124      30.8706
    1315      16.4520      30.8408
    1316      16.4935      31.1328
    1317      16.5038      30.8941
    1318      16.4537      30.5295
    1319      16.4786      30.4919
    1320      16.4920      30.6918
    1321      16.4936      31.2557
    1322      16.5315      30.9449
    1323      16.4430      30.6114
    1324      16.5426      30.8632
    1325      16.5427      31.1249
    1326      16.4404      30.7719
    1327      16.4571      30.3572
    1328      16.5005      30.4522
    1329      16.5491      31.0812
    1330      16.5914      30.8280
    1331      16.5570      30.2329
    1332      16.4914      30.7432
    1333      16.4809      30.7696
    1334      16.5483      30.6513
    1335      16.4837      30.7932
    1336      16.4812      30.8221
    1337      16.5758      31.7333
    1338      16.5326      30.3165
    1339      16.5544      30.9851
    1340      16.6574      31.3711
    1341      16.6218      30.8383
    1342      16.5111      30.6982
    1343      16.4468      30.8726
    1344      16.5534      30.3509
    1345      16.5410      31.0683
    1346      16.4574      30.6183
    1347      16.5922      30.7663
    1348      16.4968      30.9649
    1349      16.5201      30.8455
    1350      16.4356      30.4000
    1351      16.5509      31.5656
    1352      16.6664      31.5048
    1353      16.5926      31.4142
    1354      16.4711      30.7520
    1355      16.6721      31.8582
    1356      16.4379      30.7859
    1357      16.5796      30.3962
    1358      16.3953      30.2865
    1359      16.5323      31.8719
    1360      16.4566      31.4644
    1361      16.6054      31.0761
    1362      16.5293      30.3364
    1363      16.4567      30.5598
    1364      16.4617      30.6847
    1365      16.4556      30.6747
    1366      16.5642      30.9054
    1367      16.4895      30.7537
    1368      16.5135      31.5121
    1369      16.4746      30.4745
    1370      16.4537      30.6800
    1371      16.5543      30.7906
    1372      16.4684      31.2222
    1373      16.6405      31.0333
    1374      16.5952      31.2992
    1375      16.3951      30.0657
    1376      16.5938      31.6066
    1377      16.5468      31.0355
    1378      16.4761      30.7478
    1379      16.4699      30.9243
    1380      16.5873      31.4644
    1381      16.3999      30.4389
    1382      16.4802      31.1952
    1383      16.4919      31.0171
    1384      16.5698      30.6787
    1385      16.6164      31.0095
    1386      16.5821      30.1785
    1387      16.6019      30.9892
    1388      16.5792      30.6690
    1389      16.5521      30.8008
    1390      16.6481      30.9995
    1391      16.5565      31.2792
    1392      16.5611      31.0024
    1393      16.5743      31.5251
    1394      16.5833      32.1971
    1395      16.5698      32.3597
    1396      16.5837      32.2928
    1397      16.6385      32.5423
    1398      16.5863      31.9097
    1399      16.5713      31.5756
    1400      16.5239      31.1785
    1401      16.5117      32.0455
    1402      16.5905      31.2501
    1403      16.5599      31.6241
    1404      16.6325      32.4011
    1405      16.5189      31.9762
    1406      16.5722      32.5832
    1407      16.5440      32.3777
    1408      16.5361      32.2636
    1409      16.6140      32.8030
    1410      16.4689      32.7183
    1411      16.4440      31.8998
    1412      16.4357      31.9522
    1413      16.4914      31.6967
    1414      16.3858      30.9058
    1415      16.5875      32.3719
    1416      16.4888      32.0004
    1417      16.4661      31.5302
    1418      16.4772      32.4556
    1419      16.5828      33.2280
    1420      16.5304      33.3769
    1421      16.5744      32.2320
    1422      16.5427      32.0524
    1423      16.5712      32.2177
    1424      16.5002      32.4847
    1425      16.6117      32.6403
    1426      16.5391      32.7716
    1427      16.6064      32.9538
    1428      16.6148      32.7241
    1429      16.5245      32.7303
    1430      16.5298      32.6935
    1431      16.6086      33.1028
    1432      16.5251      33.4262
    1433      16.4893      32.5607
    1434      16.6284      33.3157
    1435      16.5260      33.1601
    1436      16.6064      33.0928
    1437      16.6236      32.7439
    1438      16.7312      32.7246
    1439      16.7958      33.6773
    1440      16.7014      32.7814
    1441      16.7077      33.4483
    1442      16.6956      33.5439
    1443      16.5878      32.7458
    1444      16.6526      33.9011
    1445      16.4998      32.3845
    1446      16.5720      32.3400
    1447      16.6656      32.4350
    1448      16.6001      32.6270
    1449      16.5526      32.9079
    1450      16.5172      33.2455
    1451      16.6384      32.2181
    1452      16.6298      32.6303
    1453      16.6923      32.8681
    1454      16.5704      32.9349
    1455      16.6154      33.3841
    1456      16.6011      32.6044
    1457      16.6168      32.8301
    1458      16.6657      32.6357
    1459      16.6416      32.9375
    1460      16.6258      32.1262
    1461      16.5291      31.6332
    1462      16.5033      31.9183
    1463      16.5785      32.8924
    1464      16.4995      32.5828
    1465      16.5762      32.7979
    1466      16.5921      32.6908
    1467      16.5371      32.3049
    1468      16.5450      32.0136
    1469      16.5263      31.6929
    1470      16.5040      32.0775
    1471      16.6049      32.9174
    1472      16.5107      32.3110
    1473      16.4320      31.7436
    1474      16.4396      31.6782
    1475      16.5523      32.2210
    1476      16.4372      31.8806
    1477      16.6302      32.0059
    1478      16.6703      32.3278
    1479      16.5347      30.2579
    1480      16.5923      31.5695
    1481      16.5333      31.2183
    1482      16.4769      30.7524
    1483      16.6407      31.6189
    1484      16.6331      32.2803
    1485      16.5703      31.5718
    1486      16.5988      30.5179
    1487      16.5289      31.6542
    1488      16.6707      32.5601
    1489      16.6448      32.1054
    1490      16.5127      30.7745
    1491      16.4730      30.6638
    1492      16.5402      32.1849
    1493      16.6334      32.0739
    1494      16.5243      30.7953
    1495      16.5522      32.1490
    1496      16.5550      32.0707
    1497      16.6824      31.6510
    1498      16.6221      32.1255
    1499      16.6132      31.7113
    1500      16.6955      31.4429
    1501      16.7104      31.6960
    1502      16.7039      32.3466
    1503      16.7123      33.2171
    1504      16.6313      32.0163
    1505      16.5799      31.7196
    1506      16.6026      31.9021
    1507      16.6349      31.8417
    1508      16.6249      32.2137
    1509      16.6472      32.0742
    1510      16.6796      31.3864
    1511      16.6002      31.6859
    1512      16.6032      31.3392
    1513      16.6300      31.2221
    1514      16.6664      32.0225
    1515      16.6248      31.8486
    1516      16.5911      30.9109
    1517      16.5917      30.7191
    1518      16.6431      31.9602
    1519      16.5518      31.6530
    1520      16.5488      32.3587
    1521      16.6007      32.0855
    1522      16.6596      32.0517
    1523      16.6987      32.2083
    1524      16.6662      32.9681
    1525      16.6098      32.5092
    1526      16.5985      32.1867
    1527      16.7021      32.2065
    1528      16.7267      32.8135
    1529      16.6786      32.4890
    1530      16.6845      31.6158
    1531      16.6189      31.4419
    1532      16.6478      31.3994
    1533      16.5114      30.7872
    1534      16.6243      31.3890
    1535      16.6386      31.7335
    1536      16.6308      31.3053
    1537      16.5768      31.4021
    1538      16.5579      31.5911
    1539      16.4840      31.6416
    1540      16.6390      30.9383
    1541      16.5724      31.3418
    1542      16.5982      31.7891
    1543      16.6085      30.9376
    1544      16.5887      30.4362
    1545      16.6396      31.1247
    1546      16.5782      30.3712
    1547      16.6528      31.4956
    1548      16.5993      31.3398
    1549      16.6066      31.1031
    1550      16.5010      30.5938
    1551      16.4975      31.1435
    1552      16.6650      31.4571
    1553      16.6931      30.8864
    1554      16.6038      31.0578
    1555      16.5991      31.9991
    1556      16.6790      32.3338
    1557      16.6807      32.0277
    1558      16.5753      31.6215
    1559      16.5855      30.4364
    1560      16.5109      29.8795
    1561      16.5673      31.3974
    1562      16.5588      30.7835
    1563      16.7209      31.6702
    1564      16.6827      31.3859
    1565      16.7038      32.4101
    1566      16.6770      32.0583
    1567      16.6007      30.9837
    1568      16.6736      32.4465
    1569      16.8039      31.1025
    1570      16.7953      32.0936
    1571      16.7510      31.6602
    1572      16.7049      31.9551
    1573      16.6421      31.6689
    1574      16.7153      31.5271
    1575      16.6289      30.8487
    1576      16.6122      31.5171
    1577      16.6942      30.8947
    1578      16.6817      31.2619
    1579      16.5932      31.3657
    1580      16.7292      31.3907
    1581      16.7025      31.1018
    1582      16.7421      32.1261
    1583      16.7272      31.5946
    1584      16.5767      30.8181
    1585      16.7279      31.6973
    1586      16.7001      32.0318
    1587      16.6788      31.5515
    1588      16.5879      31.2706
    1589      16.6574      31.7655
    1590      16.6223      30.6443
    1591      16.5828      31.3992
    1592      16.5386      31.1602
    1593      16.5889      32.2046
    1594      16.6264      31.9507
    1595      16.6596      31.3920
    1596      16.6549      32.1727
    1597      16.6266      32.1919
    1598      16.5564      32.4045
    1599      16.7328      32.1046
    1600      16.6423      30.7470
    1601      16.8092      31.8087
    1602      16.7299      31.5979
    1603      16.6482      32.1218
    1604      16.6948      31.9917
    1605      16.6724      31.2959
    1606      16.5570      31.0056
    1607      16.5803      31.4439
    1608      16.5613      31.4027
    1609      16.5414      31.6212
    1610      16.5797      30.0257
    1611      16.7132      30.5312
    1612      16.7456      30.6086
    1613      16.6657      31.5748
    1614      16.6467      31.5031
    1615      16.5970      31.0598
    1616      16.6851      32.1976
    1617      16.6770      32.0060
    1618      16.7081      31.2072
    1619      16.7254      30.8498
    1620      16.5899      31.2499
    1621      16.6967      32.4562
    1622      16.6065      31.5331
    1623      16.5226      31.4487
    1624      16.6424      30.3412
    1625      16.5528      30.8949
    1626      16.5319      31.1721
    1627      16.5602      30.9372
    1628      16.6726      31.7708
    1629      16.6313      31.2633
    1630      16.6424      31.9454
    1631      16.6439      31.2812
    1632      16.6947      30.4688
    1633      16.5544      30.6805
    1634      16.5934      31.5850
    1635      16.5064      30.7974
    1636      16.6428      31.3415
    1637      16.4632      31.0493
    1638      16.5769      30.6068
    1639      16.6430      31.5623
    1640      16.5019      31.8437
    1641      16.5333      31.2945
    1642      16.5226      31.6111
    1643      16.5391      30.9123
    1644      16.6112      31.2306
    1645      16.5525      30.6791
    1646      16.5399      31.1646
    1647      16.5343      31.3368
    1648      16.5323      31.5655
    1649      16.6328      31.1480
    1650      16.6570      31.1061
    1651      16.5371      31.2355
    1652      16.7548      31.5551
    1653      16.7198      30.6736
    1654      16.6144      31.0647
    1655      16.6570      31.4385
    1656      16.5254      30.6582
    1657      16.5990      32.2813
    1658      16.6808      32.1865
    1659      16.6560      31.6693
    1660      16.5367      30.7103
    1661      16.5702      31.0772
    1662      16.6881      31.8821
    1663      16.6027      31.7320
    1664      16.6409      32.2612
    1665      16.6191      31.5004
    1666      16.5744      31.7711
    1667      16.5958      31.4668
    1668      16.4883      31.4429
    1669      16.6923      31.7047
    1670      16.5971      31.8567
    1671      16.6484      32.4431
    1672      16.6925      31.4294
    1673      16.7165      32.2485
    1674      16.6169      32.4511
    1675      16.6203      32.3189
    1676      16.6041      32.4564
    1677      16.5692      31.9286
    1678      16.5468      32.3302
    1679      16.7184      32.9220
    1680      16.6861      31.9292
    1681      16.7087      31.7804
    1682      16.6439      32.6663
    1683      16.7102      31.5916
    1684      16.7813      31.3942
    1685      16.6978      32.6758
    1686      16.7546      33.3063
    1687      16.7314      32.4447
    1688      16.6665      32.6421
    1689      16.7758      33.0200
    1690      16.7619      31.4812
    1691      16.7842      32.7402
    1692      16.6028      32.3510
    1693      16.6850      31.2679
    1694      16.7029      32.2934
    1695      16.6708      32.6233
    1696      16.6490      32.7615
    1697      16.7430      32.4495
    1698      16.6195      32.1907
    1699      16.5526      32.5143
    1700      16.6532      32.5723
    1701      16.6923      32.5905
    1702      16.5853      32.2974
    1703      16.5875      31.8692
    1704      16.7763      32.8665
    1705      16.7484      32.1727
    1706      16.5642      31.0358
    1707      16.6363      31.9173
    1708      16.6384      31.4979
    1709      16.5726      31.3048
    1710      16.6345      31.6759
    1711      16.6702      31.4850
    1712      16.5630      32.2925
    1713      16.6681      31.6448
    1714      16.4555      30.6432
    1715      16.6365      32.7131
    1716      16.6496      31.9088
    1717      16.6643      32.5681
    1718      16.6198      32.1444
    1719      16.5626      32.0894
    1720      16.6762      32.8592
    1721      16.7932      32.8385
    1722      16.6626      32.4438
    1723      16.4295      31.7883
    1724      16.7961      32.8149
    1725      16.5842      31.4293
    1726      16.5629      32.3996
    1727      16.6089      32.3369
    1728      16.7211      32.5552
    1729      16.6976      32.2905
    1730      16.8022      32.7795
    1731      16.6958      32.3776
    1732      16.7344      32.7847
    1733      16.8464      32.4901
    1734      16.8034      33.0977
    1735      16.7139      32.5909
    1736      16.6717      32.7119
    1737      16.5655      32.2711
    1738      16.6376      31.4300
    1739      16.7192      31.7281
    1740      16.7111      33.1752
    1741      16.5785      32.0473
    1742      16.6874      32.5642
    1743      16.5829      32.9806
    1744      16.8322      33.0876
    1745      16.6326      31.6987
    1746      16.6801      32.2442
    1747      16.7480      31.6231
    1748      16.8631      32.7341
    1749      16.9868      33.0901
    1750      16.9031      32.5809
    1751      16.7143      32.4072
    1752      16.9464      33.4801
    1753      16.7832      33.1341
    1754      16.8994      32.8704
    1755      16.9083      32.9311
    1756      16.7042      32.4571
    1757      16.7651      31.7439
    1758      16.8246      31.1598
    1759      16.7977      31.5388
    1760      16.7823      32.3673
    1761      16.9083      32.3497
    1762      16.7624      30.6187
    1763      16.7506      30.4336
    1764      16.8491      30.9119
    1765      16.7691      30.4283
    1766      16.8383      32.7452
    1767      16.7919      32.7701
    1768      16.7835      32.1566
    1769      16.8250      32.6842
    1770      16.6966      31.1326
    1771      16.7216      31.5810
    1772      16.7748      31.1990
    1773      16.7558      32.9444
    1774      16.8366      33.0993
    1775      16.7698      33.0132
    1776      16.6876      32.2689
    1777      16.8879      33.2262
    1778      16.8528      33.1619
    1779      16.8204      32.8618
    1780      16.7005      32.8486
    1781      16.8407      32.5455
    1782      16.8465      32.2650
    1783      16.7962      32.9793
    1784      16.8178      33.3427
    1785      16.8870      33.2798
    1786      16.8090      32.9074
    1787      16.8485      32.8862
    1788      16.8051      32.8606
    1789      16.9289      32.5664
    1790      16.8451      31.5129
    1791      16.9991      32.6463
    1792      16.9321      32.6339
    1793      16.7688      32.1780
    1794      16.6732      31.1527
    1795      16.7474      32.3636
    1796      16.9217      32.8851
    1797      16.7569      33.1116
    1798      16.6941      31.5090
    1799      16.8436      32.5004
    1800      16.8061      32.7118
    1801      16.7614      32.3909
    1802      16.7969      31.7085
    1803      16.8542      33.0964
    1804      16.7400      32.9215
    1805      16.7741      33.2797
    1806      16.6980      32.5920
    1807      16.8724      32.7050
    1808      16.8590      33.2795
    1809      16.7848      33.0102
    1810      16.8235      32.2721
    1811      16.5608      31.3356
    1812      16.6610      32.1585
    1813      16.7246      32.3522
    1814      16.8453      32.4908
    1815      16.7497      32.4780
    1816      16.5325      30.8545
    1817      16.6421      32.0707
    1818      16.6463      32.2561
    1819      16.5737      32.1168
    1820      16.6444      31.8828
    1821      16.6998      32.0066
    1822      16.7663      31.2627
    1823      16.5508      32.0260
    1824      16.6867      31.4872
    1825      16.6075      32.3980
    1826      16.7864      32.6764
    1827      16.7297      31.4754
    1828      16.6518      32.0271
    1829      16.6799      32.2840
    1830      16.6441      31.8087
    1831      16.5878      32.1817
    1832      16.8017      32.5784
    1833      16.7680      32.4141
    1834      16.7794      32.6449
    1835      16.6384      32.9198
    1836      16.6514      32.3849
    1837      16.7826      32.9337
    1838      16.7439      32.2199
    1839      16.6778      32.0764
    1840      16.6640      32.0893
    1841      16.6830      31.0411
    1842      16.7307      31.1102
    1843      16.7772      31.6951
    1844      16.6812      31.7326
    1845      16.8293      31.7636
    1846      16.7816      32.0444
    1847      16.8841      31.6995
    1848      16.7411      31.3373
    1849      16.6638      31.9869
    1850      16.7175      32.3435
    1851      16.6618      32.8471
    1852      16.7555      31.4842
    1853      16.6446      32.1979
    1854      16.7511      31.2888
    1855      16.8211      32.0217
    1856      16.8196      32.6713
    1857      16.7634      32.3575
    1858      16.8142      32.0885
    1859      16.6891      31.0953
    1860      16.7414      31.6275
    1861      16.7939      32.6071
    1862      16.7185      32.1176
    1863      16.6800      31.6624
    1864      16.7290      32.5311
    1865      16.7628      32.2270
    1866      16.7197      31.4975
    1867      16.7394      32.0522
    1868      16.5953      31.4473
    1869      16.9080      32.0764
    1870      16.7868      32.8066
    1871      16.6918      32.5824
    1872      16.6967      33.0975
    1873      16.7582      32.9422
    1874      16.6227      33.2066
    1875      16.6820      32.7116
    1876      16.6974      33.0917
    1877      16.7607      32.3534
    1878      16.7349      32.0665
    1879      16.8177      33.5205
    1880      16.7723      32.5334
    1881      16.6386      32.5142
    1882      16.6991      32.6574
    1883      16.7156      32.6926
    1884      16.7407      32.8761
    1885      16.7035      32.4005
    1886      16.6888      31.6369
    1887      16.6660      32.2059
    1888      16.6007      32.0582
    1889      16.8140      33.1346
    1890      16.5884      32.9427
    1891      16.6654      32.4947
    1892      16.6982      32.4463
    1893      16.7332      32.4714
    1894      16.6749      32.4950
    1895      16.6962      32.3812
    1896      16.7973      32.4312
    1897      16.7537      32.7449
    1898      16.6594      32.4348
    1899      16.6975      33.4467
    1900      16.7059      32.8778
    1901      16.7268      32.9806
    1902      16.7346      31.5475
    1903      16.8131      32.1507
    1904      16.8466      32.7961
    1905      16.7400      32.9434
    1906      16.6592      32.1449
    1907      16.7797      32.6668
    1908      16.6682      32.5733
    1909      16.7073      32.5446
    1910      16.6245      32.6107
    1911      16.7098      32.3677
    1912      16.6998      32.7510
    1913      16.8372      32.6383
    1914      16.6523      32.4518
    1915      16.6399      31.6542
    1916      16.5950      31.6990
    1917      16.7542      31.5621
    1918      16.5855      31.6963
    1919      16.7407      33.2352
    1920      16.7475      32.4735
    1921      16.7827      32.6903
    1922      16.8554      32.1981
    1923      16.6167      31.9860
    1924      16.6079      31.5654
    1925      16.7280      32.8626
    1926      16.6366      32.7270
    1927      16.8098      32.0879
    1928      16.6859      32.4604
    1929      16.9135      33.4152
    1930      16.8378      32.2706
    1931      16.7830      32.5617
    1932      16.7074      32.3985
    1933      16.5942      31.8462
    1934      16.8213      31.5541
    1935      16.7216      31.7721
    1936      16.8026      32.3810
    1937      16.6742      32.0760
    1938      16.6879      31.3296
    1939      16.8335      32.9500
    1940      16.7896      32.9186
    1941      16.6050      31.9491
    1942      16.7885      32.8914
    1943      16.6614      31.3863
    1944      16.5997      32.3913
    1945      16.6753      32.3755
    1946      16.7089      33.1056
    1947      16.7498      32.3497
    1948      16.6572      32.5198
    1949      16.7900      33.0415
    1950      16.7576      32.5876
    1951      16.7342      32.4734
    1952      16.7771      32.3080
    1953      16.6587      32.8035
    1954      16.8240      32.3884
    1955      16.8619      32.0355
    1956      16.7724      31.6654
    1957      16.7784      32.1939
    1958      16.6167      32.6714
    1959      16.6301      32.3077
    1960      16.7727      32.1696
    1961      16.7050      32.3656
    1962      16.7661      31.3876
    1963      16.8382      31.6750
    1964      16.7696      31.0086
    1965      16.6376      32.0957
    1966      16.6545      31.4662
    1967      16.7905      33.2454
    1968      16.7675      32.8005
    1969      16.8136      32.8343
    1970      16.7432      32.6687
    1971      16.7133      31.3393
    1972      16.6930      32.1731
    1973      16.7667      32.6137
    1974      16.8403      32.3860
    1975      16.8406      33.3841
    1976      16.8478      32.6673
    1977      16.7365      31.5060
    1978      16.7106      31.1943
    1979      16.7202      31.4563
    1980      16.6483      31.6190
    1981      16.8088      32.6369
    1982      16.7010      32.7506
    1983      16.8174      32.2191
    1984      16.6462      32.7370
    1985      16.7545      32.6707
    1986      16.6577      32.4277
    1987      16.7912      32.6694
    1988      16.7639      33.2160
    1989      16.6513      32.6103
    1990      16.7181      32.7603
    1991      16.6803      32.6474
    1992      16.7157      32.5353
    1993      16.8000      32.7831
    1994      16.7002      32.1833
    1995      16.7717      32.3936
    1996      16.8548      33.1385
    1997      16.7761      32.2450
    1998      16.7203      32.2557
    1999      16.7134      32.9307
    2000      16.8061      32.8549
    2001      16.7754      32.6331
    2002      16.7175      32.2504
    2003      16.8082      32.7213
    2004      16.7990      32.2312
    2005      16.9029      32.7897
    2006      16.6692      32.8366
    2007      16.7878      32.5365
    2008      16.6455      32.3454
    2009      16.8949      32.6836
    2010      16.7401      32.2371
    2011      16.8123      32.5482
    2012      16.7940      32.3400
    2013      16.7734      32.7231
    2014      16.7579      32.0340
    2015      16.9230      32.4422
    2016      16.7347      31.8621
    2017      16.7546      32.6411
    2018      16.8738      32.2515
    2019      16.8071      32.0267
    2020      16.8636      32.8916
    2021      16.8886      32.2671
    2022      16.8300      32.4435
    2023      16.8944      33.4304
    2024      16.7980      31.7072
    2025      16.9068      32.9852
    2026      17.0271      32.1417
    2027      16.9713      32.8367
    2028      16.8251      33.0696
    2029      16.8083      32.7995
    2030      16.8108      32.4501
    2031      16.7632      32.6530
    2032      16.7417      32.8778
    2033      16.6688      32.7132
    2034      16.7542      32.9421
    2035      16.7290      32.7341
    2036      16.7306      32.7697
    2037      16.7607      32.9884
    2038      16.6537      31.6450
    2039      16.7753      31.8451
    2040      16.8152      32.4294
    2041      16.8237      31.9411
    2042      16.8362      32.6088
    2043      16.7381      32.9121
    2044      16.7437      33.0450
    2045      16.7270      32.9058
    2046      16.6876      32.7954
    2047      16.6821      32.9277
    2048      16.7420      32.4539
    2049      16.6538      32.7317
    2050      16.5467      32.5505
    2051      16.7050      32.9550
    2052      16.6714      32.5161
    2053      16.6412      32.3316
    2054      16.7089      32.9209
    2055      16.7705      33.1302
    2056      16.5877      32.4719
    2057      16.4968      31.9891
    2058      16.6167      31.5551
    2059      16.7174      32.9418
    2060      16.6025      32.2481
    2061      16.6468      32.4060
    2062      16.7771      33.1380
    2063      16.8073      32.8778
    2064      16.6850      32.7760
    2065      16.6449      32.4777
    2066      16.6872      32.3628
    2067      16.6567      31.7273
    2068      16.6856      31.7051
    2069      16.8514      32.3395
    2070      16.6800      33.0976
    2071      16.7024      32.6133
    2072      16.6212      32.0453
    2073      16.6792      32.5167
    2074      16.5837      32.4445
    2075      16.6906      31.9642
    2076      16.6247      32.6032
    2077      16.7547      32.1228
    2078      16.7536      32.7952
    2079      16.7585      33.3578
    2080      16.8451      33.0622
    2081      16.6303      31.5397
    2082      16.7734      31.9396
    2083      16.6455      31.5940
    2084      16.7838      32.4129
    2085      16.7506      33.1126
    2086      16.6965      32.4523
    2087      16.7080      31.8370
    2088      16.6102      32.3000
    2089      16.6551      32.4948
    2090      16.7555      33.0452
    2091      16.7115      32.6885
    2092      16.7228      32.8566
    2093      16.7723      33.1949
    2094      16.7242      32.6354
    2095      16.6445      33.0904
    2096      16.8928      32.9543
    2097      16.6847      33.0509
    2098      16.8038      33.0821
    2099      16.7353      32.8865
    2100      16.6196      31.9135
    2101      16.6318      31.0514
    2102      16.7778      31.1994
    2103      16.6468      31.0000
    2104      16.6524      31.0711
    2105      16.7170      32.0163
    2106      16.6495      31.3447
    2107      16.7937      32.1372
    2108      16.6879      31.9066
    2109      16.6910      32.1750
    2110      16.6226      31.6040
    2111      16.6523      31.8707
    2112      16.5845      31.4826
    2113      16.6786      31.2700
    2114      16.6051      31.4947
    2115      16.6258      32.2813
    2116      16.6793      32.0318
    2117      16.5895      31.1828
    2118      16.6196      31.6507
    2119      16.6811      31.7918
    2120      16.7357      31.8416
    2121      16.7132      31.9624
    2122      16.8161      31.9151
    2123      16.7249      31.7619
    2124      16.6497      32.0701
    2125      16.5812      31.2866
    2126      16.7158      31.7536
    2127      16.7496      31.3642
    2128      16.6355      31.6598
    2129      16.7314      32.2734
    2130      16.8261      32.0987
    2131      16.5779      31.6791
    2132      16.5774      31.3708
    2133      16.5702      31.6477
    2134      16.7920      32.5126
    2135      16.7110      31.7667
    2136      16.6997      31.5482
    2137      16.7621      31.5533
    2138      16.7137      32.6048
    2139      16.7207      31.6247
    2140      16.7223      31.4281
    2141      16.7232      31.3706
    2142      16.7043      31.0517
    2143      16.5915      31.3175
    2144      16.6244      30.9214
    2145      16.6996      30.8415
    2146      16.7817      31.5542
    2147      16.7262      31.0341
    2148      16.6805      31.3251
    2149      16.7309      30.8918
    2150      16.6921      31.1358
    2151      16.7568      31.2438
    2152      16.7575      31.5904
    2153      16.7150      31.2005
    2154      16.5923      31.3076
    2155      16.7509      31.3771
    2156      16.7809      31.6359
    2157      16.7640      31.2608
    2158      16.7855      31.4703
    2159      16.7237      30.5717
    2160      16.7542      31.0359
    2161      16.7912      31.2694
    2162      16.7939      30.6308
    2163      16.7265      31.0673
    2164      16.7617      31.8506
    2165      16.6519      31.0386
    2166      16.6649      30.9614
    2167      16.6601      31.3183
    2168      16.6973      30.9523
    2169      16.6278      30.6980
    2170      16.5725      32.0458
    2171      16.5781      31.4515
    2172      16.6095      31.0949
    2173      16.7613      32.2128
    2174      16.7198      31.7903
    2175      16.7366      32.1189
    2176      16.6903      31.5786
    2177      16.6821      31.4850
    2178      16.6537      31.4514
    2179      16.7216      31.8624
    2180      16.7516      32.3771
    2181      16.6214      31.6414
    2182      16.5578      31.4738
    2183      16.6840      32.7905
    2184      16.7546      32.7158
    2185      16.6694      31.9770
    2186      16.8097      33.6878
    2187      16.7102      33.3028
    2188      16.5902      32.8444
    2189      16.6041      31.1575
    2190      16.6663      31.5458
    2191      16.7536      32.2449
    2192      16.8822      32.4627
    2193      16.8470      31.7462
    2194      16.8943      31.8733
    2195      16.7797      31.7413
    2196      16.7728      32.6529
    2197      16.8313      32.9686
    2198      16.7581      32.9756
    2199      16.7313      32.9755
    2200      16.7565      31.7768
    2201      16.7033      31.7689
    2202      16.8409      33.4358
    2203      16.7788      32.6368
    2204      16.7938      32.7920
    2205      16.7637      31.7880
    2206      16.9069      32.3061
    2207      16.7593      31.2156
    2208      16.7716      31.2412
    2209      16.7619      31.0306
    2210      16.8162      31.8948
    2211      16.8088      31.9897
    2212      16.9237      32.4937
    2213      16.7477      31.4137
    2214      16.8491      32.0207
    2215      16.8810      31.5615
    2216      16.7934      32.0748
    2217      16.8015      32.1629
    2218      16.6936      31.0512
    2219      16.7210      30.9957
    2220      16.7631      31.5296
    2221      16.7116      32.2866
    2222      16.6548      30.5182
    2223      16.5930      31.8409
    2224      16.7415      32.0616
    2225      16.6374      31.5912
    2226      16.7299      31.7686
    2227      16.5626      30.8683
    2228      16.6255      32.0682
    2229      16.7477      32.2588
    2230      16.6888      32.2991
    2231      16.5466      31.4746
    2232      16.6815      32.3808
    2233      16.7198      32.0818
    2234      16.7728      32.2986
    2235      16.8666      33.1438
    2236      16.8085      31.3488
    2237      16.7150      31.8908
    2238      16.6963      33.0600
    2239      16.6920      32.7774
    2240      16.7093      32.2661
    2241      16.7945      31.6654
    2242      16.7558      32.7406
    2243      16.7917      32.8270
    2244      16.7652      32.6476
    2245      16.7199      32.6405
    2246      16.7560      32.1608
    2247      16.6563      31.8922
    2248      16.8132      33.3550
    2249      16.7082      32.2527
    2250      16.7008      31.8879
    2251      16.6851      32.1365
    2252      16.7394      31.4212
    2253      16.8361      32.2253
    2254      16.7007      32.0018
    2255      16.7228      32.3779
    2256      16.6630      33.1479
    2257      16.6603      32.5642
    2258      16.5714      32.2176
    2259      16.8159      31.8221
    2260      16.7491      32.4108
    2261      16.6579      31.4981
    2262      16.6884      33.1325
    2263      16.7392      31.3171
    2264      16.6737      31.8171
    2265      16.6801      32.7312
    2266      16.7143      32.4145
    2267      16.6742      31.1440
    2268      16.7917      32.8453
    2269      16.8489      32.7810
    2270      16.8745      32.5015
    2271      16.8311      33.8581
    2272      16.7801      32.6175
    2273      16.8212      32.4756
    2274      16.9009      33.4670
    2275      16.7858      32.3560
    2276      16.9323      32.5913
    2277      16.7898      33.0087
    2278      16.7694      32.5927
    2279      16.8421      32.2101
    2280      16.8487      32.8702
    2281      16.8320      33.0767
    2282      16.8374      33.0790
    2283      16.8140      32.7231
    2284      16.8071      33.0350
    2285      16.7274      32.9502
    2286      16.7514      31.9483
    2287      16.7514      33.1817
    2288      16.7290      33.1790
    2289      16.7671      33.1881
    2290      16.7611      32.9812
    2291      16.8679      32.8494
    2292      16.6698      32.3300
    2293      16.7138      32.3488
    2294      16.6759      32.8006
    2295      16.8203      33.3924
    2296      16.7934      32.5763
    2297      16.6783      32.6375
    2298      16.7256      32.6940
    2299      16.6847      32.8971
    2300      16.6760      33.3681
    2301      16.7052      33.2152
    2302      16.6485      32.0235
    2303      16.6615      32.4535
    2304      16.6314      32.5313
    2305      16.6199      32.2865
    2306      16.6970      32.4393
    2307      16.7613      32.9426
    2308      16.7270      32.4408
    2309      16.7742      32.5927
    2310      16.5222      32.0517
    2311      16.7082      32.2884
    2312      16.6124      31.7551
    2313      16.6918      32.7191
    2314      16.6751      32.5031
    2315      16.6480      32.6563
    2316      16.8625      33.7040
    2317      16.7202      33.4364
    2318      16.6821      33.3861
    2319      16.7331      32.3029
    2320      16.7835      33.6452
    2321      16.6622      31.9493
    2322      16.6775      32.4172
    2323      16.6920      32.3558
    2324      16.6119      31.8929
    2325      16.6911      32.7133
    2326      16.6511      32.7121
    2327      16.7594      32.4735
    2328      16.7908      32.7548
    2329      16.7519      32.6041
    2330      16.7938      31.7913
    2331      16.9053      32.2127
    2332      16.7408      31.9383
    2333      16.6985      31.2848
    2334      16.8939      32.2935
    2335      16.7951      31.5837
    2336      16.7279      32.8240
    2337      16.6819      32.6527
    2338      16.7070      31.3451
    2339      16.7430      31.5405
    2340      16.8222      30.7630
    2341      16.8406      31.8618
    2342      16.7603      32.5805
    2343      16.7627      32.8068
    2344      16.6884      33.1693
    2345      16.5911      32.0262
    2346      16.8010      32.6040
    2347      16.8733      32.6450
    2348      16.8789      32.7233
    2349      16.7233      32.7761
    2350      16.8959      32.1681
    2351      16.7845      31.8985
    2352      16.8604      33.1026
    2353      16.8739      32.4572
    2354      16.7741      32.5985
    2355      16.7458      32.1774
    2356      16.6618      32.3517
    2357      16.7929      32.4669
    2358      16.8168      32.8742
    2359      16.8111      32.7405
    2360      16.8617      32.7037
    2361      16.7493      33.0380
    2362      16.8023      32.0691
    2363      16.8654      32.6496
    2364      16.8368      33.2209
    2365      16.7300      32.6828
    2366      16.7331      31.5244
    2367      16.6576      32.2297
    2368      16.7812      32.3378
    2369      16.7537      32.6355
    2370      16.6517      31.1005
    2371      16.7238      32.1786
    2372      16.8074      33.3547
    2373      16.7977      32.1187
    2374      16.8031      32.6786
    2375      16.7677      32.7265
    2376      16.6710      32.6399
    2377      16.7293      32.5227
    2378      16.8732      32.1933
    2379      16.7744      32.5947
    2380      16.9052      32.4944
    2381      16.8073      31.3588
    2382      16.9207      32.2901
    2383      16.7819      32.5782
    2384      16.7469      32.1430
    2385      16.6523      31.5116
    2386      16.7833      31.8714
    2387      16.7895      31.8983
    2388      16.9536      32.9789
    2389      16.8820      31.6350
    2390      16.8134      31.8843
    2391      16.9231      32.4660
    2392      16.9079      32.3392
    2393      16.8808      31.9420
    2394      16.7985      32.3232
    2395      16.7474      31.4831
    2396      16.8419      31.9546
    2397      16.8571      32.3825
    2398      16.7589      31.7988
    2399      16.9092      32.1053
    2400      16.7531      31.6010
    2401      16.6962      31.7311
    2402      16.7925      31.8783
    2403      16.6519      31.2061
    2404      16.8878      31.9890
    2405      16.8331      32.1101
    2406      16.8278      31.9490
    2407      16.8314      31.6662
    2408      16.8104      32.1255
    2409      16.9080      31.8202
    2410      16.9413      32.8838
    2411      16.7958      31.1362
    2412      16.9757      32.6419
    2413      16.7767      31.7266
    2414      16.9087      32.4847
    2415      16.9201      32.0595
    2416      16.8321      31.8020
    2417      16.8615      32.7387
    2418      16.8921      32.8942
    2419      16.7723      32.1081
    2420      16.9288      32.2635
    2421      16.7928      32.3927
    2422      16.8346      32.2913
    2423      16.8930      32.0283
    2424      16.9466      31.9027
    2425      16.8333      31.7814
    2426      16.9199      32.6966
    2427      16.8331      32.0245
    2428      16.8089      32.1194
    2429      16.7890      31.8152
    2430      16.9006      32.8830
    2431      16.7851      33.0811
    2432      16.7602      32.8119
    2433      16.8058      33.0505
    2434      16.8968      33.2624
    2435      16.9503      33.0840
    2436      16.8782      32.3916
    2437      16.7917      32.7110
    2438      16.9059      32.5919
    2439      16.9198      32.6938
    2440      16.8724      31.8231
    2441      16.7940      32.4100
    2442      16.8381      32.1216
    2443      16.8414      32.6015
    2444      16.7999      31.7926
    2445      16.7561      31.9203
    2446      16.8313      33.1530
    2447      16.9441      32.6677
    2448      16.8489      32.9195
    2449      16.8774      32.5218
    2450      16.9117      32.7227
    2451      16.7302      31.6553
    2452      16.8605      32.2881
    2453      16.8551      31.4638
    2454      16.8539      31.8392
    2455      16.8638      32.0676
    2456      16.7534      31.9297
    2457      16.7125      32.5143
    2458      16.7744      32.1515
    2459      16.7656      32.4520
    2460      16.8358      32.9131
    2461      16.7532      32.5826
    2462      16.6836      32.0220
    2463      16.7109      32.7271
    2464      16.8010      32.9598
    2465      16.7652      33.1817
    2466      16.7125      32.8492
    2467      16.7545      32.4233
    2468      16.6705      32.5869
    2469      16.7599      32.4199
    2470      16.8118      32.4744
    2471      16.7158      32.6181
    2472      16.7679      32.6682
    2473      16.8476      31.8376
    2474      16.8326      32.4098
    2475      16.9018      33.2352
    2476      16.8336      33.3304
    2477      16.8780      32.7358
    2478      16.7754      33.0718
    2479      16.8722      32.6252
    2480      16.7607      32.0079
    2481      16.7354      32.5226
    2482      16.7503      32.9445
    2483      16.6910      32.2519
    2484      16.8012      31.9058
    2485      16.7252      31.5863
    2486      16.8059      32.4733
    2487      16.8484      32.1236
    2488      16.8923      32.6798
    2489      16.7890      32.7120
    2490      16.7018      31.0107
    2491      16.8195      31.8479
    2492      16.8364      32.7366
    2493      16.7654      32.7983
    2494      16.8012      32.5252
    2495      16.9124      33.0164
    2496      16.7527      32.2225
    2497      16.7172      32.6383
    2498      16.9111      33.0583
    2499      16.8054      32.9807
    2500      16.7576      32.8151
    2501      16.7707      32.8590
    2502      16.8066      33.3267
    2503      16.7294      33.0350
    2504      16.6398      32.1318
    2505      16.7671      32.9751
    2506      16.8099      32.9916
    2507      16.7494      32.6089
    2508      16.7703      32.9035
    2509      16.8927      33.3048
    2510      16.9901      33.0792
    2511      16.8688      32.5597
    2512      16.8304      33.2401
    2513      16.8195      33.0292
    2514      16.7884      33.0294
    2515      16.7226      32.5209
    2516      16.8465      32.8545
    2517      16.7754      32.3775
    2518      16.8363      32.4867
    2519      16.6802      31.9819
    2520      16.7584      32.3221
    2521      16.7400      31.8715
    2522      16.7141      31.3076
    2523      16.7616      32.6753
    2524      16.8491      33.4975
    2525      16.7798      32.8308
    2526      16.7403      32.5502
    2527      16.6362      32.5082
    2528      16.7475      32.4448
    2529      16.7638      31.9517
    2530      16.7457      32.6051
    2531      16.7412      32.5841
    2532      16.8404      32.4487
    2533      16.7353      32.1565
    2534      16.8068      32.4671
    2535      16.7466      32.4616
    2536      16.6827      32.0447
    2537      16.8137      33.0293
    2538      16.8655      31.8707
    2539      16.7623      32.9520
    2540      16.7177      32.4577
    2541      16.5794      30.9269
    2542      16.7793      31.5864
    2543      16.7371      31.2367
    2544      16.7061      31.5571
    2545      16.6569      31.1052
    2546      16.8042      32.1292
    2547      16.7707      32.3942
    2548      16.8723      32.6677
    2549      16.7836      32.8526
    2550      16.7314      31.7504
    2551      16.7273      32.1467
    2552      16.6977      32.4874
    2553      16.7782      32.7595
    2554      16.7776      32.7255
    2555      16.7135      33.0360
    2556      16.8422      32.8770
    2557      16.7945      32.5028
    2558      16.6978      32.5241
    2559      16.6791      32.3154
    2560      16.6290      32.1779
    2561      16.7393      31.6189
    2562      16.7882      31.9299
    2563      16.7547      32.9512
    2564      16.6451      32.5298
    2565      16.7354      32.7834
    2566      16.7402      32.6490
    2567      16.7740      32.3241
    2568      16.8641      32.8928
    2569      16.9391      33.2920
    2570      16.6943      32.8129
    2571      16.7073      32.1322
    2572      16.8488      33.0626
    2573      16.7490      33.2818
    2574      16.8447      33.0804
    2575      16.8858      32.8746
    2576      16.8582      32.7547
    2577      16.7046      32.5409
    2578      16.7172      32.5515
    2579      16.6441      32.0657
    2580      16.8299      32.9538
    2581      16.8791      33.4188
    2582      16.8604      33.0926
    2583      16.8054      32.9314
    2584      16.7862      32.4720
    2585      16.7790      31.9079
    2586      16.8330      32.0723
    2587      16.7362      32.7282
    2588      16.7361      32.0089
    2589      16.7612      32.8608
    2590      16.7738      31.9098
    2591      16.9076      32.8219
    2592      16.7147      31.7093
    2593      16.7660      32.3753
    2594      16.7446      32.6093
    2595      16.8179      33.0709
    2596      16.8269      33.5923
    2597      16.7632      32.2800
    2598      16.8146      33.3988
    2599      16.7001      32.1066
    2600      16.7167      32.9259
    2601      16.8482      32.5863
    2602      16.7132      32.9822
    2603      16.8146      33.3258
    2604      16.8053      32.4519
    2605      16.6886      32.1678
    2606      16.7673      32.1845
    2607      16.7673      32.5622
    2608      16.7718      32.1445
    2609      16.7805      32.3664
    2610      16.7728      32.9799
    2611      16.6875      31.5228
    2612      16.7049      31.9008
    2613      16.6993      32.1297
    2614      16.7887      32.3003
    2615      16.7564      32.3788
    2616      16.8420      32.0182
    2617      16.7247      32.2531
    2618      16.7225      32.5657
    2619      16.8189      33.0304
    2620      16.7311      31.9876
    2621      16.6772      32.6412
    2622      16.7156      31.8935
    2623      16.8126      32.1078
    2624      16.6895      31.8823
    2625      16.7192      31.2575
    2626      16.8201      32.0347
    2627      16.7807      31.9420
    2628      16.7050      31.1835
    2629      16.8370      32.6204
    2630      16.9033      32.2419
    2631      16.9574      32.4489
    2632      16.8805      32.1001
    2633      16.8719      32.2252
    2634      16.8623      32.6667
    2635      16.9094      32.3498
    2636      16.7666      31.9453
    2637      16.7141      31.9194
    2638      16.7687      32.9608
    2639      16.7197      31.7008
    2640      16.8331      32.0127
    2641      16.6792      32.1811
    2642      16.7563      32.0109
    2643      16.8274      32.5146
    2644      16.7307      32.2055
    2645      16.7884      32.4512
    2646      16.8412      31.9454
    2647      16.9177      31.8699
    2648      16.8830      32.8738
    2649      16.9060      32.8682
    2650      16.7336      31.6801
    2651      16.7494      31.2414
    2652      16.8310      32.7574
    2653      16.6749      31.9739
    2654      16.7734      32.7003
    2655      16.8421      32.6990
    2656      16.7914      32.2941
    2657      16.8834      32.3650
    2658      16.9784      32.4579
    2659      16.9256      32.7814
    2660      16.8392      32.3518
    2661      16.9122      33.3654
    2662      16.8480      31.7363
    2663      16.7913      32.7181
    2664      16.7576      32.2783
    2665      16.7786      32.2877
    2666      16.7547      32.0262
    2667      16.6305      32.1000
    2668      16.7031      32.4012
    2669      16.7248      32.2277
    2670      16.6233      32.1335
    2671      16.7555      32.6396
    2672      16.6135      32.3241
    2673      16.7533      32.5938
    2674      16.8137      32.5124
    2675      16.8043      32.2796
    2676      16.6150      32.1209
    2677      16.7029      31.8739
    2678      16.7559      32.2599
    2679      16.7697      31.7984
    2680      16.7445      31.7521
    2681      16.6429      31.2914
    2682      16.7532      32.1119
    2683      16.8281      32.5762
    2684      16.7775      32.5576
    2685      16.6988      32.7603
    2686      16.8028      33.3346
    2687      16.8602      31.8544
    2688      16.7734      32.1649
    2689      16.6856      31.7152
    2690      16.8231      31.9098
    2691      16.8278      32.4763
    2692      16.7796      31.0652
    2693      16.6873      32.1941
    2694      16.8167      32.2425
    2695      16.7953      32.4861
    2696      16.7468      32.5706
    2697      16.8333      32.9924
    2698      16.7362      32.8850
    2699      16.7030      32.8766
    2700      16.7488      32.2937
    2701      16.7777      32.5082
    2702      16.7751      31.5356
    2703      16.7454      32.0610
    2704      16.6761      31.5423
    2705      16.6276      31.4843
    2706      16.5283      31.8891
    2707      16.7099      32.4520
    2708      16.8263      33.0320
    2709      16.7468      31.6728
    2710      16.7749      32.4619
    2711      16.6951      32.8144
    2712      16.7007      32.7269
    2713      16.6921      32.4313
    2714      16.7917      33.2445
    2715      16.6752      31.5614
    2716      16.9056      32.8668
    2717      16.7030      32.7733
    2718      16.7089      32.2179
    2719      16.5899      31.1930
    2720      16.7094      31.8043
    2721      16.6760      31.7890
    2722      16.8519      32.8620
    2723      16.7450      31.2751
    2724      16.8168      32.0465
    2725      16.8160      31.8609
    2726      16.7192      32.3758
    2727      16.8024      32.8138
    2728      16.8411      33.4835
    2729      16.8915      33.4494
    2730      16.6235      32.2245
    2731      16.8776      33.0697
    2732      16.7443      31.9172
    2733      16.6886      31.5818
    2734      16.7832      32.4076
    2735      16.6951      32.5301
    2736      16.7947      31.8846
    2737      16.7033      33.3409
    2738      16.6872      32.8103
    2739      16.6927      32.6795
    2740      16.7282      32.8885
    2741      16.8475      32.6211
    2742      16.8258      33.1038
    2743      16.8044      32.8045
    2744      16.7267      32.4964
    2745      16.8450      32.3469
    2746      16.8307      32.0149
    2747      16.7650      32.1244
    2748      16.7340      31.9445
    2749      16.7489      31.6785
    2750      16.8371      32.0236
    2751      16.8245      32.4112
    2752      16.7279      32.5680
    2753      16.7857      32.9206
    2754      16.9231      33.0226
    2755      16.8760      33.3394
    2756      16.7572      32.8943
    2757      16.8202      32.9981
    2758      16.8658      32.6891
    2759      16.8972      32.8952
    2760      16.6533      32.5346
    2761      16.7246      32.5822
    2762      16.8181      32.6922
    2763      16.8625      32.5752
    2764      16.6499      32.4482
    2765      16.7440      32.7155
    2766      16.7978      32.5058
    2767      16.7446      33.0229
    2768      16.7519      32.5259
    2769      16.8543      33.0469
    2770      16.7671      31.9684
    2771      16.6922      32.2783
    2772      16.7680      32.8274
    2773      16.6668      32.3506
    2774      16.8259      33.3190
    2775      16.7302      32.3397
    2776      16.7374      32.1930
    2777      16.7022      32.0489
    2778      16.7498      31.4548
    2779      16.8752      32.0616
    2780      16.8102      32.5560
    2781      16.7298      32.9330
    2782      16.7944      31.8642
    2783      16.7273      32.0945
    2784      16.8183      32.9534
    2785      16.7429      31.6379
    2786      16.6994      31.7464
    2787      16.6823      31.6440
    2788      16.6647      32.4797
    2789      16.6309      32.1231
    2790      16.7846      31.9771
    2791      16.5933      32.1512
    2792      16.8300      32.8518
    2793      16.7318      32.2787
    2794      16.8191      32.5036
    2795      16.7286      31.6703
    2796      16.7605      32.4395
    2797      16.6337      32.0790
    2798      16.6662      31.7331
    2799      16.7295      32.7138
    2800      16.7497      32.4337
    2801      16.8307      32.6021
    2802      16.9046      33.1197
    2803      16.7181      32.0064
    2804      16.7808      32.4471
    2805      16.6488      31.4138
    2806      16.6890      32.2091
    2807      16.8028      32.9047
    2808      16.7469      32.3325
    2809      16.8259      32.9370
    2810      16.7785      31.7535
    2811      16.8398      33.1994
    2812      16.7028      32.1273
    2813      16.7568      32.0770
    2814      16.6488      31.2545
    2815      16.7318      31.6372
    2816      16.7999      32.0053
    2817      16.7522      31.5084
    2818      16.7270      31.6491
    2819      16.5809      31.4041
    2820      16.6679      32.3748
    2821      16.6163      32.1492
    2822      16.6238      32.0011
    2823      16.7683      33.6566
    2824      16.7488      32.8684
    2825      16.7023      31.7230
    2826      16.7409      31.9191
    2827      16.5732      32.0065
    2828      16.6736      32.1237
    2829      16.6730      32.6040
    2830      16.7528      32.3551
    2831      16.8931      32.6661
    2832      16.7150      32.6225
    2833      16.7373      32.2026
    2834      16.6636      32.5236
    2835      16.6648      31.6354
    2836      16.7307      32.5619
    2837      16.7685      32.7122
    2838      16.7771      30.9715
    2839      16.6815      31.6307
    2840      16.6901      30.4894
    2841      16.6605      31.9345
    2842      16.6859      31.0177
    2843      16.7742      31.6083
    2844      16.8932      31.3868
    2845      16.6211      30.9240
    2846      16.6439      30.9012
    2847      16.6278      31.0700
    2848      16.6406      31.2231
    2849      16.7116      31.2164
    2850      16.6628      30.8793
    2851      16.7262      31.3768
    2852      16.7101      31.1864
    2853      16.7840      31.4991
    2854      16.7958      31.2358
    2855      16.7929      31.1685
    2856      16.7427      31.1058
    2857      16.7138      31.5094
    2858      16.7142      31.1266
    2859      16.6644      30.5048
    2860      16.7686      31.4255
    2861      16.7227      31.2331
    2862      16.8892      31.3755
    2863      16.7951      31.3351
    2864      16.6057      30.9783
    2865      16.6901      31.3237
    2866      16.7782      31.2716
    2867      16.7407      31.2780
    2868      16.7019      30.9035
    2869      16.8827      30.7291
    2870      16.8492      31.6556
    2871      16.7953      31.0932
    2872      16.7049      31.4452
    2873      16.7424      30.8808
    2874      16.6191      30.9236
    2875      16.6589      30.7988
    2876      16.8486      31.2010
    2877      16.8380      31.4628
    2878      16.7589      31.1894
    2879      16.8511      31.4532
    2880      16.9184      31.4061
    2881      16.8101      31.6593
    2882      16.8322      31.2196
    2883      16.7024      31.4804
    2884      16.6874      31.2458
    2885      16.6196      31.7426
    2886      16.6439      31.6939
    2887      16.6666      31.8076
    2888      16.6961      32.4522
    2889      16.6525      31.4220
    2890      16.7369      32.0748
    2891      16.6498      31.2945
    2892      16.7616      31.3235
    2893      16.8045      31.6987
    2894      16.7412      30.7674
    2895      16.7323      31.2976
    2896      16.8330      31.8683
    2897      16.8369      32.2525
    2898      16.7268      31.5494
    2899      16.7302      31.6924
    2900      16.7508      31.8281
    2901      16.6797      31.2011
    2902      16.6803      31.2779
    2903      16.6241      31.0146
    2904      16.6211      30.7810
    2905      16.7192      31.1228
    2906      16.7159      31.5061
    2907      16.7833      31.3101
    2908      16.7234      31.0991
    2909      16.5920      30.9142
    2910      16.5116      30.4615
    2911      16.5923      31.4890
    2912      16.6394      31.1535
    2913      16.5630      31.2293
    2914      16.6707      31.7907
    2915      16.5794      31.2708
    2916      16.6685      31.6057
    2917      16.7170      31.7072
    2918      16.7059      31.3396
    2919      16.5280      31.4364
    2920      16.6549      31.5544
    2921      16.6645      31.6361
    2922      16.6622      31.7196
    2923      16.6726      31.9262
    2924      16.7684      32.4010
    2925      16.7570      32.6924
    2926      16.6619      32.3401
    2927      16.6688      32.4129
    2928      16.6944      32.4782
    2929      16.6234      31.6340
    2930      16.5827      31.0995
    2931      16.5878      31.2941
    2932      16.7727      31.4409
    2933      16.7003      31.5124
    2934      16.7086      30.7257
    2935      16.7665      31.4420
    2936      16.7116      30.5916
    2937      16.6569      31.0172
    2938      16.6885      30.7749
    2939      16.6335      31.0662
    2940      16.7883      31.2052
    2941      16.8911      31.3393
    2942      16.7569      31.4327
    2943      16.7914      31.4403
    2944      16.8227      31.7055
    2945      16.6791      31.7584
    2946      16.7217      31.1397
    2947      16.8004      31.4456
    2948      16.7434      32.1945
    2949      16.8383      32.7241
    2950      16.7473      32.1602
    2951      16.7978      32.3717
    2952      16.8904      32.9969
    2953      16.7303      32.5550
    2954      16.9269      32.2962
    2955      16.8155      32.4998
    2956      16.7517      32.6317
    2957      16.7203      31.4479
    2958      16.7004      32.1717
    2959      16.7210      31.0245
    2960      16.7117      31.0617
    2961      16.6287      31.1474
    2962      16.6310      31.3541
    2963      16.6996      31.8895
    2964      16.5728      31.0689
    2965      16.6471      31.3203
    2966      16.6516      31.5932
    2967      16.7267      32.6133
    2968      16.6798      32.0232
    2969      16.5778      32.5507
    2970      16.7300      32.6861
    2971      16.7422      32.7373
    2972      16.6706      32.7352
    2973      16.7175      32.6008
    2974      16.7598      32.6635
    2975      16.8143      33.4391
    2976      16.7234      32.8322
    2977      16.6986      32.5551
    2978      16.7317      32.5844
    2979      16.6553      32.6030
    2980      16.6062      32.1232
    2981      16.6666      31.9104
    2982      16.7686      33.1524
    2983      16.8420      33.0560
    2984      16.6836      32.9209
    2985      16.8516      33.0138
    2986      16.6677      32.0698
    2987      16.7023      32.8798
    2988      16.8100      32.4783
    2989      16.9630      32.9687
    2990      16.9113      32.2214
    2991      16.9028      31.8023
    2992      16.9295      31.9146
    2993      16.7420      30.9601
    2994      16.8614      31.6493
    2995      16.7980      31.5957
    2996      16.5714      30.6785
    2997      16.7936      30.9458
    2998      16.8316      31.3005
    2999      16.7741      31.0686
    3000      16.7832      31.4090
    3001      16.7855      31.8427
    3002      16.8961      32.3369
    3003      16.8339      31.5748
    3004      16.8235      31.7319
    3005      16.8364      32.2243
    3006      16.8311      31.7337
    3007      16.7985      32.8299
    3008      16.8806      32.7971
    3009      16.9187      33.2093
    3010      16.8434      32.4576
    3011      16.8221      32.7737
    3012      16.9279      32.6346
    3013      16.8933      32.1980
    3014      16.7423      32.5228
    3015      16.7678      32.4367
    3016      16.7475      32.5867
    3017      16.7821      32.7631
    3018      16.8625      33.1156
    3019      16.7410      32.6846
    3020      16.8047      32.5164
    3021      16.7880      32.6895
    3022      16.7884      31.5352
    3023      16.7681      32.5003
    3024      16.8208      32.9641
    3025      16.8301      33.1987
    3026      16.7974      33.0099
    3027      16.7798      32.4375
    3028      16.8656      32.5323
    3029      16.7364      32.8749
    3030      16.8126      32.4777
    3031      16.7909      32.7155
    3032      16.7357      32.9620
    3033      16.8557      33.2171
    3034      16.8805      32.9393
    3035      16.7832      32.6204
    3036      16.7985      32.7433
    3037      16.7242      32.5224
    3038      16.7206      32.8161
    3039      16.7789      32.6649
    3040      16.8008      32.9837
    3041      16.8394      32.9873
    3042      16.8021      32.9046
    3043      16.8250      32.2686
    3044      16.8046      32.6319
    3045      16.9038      32.8327
    3046      16.7973      33.1869
    3047      16.9208      32.5380
    3048      16.7364      32.2804
    3049      16.8063      32.6376
    3050      16.8090      32.6310
    3051      16.8662      33.1899
    3052      16.7984      32.0198
    3053      16.7851      32.8361
    3054      16.8220      33.1480
    3055      16.7786      32.6334
    3056      16.9976      33.2043
    3057      16.7408      31.9900
    3058      16.6454      32.2592
    3059      16.8790      32.5235
    3060      16.7326      33.1238
    3061      16.7711      33.2375
    3062      16.7551      32.5360
    3063      16.7399      32.4044
    3064      16.7501      32.2681
    3065      16.8083      32.2403
    3066      16.7311      32.5559
    3067      16.7635      32.8333
    3068      16.8605      32.5981
    3069      16.8551      32.0319
    3070      16.9396      32.4031
    3071      16.7846      32.4556
    3072      16.8623      32.4290
    3073      16.8305      32.4580
    3074      16.9702      32.9964
    3075      16.8715      33.0444
    3076      16.8275      32.7551
    3077      16.8737      32.2464
    3078      16.7778      32.4832
    3079      16.8477      31.8374
    3080      16.7787      32.1083
    3081      16.7479      32.4091
    3082      16.7026      32.3637
    3083      16.8088      33.3100
    3084      16.6384      32.2038
    3085      16.7352      31.7710
    3086      16.8009      31.6387
    3087      16.7399      33.2277
    3088      16.7522      32.2697
    3089      16.7639      32.6495
    3090      16.6844      31.7785
    3091      16.6272      31.2694
    3092      16.7469      31.6130
    3093      16.8095      32.6688
    3094      16.8688      32.8918
    3095      16.8192      32.8850
    3096      16.7451      32.3255
    3097      16.7400      32.2414
    3098      16.7406      32.3135
    3099      16.6666      32.5224
    3100      16.7124      32.6783
    3101      16.8077      32.7952
    3102      16.7658      32.6579
    3103      16.7016      32.2517
    3104      16.6684      32.4157
    3105      16.7750      32.2309
    3106      16.7078      31.9035
    3107      16.6562      32.7008
    3108      16.6987      31.7683
    3109      16.7062      32.8417
    3110      16.6951      32.0518
    3111      16.7158      32.6217
    3112      16.5899      31.9305
    3113      16.6798      32.6908
    3114      16.8047      32.7793
    3115      16.8209      32.7342
    3116      16.6790      32.7385
    3117      16.7234      31.9893
    3118      16.6502      31.0466
    3119      16.7742      32.7739
    3120      16.7586      32.4633
    3121      16.7153      31.7242
    3122      16.7603      32.4188
    3123      16.7154      32.8127
    3124      16.7275      33.1648
    3125      16.7509      32.6022
    3126      16.6057      31.8698
    3127      16.6324      32.4956
    3128      16.7213      32.4413
    3129      16.7262      32.6642
    3130      16.7557      31.4193
    3131      16.7677      31.3545
    3132      16.7794      31.5215
    3133      16.7283      32.1379
    3134      16.7459      32.3258
    3135      16.6796      32.3380
    3136      16.5999      31.6266
    3137      16.6674      31.4081
    3138      16.7278      32.0434
    3139      16.6865      32.8419
    3140      16.6648      31.4606
    3141      16.7642      32.6237
    3142      16.7681      32.7935
    3143      16.7675      33.1077
    3144      16.7841      32.7372
    3145      16.7299      32.1860
    3146      16.7671      32.4389
    3147      16.6293      31.1956
    3148      16.7371      31.4773
    3149      16.6083      32.2786
    3150      16.6876      32.2199
    3151      16.5536      32.4724
    3152      16.5884      32.4672
    3153      16.6743      32.2689
    3154      16.6128      32.0218
    3155      16.6576      32.0814
    3156      16.6360      31.7298
    3157      16.6813      31.8588
    3158      16.5852      31.5258
    3159      16.7064      31.6494
    3160      16.6559      31.6357
    3161      16.5820      31.9730
    3162      16.5723      32.4239
    3163      16.6068      32.2199
    3164      16.5822      32.0507
    3165      16.7047      32.9946
    3166      16.6203      32.4218
    3167      16.6935      32.6319
    3168      16.6292      31.8588
    3169      16.5846      31.6417
    3170      16.7220      32.9872
    3171      16.6384      32.5322
    3172      16.5507      31.8178
    3173      16.6612      32.2985
    3174      16.6969      32.7655
    3175      16.7197      32.3283
    3176      16.7151      32.0127
    3177      16.7768      32.9209
    3178      16.7151      32.6123
    3179      16.7547      32.6621
    3180      16.7935      32.1066
    3181      16.7122      32.7313
    3182      16.6990      32.1202
    3183      16.5600      32.1465
    3184      16.6944      32.6863
    3185      16.6161      31.9722
    3186      16.7104      33.0235
    3187      16.6324      31.8644
    3188      16.7080      32.7035
    3189      16.7326      32.4480
    3190      16.7258      32.4302
    3191      16.6389      32.1334
    3192      16.6640      32.1822
    3193      16.5000      31.5345
    3194      16.6126      31.9181
    3195      16.6894      31.9132
    3196      16.6440      31.5545
    3197      16.6644      31.4003
    3198      16.8004      32.0909
    3199      16.6264      31.6712
    3200      16.7140      32.7923
    3201      16.7469      32.7400
    3202      16.6706      31.6193
    3203      16.7572      32.4879
    3204      16.6950      32.5740
    3205      16.7164      32.6665
    3206      16.6925      31.3040
    3207      16.6697      32.5463
    3208      16.7015      33.1350
    3209      16.7546      32.4123
    3210      16.6588      31.8794
    3211      16.7438      31.4035
    3212      16.7343      31.5219
    3213      16.7433      32.3599
    3214      16.6621      31.9778
    3215      16.8125      32.1544
    3216      16.7507      31.4754
    3217      16.7318      31.3953
    3218      16.6483      31.5713
    3219      16.8576      32.2031
    3220      16.8169      32.3302
    3221      16.7166      31.9366
    3222      16.6455      31.3396
    3223      16.6497      30.8858
    3224      16.7171      31.1813
    3225      16.8038      32.1426
    3226      16.8072      32.1986
    3227      16.6463      31.4805
    3228      16.6788      31.5367
    3229      16.8430      33.4667
    3230      16.7877      31.9244
    3231      16.8390      32.6548
    3232      16.7618      32.7490
    3233      16.8646      32.6233
    3234      16.7119      31.4103
    3235      16.6669      31.6990
    3236      16.6082      31.6384
    3237      16.5899      31.8373
    3238      16.7201      31.3958
    3239      16.7101      31.4152
    3240      16.6521      31.6267
    3241      16.7854      32.3713
    3242      16.6637      31.7152
    3243      16.5600      31.3232
    3244      16.7138      31.7802
    3245      16.6832      30.6313
    3246      16.7075      31.4880
    3247      16.6370      31.3982
    3248      16.7036      32.7200
    3249      16.7078      31.6365
    3250      16.7425      31.9820
    3251      16.6755      31.6743
    3252      16.6417      30.9430
    3253      16.6884      31.1250
    3254      16.7276      30.7998
    3255      16.6743      31.8901
    3256      16.7074      30.6446
    3257      16.7439      31.2442
    3258      16.8145      31.8496
    3259      16.7401      31.5528
    3260      16.7570      31.4536
    3261      16.8016      32.3220
    3262      16.7154      31.8623
    3263      16.7766      31.7069
    3264      16.7218      31.4786
    3265      16.7618      31.4162
    3266      16.8170      32.1405
    3267      16.7944      31.8160
    3268      16.6859      30.8989
    3269      16.6671      31.6268
    3270      16.6829      32.8406
    3271      16.6260      32.2832
    3272      16.8159      33.0472
    3273      16.7593      32.3403
    3274      16.7991      32.4923
    3275      16.6314      31.8412
    3276      16.8429      32.9088
    3277      16.7544      32.9130
    3278      16.7605      32.6326
    3279      16.7465      32.5209
    3280      16.7105      32.5322
    3281      16.7163      32.5941
    3282      16.7921      32.7523
    3283      16.7008      32.2646
    3284      16.7069      31.4328
    3285      16.8202      32.6043
    3286      16.6954      32.8688
    3287      16.6139      32.6141
    3288      16.6393      32.5897
    3289      16.5362      32.6020
    3290      16.5186      31.5503
    3291      16.5400      32.1766
    3292      16.5709      32.0464
    3293      16.5910      32.3136
    3294      16.5322      31.0422
    3295      16.6160      31.4391
    3296      16.5930      32.0550
    3297      16.6419      32.3603
    3298      16.6678      31.9588
    3299      16.7022      32.3409
    3300      16.7287      32.5102
    3301      16.7465      32.2106
    3302      16.6971      32.7422
    3303      16.6381      32.8875
    3304      16.6686      32.1323
    3305      16.6941      32.1726
    3306      16.6395      32.3726
    3307      16.7306      31.7406
    3308      16.6335      32.4277
    3309      16.6341      33.0134
    3310      16.6944      32.3792
    3311      16.7283      32.5884
    3312      16.6714      32.5011
    3313      16.6170      32.3056
    3314      16.7188      32.9933
    3315      16.6956      32.5664
    3316      16.6368      31.5332
    3317      16.7003      32.6325
    3318      16.7436      32.3290
    3319      16.7255      31.8919
    3320      16.6960      32.5052
    3321      16.8445      32.5266
    3322      16.6718      32.1822
    3323      16.5851      32.2004
    3324      16.6279      31.9941
    3325      16.6861      31.9081
    3326      16.7060      31.7437
    3327      16.5840      32.0412
    3328      16.6344      32.6758
    3329      16.6131      32.3904
    3330      16.6514      32.2257
    3331      16.6057      32.0839
    3332      16.6548      32.6093
    3333      16.6866      31.9482
    3334      16.6252      31.5887
    3335      16.7349      31.8585
    3336      16.6732      31.6685
    3337      16.4805      31.7347
    3338      16.6723      31.6427
    3339      16.6508      32.3489
    3340      16.6665      31.5609
    3341      16.7090      32.4871
    3342      16.6962      32.5513
    3343      16.7134      32.2016
    3344      16.5755      32.3791
    3345      16.5938      32.2765
    3346      16.5101      31.5022
    3347      16.7783      32.2690
    3348      16.5623      32.4646
    3349      16.6450      32.5111
    3350      16.5757      31.6050
    3351      16.6278      32.0050
    3352      16.7149      32.6997
    3353      16.6963      32.1675
    3354      16.5230      31.1450
    3355      16.6816      32.5663
    3356      16.6301      31.3079
    3357      16.6236      31.4944
    3358      16.6615      32.1588
    3359      16.5479      31.8259
    3360      16.7428      32.2126
    3361      16.6986      31.8059
    3362      16.6101      32.7669
    3363      16.6580      32.4756
    3364      16.6967      32.1207
    3365      16.6590      32.7713
    3366      16.6748      32.3975
    3367      16.6225      32.6650
    3368      16.5768      32.5763
    3369      16.6790      32.7545
    3370      16.6011      31.8990
    3371      16.7202      32.3427
    3372      16.6587      32.5200
    3373      16.6957      32.4961
    3374      16.6017      31.3176
    3375      16.4707      31.9021
    3376      16.4720      31.8149
    3377      16.5727      31.2856
    3378      16.6009      31.9136
    3379      16.6012      32.3212
    3380      16.5672      32.1201
    3381      16.5646      30.9693
    3382      16.5814      31.1015
    3383      16.5688      32.1103
    3384      16.6078      32.5320
    3385      16.5630      32.0075
    3386      16.5856      32.5155
    3387      16.6130      32.1738
    3388      16.4666      32.1547
    3389      16.6101      32.3068
    3390      16.5544      32.1491
    3391      16.6331      32.5692
    3392      16.5353      32.1214
    3393      16.6000      32.5760
    3394      16.6133      32.3670
    3395      16.6754      31.9578
    3396      16.7182      32.1025
    3397      16.5782      31.0331
    3398      16.6231      31.6026
    3399      16.6094      31.8847
    3400      16.6816      31.7874
    3401      16.5809      31.9396
    3402      16.5039      31.7236
    3403      16.6553      31.7996
    3404      16.5482      31.1981
    3405      16.5387      31.2777
    3406      16.6080      32.2775
    3407      16.6531      32.4211
    3408      16.7226      32.3379
    3409      16.7147      32.9906
    3410      16.7395      32.4346
    3411      16.6842      31.8552
    3412      16.7444      31.6120
    3413      16.6557      32.5100
    3414      16.6547      31.7706
    3415      16.8513      32.5737
    3416      16.6398      32.2291
    3417      16.7701      33.2777
    3418      16.7410      32.8865
    3419      16.7194      32.3062
    3420      16.6741      32.1583
    3421      16.6384      32.4802
    3422      16.7569      33.1168
    3423      16.7159      32.4709
    3424      16.7594      31.7884
    3425      16.7123      31.7063
    3426      16.6536      31.9082
    3427      16.7314      33.2999
    3428      16.8893      33.3263
    3429      16.8191      32.1026
    3430      16.8474      31.5836
    3431      16.8380      33.0933
    3432      16.8576      32.7991
    3433      16.8939      32.1317
    3434      16.8035      32.5728
    3435      16.8231      31.6307
    3436      16.7963      32.2695
    3437      16.7310      32.3274
    3438      16.8442      32.3125
    3439      16.6836      31.7453
    3440      16.7993      32.1254
    3441      16.7271      32.0817
    3442      16.7041      32.0789
    3443      16.7344      32.5720
    3444      16.7839      32.3362
    3445      16.7264      32.4471
    3446      16.6920      32.3932
    3447      16.7601      32.9642
    3448      16.8157      31.5430
    3449      16.7723      32.3614
    3450      16.8459      33.0271
    3451      16.8239      32.2589
    3452      16.8085      32.7482
    3453      16.8199      32.3106
    3454      16.9221      32.2899
    3455      16.7161      32.3131
    3456      16.7765      32.7675
    3457      16.6976      31.6183
    3458      16.6913      32.2641
    3459      16.6776      32.3052
    3460      16.6323      31.8276
    3461      16.6868      32.2470
    3462      16.7109      31.4343
    3463      16.6867      32.3213
    3464      16.7408      32.5420
    3465      16.7554      32.0470
    3466      16.7448      32.3675
    3467      16.8337      32.7682
    3468      16.7242      31.5746
    3469      16.7956      32.0617
    3470      16.8492      31.7328
    3471      16.7779      31.8798
    3472      16.9740      32.8528
    3473      16.7634      32.0606
    3474      16.8043      32.6998
    3475      16.7548      32.7447
    3476      16.7508      32.2582
    3477      16.6867      32.2771
    3478      16.6955      32.6991
    3479      16.7895      32.9414
    3480      16.6667      32.2047
    3481      16.6475      31.9411
    3482      16.6122      31.5585
    3483      16.7226      32.8510
    3484      16.7567      32.4606
    3485      16.7501      31.7908
    3486      16.6940      31.8564
    3487      16.7279      32.5286
    3488      16.6770      31.7257
    3489      16.7856      31.5150
    3490      16.6594      32.2466
    3491      16.6623      32.0118
    3492      16.5801      31.9942
    3493      16.6153      31.9388
    3494      16.5507      32.0763
    3495      16.7739      32.6067
    3496      16.8255      31.4944
    3497      16.6403      31.0252
    3498      16.6626      31.3741
    3499      16.7135      31.7306
    3500      16.7703      32.5075
    3501      16.6446      31.8727
    3502      16.7468      32.0624
    3503      16.5988      31.6174
    3504      16.6385      31.7979
    3505      16.5673      31.6410
    3506      16.7398      32.1680
    3507      16.6798      32.6049
    3508      16.5897      32.0616
    3509      16.7374      32.7094
    3510      16.7481      32.1901
    3511      16.7555      33.2848
    3512      16.7391      32.4875
    3513      16.6554      31.4192
    3514      16.7025      32.1260
    3515      16.6770      31.9505
    3516      16.7115      31.9723
    3517      16.7767      32.8486
    3518      16.6417      32.2536
    3519      16.6851      31.5135
    3520      16.6927      32.0726
    3521      16.6998      32.5560
    3522      16.7185      32.0201
    3523      16.8838      32.6886
    3524      16.8991      32.7981
    3525      16.7624      33.4508
    3526      16.6220      31.6930
    3527      16.6605      31.4946
    3528      16.7233      31.7827
    3529      16.7009      32.5405
    3530      16.6524      31.9847
    3531      16.6242      32.3591
    3532      16.7553      32.5958
    3533      16.7771      32.9449
    3534      16.7819      32.8657
    3535      16.8570      32.4639
    3536      16.7295      32.1355
    3537      16.8108      32.3154
    3538      16.6924      32.0106
    3539      16.7592      32.0430
    3540      16.7354      31.6334
    3541      16.7055      31.5154
    3542      16.8007      32.6736
    3543      16.7366      31.9937
    3544      16.6963      33.2531
    3545      16.7346      33.1380
    3546      16.7647      31.5622
    3547      16.7955      31.9633
    3548      16.6794      32.0181
    3549      16.7335      31.6626
    3550      16.7826      31.8786
    3551      16.8844      32.2423
    3552      16.8267      32.5382
    3553      16.6756      31.7668
    3554      16.7896      32.8503
    3555      16.7632      32.1998
    3556      16.7014      32.4244
    3557      16.7606      32.4089
    3558      16.7505      32.2614
    3559      16.8226      32.0759
    3560      16.7089      32.1131
    3561      16.6193      32.2624
    3562      16.6661      32.3628
    3563      16.7108      31.6271
    3564      16.7398      31.9989
    3565      16.7241      32.3576
    3566      16.7178      32.4299
    3567      16.8674      33.6263
    3568      16.7912      33.1909
    3569      16.9364      33.7872
    3570      16.7693      32.7850
    3571      16.8488      32.7571
    3572      16.6750      32.6215
    3573      16.6944      31.4097
    3574      16.7717      32.6994
    3575      16.7677      31.9178
    3576      16.7513      31.7766
    3577      16.7583      32.7125
    3578      16.8478      32.3641
    3579      16.7481      31.5395
    3580      16.6905      32.1992
    3581      16.6543      32.0438
    3582      16.7699      32.2553
    3583      16.7033      32.4982
    3584      16.7223      32.7702
    3585      16.6452      32.6491
    3586      16.6690      32.4768
    3587      16.7092      32.2830
    3588      16.7313      32.8597
    3589      16.8636      32.7885
    3590      16.8705      32.2029
    3591      16.6775      32.1898
    3592      16.7375      31.7519
    3593      16.7454      32.3558
    3594      16.5836      32.4279
    3595      16.6280      32.0092
    3596      16.5780      31.5639
    3597      16.6486      32.1667
    3598      16.7377      33.1486
    3599      16.6193      32.1409
    3600      16.6320      32.3436
    3601      16.7921      31.9448
    3602      16.6619      32.5921
    3603      16.6525      31.9434
    3604      16.6788      32.6557
    3605      16.6373      32.6868
    3606      16.6551      32.4953
    3607      16.7080      32.6688
    3608      16.5882      32.1015
    3609      16.6352      32.6237
    3610      16.6209      31.6887
    3611      16.6874      32.6831
    3612      16.6759      31.6566
    3613      16.6562      32.4791
    3614      16.7450      32.9455
    3615      16.5663      32.0199
    3616      16.5548      32.6396
    3617      16.6328      32.0745
    3618      16.6171      32.2473
    3619      16.5829      31.2251
    3620      16.6477      31.7594
    3621      16.6531      31.1715
    3622      16.7360      31.4106
    3623      16.7708      31.8668
    3624      16.6868      31.8930
    3625      16.7422      32.0065
    3626      16.6731      32.4099
    3627      16.7289      31.9194
    3628      16.7873      31.7467
    3629      16.7747      32.2213
    3630      16.7411      32.7234
    3631      16.6971      31.9724
    3632      16.6352      31.9893
    3633      16.7660      31.5792
    3634      16.6582      32.1485
    3635      16.8722      31.9392
    3636      16.6987      32.0329
    3637      16.6773      31.9922
    3638      16.6698      32.7463
    3639      16.7265      32.7907
    3640      16.6727      32.4002
    3641      16.6698      32.5031
    3642      16.5184      31.8110
    3643      16.6806      32.4253
    3644      16.6602      32.9541
    3645      16.7358      32.8350
    3646      16.6945      32.4083
    3647      16.6751      32.1613
    3648      16.6673      32.5176
    3649      16.5676      32.1824
    3650      16.6620      32.4782
    3651      16.5809      32.3659
    3652      16.6848      32.1776
    3653      16.6705      31.8087
    3654      16.6270      31.6497
    3655      16.7480      32.4533
    3656      16.7998      32.2717
    3657      16.6128      32.3502
    3658      16.8527      32.4895
    3659      16.7010      31.7815
    3660      16.6970      32.2336
    3661      16.6865      32.3958
    3662      16.6941      32.5077
    3663      16.7862      32.5548
    3664      16.6177      31.6351
    3665      16.6901      31.6634
    3666      16.6326      31.6566
    3667      16.5912      32.3738
    3668      16.7748      32.9649
    3669      16.7168      31.3925
    3670      16.5827      32.1297
    3671      16.6743      32.3758
    3672      16.6257      32.2085
    3673      16.6587      32.6529
    3674      16.6932      31.2080
    3675      16.6233      32.6046
    3676      16.6064      32.5414
    3677      16.6553      32.1816
    3678      16.7533      32.7396
    3679      16.6111      31.8874
    3680      16.6084      32.3928
    3681      16.8293      33.0119
    3682      16.5840      32.2671
    3683      16.6225      32.3281
    3684      16.6920      32.6549
    3685      16.7673      32.8132
    3686      16.6921      32.4171
    3687      16.7059      32.0127
    3688      16.6453      32.6751
    3689      16.7078      31.9890
    3690      16.6595      32.8209
    3691      16.6843      32.2359
    3692      16.7880      32.9799
    3693      16.7922      32.6047
    3694      16.6749      32.3138
    3695      16.7220      33.0215
    3696      16.6242      31.5050
    3697      16.5275      31.5614
    3698      16.6934      31.9018
    3699      16.7635      32.0182
    3700      16.7246      32.7389
    3701      16.6633      32.4766
    3702      16.8156      32.7475
    3703      16.7274      33.3589
    3704      16.6993      32.2675
    3705      16.6105      31.9046
    3706      16.7405      32.8952
    3707      16.6979      32.2392
    3708      16.7509      32.9910
    3709      16.7657      32.3540
    3710      16.8381      33.2567
    3711      16.8102      32.5711
    3712      16.7131      32.4148
    3713      16.8563      32.6634
    3714      16.7265      32.7886
    3715      16.7880      32.4269
    3716      16.8240      33.2550
    3717      16.7391      32.7868
    3718      16.6393      32.1221
    3719      16.7249      32.4148
    3720      16.6630      31.9926
    3721      16.7604      33.1200
    3722      16.7534      32.3244
    3723      16.7396      31.3362
    3724      16.7879      32.7999
    3725      16.7579      32.7228
    3726      16.8104      32.8990
    3727      16.6954      32.4750
    3728      16.6932      32.3052
    3729      16.7009      32.1746
    3730      16.8055      32.5244
    3731      16.7771      32.2182
    3732      16.7233      32.4303
    3733      16.7838      33.0752
    3734      16.7685      32.8229
    3735      16.8133      32.9068
    3736      16.8462      32.5196
    3737      16.8186      33.1664
    3738      16.8787      32.5294
    3739      16.6709      30.8717
    3740      16.6057      32.2092
    3741      16.6097      32.6752
    3742      16.5226      31.9369
    3743      16.6287      32.6766
    3744      16.5992      31.8217
    3745      16.6715      32.1406
    3746      16.6276      32.0152
    3747      16.7177      32.0911
    3748      16.7791      31.8112
    3749      16.6931      32.0875
    3750      16.6829      31.8565
    3751      16.5679      32.2888
    3752      16.6154      32.2386
    3753      16.5459      32.3071
    3754      16.6606      32.1893
    3755      16.6298      31.6598
    3756      16.7628      32.2815
    3757      16.6633      32.3553
    3758      16.7246      31.8436
    3759      16.5536      32.1559
    3760      16.6921      31.8379
    3761      16.6705      32.4112
    3762      16.6595      31.7989
    3763      16.6856      32.0269
    3764      16.6697      32.1128
    3765      16.6843      32.6768
    3766      16.6380      31.5705
    3767      16.6986      32.2513
    3768      16.6386      31.6429
    3769      16.5555      31.8361
    3770      16.6357      32.4642
    3771      16.6682      32.2492
    3772      16.5754      32.0279
    3773      16.7232      32.4992
    3774      16.6923      32.0714
    3775      16.6549      32.3623
    3776      16.7283      32.6106
    3777      16.7123      32.6880
    3778      16.6101      31.9776
    3779      16.6873      33.0144
    3780      16.6831      32.7917
    3781      16.6439      32.3957
    3782      16.6823      32.2557
    3783      16.8313      32.6269
    3784      16.7067      33.0341
    3785      16.7166      32.0910
    3786      16.6714      31.4666
    3787      16.7261      32.3993
    3788      16.7436      31.9422
    3789      16.6403      32.1916
    3790      16.6402      30.8309
    3791      16.5404      30.7441
    3792      16.6090      31.6849
    3793      16.7027      31.9218
    3794      16.6924      32.0679
    3795      16.6123      32.2405
    3796      16.6902      33.0064
    3797      16.7046      32.9571
    3798      16.6358      31.7353
    3799      16.5951      31.9306
    3800      16.7111      32.2447
    3801      16.6825      31.5846
    3802      16.6691      31.5961
    3803      16.7166      31.4697
    3804      16.7190      32.1076
    3805      16.7850      31.7798
    3806      16.6750      31.0222
    3807      16.6965      31.8705
    3808      16.6600      32.3427
    3809      16.6103      31.7165
    3810      16.6060      31.4647
    3811      16.6331      32.1646
    3812      16.5777      31.4395
    3813      16.7512      31.7882
    3814      16.6745      31.6532
    3815      16.6901      31.5083
    3816      16.6912      32.2863
    3817      16.5939      31.4860
    3818      16.6522      31.8803
    3819      16.7205      31.7471
    3820      16.7776      31.6149
    3821      16.7028      30.9283
    3822      16.7357      31.1684
    3823      16.7636      31.5304
    3824      16.5616      31.3015
    3825      16.7071      31.8560
    3826      16.7196      31.2747
    3827      16.6352      30.9723
    3828      16.6711      31.6689
    3829      16.5656      31.4362
    3830      16.6129      31.2124
    3831      16.6874      31.3477
    3832      16.7982      31.9570
    3833      16.6608      30.6246
    3834      16.6342      31.7158
    3835      16.7482      32.0425
    3836      16.7366      31.9998
    3837      16.7697      31.3963
    3838      16.6287      31.3697
    3839      16.7213      31.1470
    3840      16.6739      31.1692
    3841      16.6686      32.0510
    3842      16.6987      31.0095
    3843      16.6709      31.3220
    3844      16.7139      31.0798
    3845      16.6571      30.5871
    3846      16.7500      31.8034
    3847      16.7332      31.2639
    3848      16.7796      31.1336
    3849      16.8171      30.9595
    3850      16.6995      31.1145
    3851      16.7248      31.3003
    3852      16.7393      32.1624
    3853      16.6774      31.9694
    3854      16.7799      31.7055
    3855      16.7981      31.6765
    3856      16.6978      31.3525
    3857      16.7516      31.7170
    3858      16.7861      31.7257
    3859      16.8853      32.2059
    3860      16.7315      31.7094
    3861      16.7686      31.5812
    3862      16.7807      31.9594
    3863      16.7127      31.7943
    3864      16.7460      31.2355
    3865      16.7771      31.5170
    3866      16.7672      31.1496
    3867      16.7397      31.4976
    3868      16.6211      31.2252
    3869      16.6808      31.2922
    3870      16.7400      30.9750
    3871      16.9138      31.6745
    3872      16.7261      31.3301
    3873      16.6942      31.5574
    3874      16.7954      32.0709
    3875      16.6604      31.1389
    3876      16.6391      31.2602
    3877      16.6649      31.9198
    3878      16.7180      31.7379
    3879      16.7711      31.8913
    3880      16.6926      32.1582
    3881      16.6925      32.3612
    3882      16.7489      31.9497
    3883      16.8243      32.2360
    3884      16.8206      32.8984
    3885      16.6671      31.3168
    3886      16.8465      31.6121
    3887      16.8204      31.4406
    3888      16.6698      31.5464
    3889      16.7008      31.3374
    3890      16.7288      32.1459
    3891      16.7258      31.3682
    3892      16.7769      31.1960
    3893      16.6991      31.8582
    3894      16.7619      31.6929
    3895      16.6907      32.2490
    3896      16.6477      31.6716
    3897      16.5898      31.5145
    3898      16.7985      32.7181
    3899      16.6124      31.4354
    3900      16.7535      31.5270
    3901      16.7202      30.7496
    3902      16.6513      30.8000
    3903      16.7792      31.1701
    3904      16.7032      31.8601
    3905      16.6964      31.6767
    3906      16.7785      31.1166
    3907      16.6535      30.8456
    3908      16.7325      31.4038
    3909      16.7801      32.3751
    3910      16.5923      31.4435
    3911      16.7822      32.8358
    3912      16.6085      32.2192
    3913      16.7702      32.4981
    3914      16.5995      31.4752
    3915      16.6172      31.7420
    3916      16.6307      31.5278
    3917      16.6245      31.5565
    3918      16.8190      32.1179
    3919      16.6706      31.4900
    3920      16.7298      31.4903
    3921      16.5303      30.7324
    3922      16.6892      32.3780
    3923      16.7566      32.7713
    3924      16.6902      32.2042
    3925      16.6933      31.9794
    3926      16.7147      31.4157
    3927      16.7725      32.0030
    3928      16.7636      31.9706
    3929      16.6950      31.8550
    3930      16.7778      31.8910
    3931      16.7388      32.1512
    3932      16.6317      31.9907
    3933      16.7776      32.0106
    3934      16.6579      31.9093
    3935      16.6243      31.7337
    3936      16.5975      31.5917
    3937      16.6903      32.2159
    3938      16.6662      31.8141
    3939      16.5397      31.2589
    3940      16.7347      33.1591
    3941      16.7417      32.4033
    3942      16.8086      32.7975
    3943      16.6570      32.1484
    3944      16.5570      32.0477
    3945      16.6374      32.2828
    3946      16.6337      32.1307
    3947      16.6267      31.5491
    3948      16.5650      32.3338
    3949      16.6243      32.2402
    3950      16.6954      32.5801
    3951      16.6814      32.4006
    3952      16.6735      32.4583
    3953      16.7173      32.1818
    3954      16.5499      32.1013
    3955      16.6749      32.2242
    3956      16.5883      31.7305
    3957      16.7339      32.0244
    3958      16.5574      31.6320
    3959      16.6636      31.7405
    3960      16.6636      32.7673
    3961      16.6241      31.9401
    3962      16.6989      32.1610
    3963      16.6878      32.3509
    3964      16.7571      33.3429
    3965      16.7350      32.6546
    3966      16.7371      33.1045
    3967      16.5814      32.4737
    3968      16.7197      32.6777
    3969      16.6877      32.4009
    3970      16.7301      32.0287
    3971      16.6963      31.5989
    3972      16.7631      33.3829
    3973      16.6523      32.6013
    3974      16.7104      32.9563
    3975      16.5412      31.8315
    3976      16.6975      32.3026
    3977      16.6123      31.8709
    3978      16.7136      32.4520
    3979      16.6642      32.6691
    3980      16.5979      31.8320
    3981      16.5664      32.7498
    3982      16.5950      32.4821
    3983      16.6797      32.4857
    3984      16.6259      31.6327
    3985      16.6222      32.3487
    3986      16.7365      32.9418
    3987      16.5887      31.1253
    3988      16.6877      31.8897
    3989      16.6220      32.0559
    3990      16.7263      31.7310
    3991      16.5516      32.6126
    3992      16.7594      32.7589
    3993      16.6089      31.7013
    3994      16.6717      32.2193
    3995      16.6810      32.5744
    3996      16.6130      31.5135
    3997      16.7954      32.4111
    3998      16.5903      32.0202
    3999      16.6668      32.0238
    4000      16.6456      32.2847
    4001      16.7056      31.4281
    4002      16.7704      32.4267
    4003      16.6745      32.5437
    4004      16.5902      31.5709
    4005      16.5683      31.5069
    4006      16.5666      31.8406
    4007      16.7032      32.3728
    4008      16.5679      32.4158
    4009      16.6547      32.5312
    4010      16.5997      32.2507
    4011      16.6076      32.6202
    4012      16.6524      31.7691
    4013      16.5131      32.1573
    4014      16.5849      32.9009
    4015      16.6415      32.7189
    4016      16.6536      32.2126
    4017      16.5602      32.2145
    4018      16.5719      32.4721
    4019      16.5792      32.6067
    4020      16.5132      32.8198
    4021      16.5045      32.2511
    4022      16.5448      31.8629
    4023      16.6405      32.6373
    4024      16.5778      32.3106
    4025      16.5299      32.7200
    4026      16.5283      32.1153
    4027      16.7455      32.8241
    4028      16.6914      31.6535
    4029      16.5541      31.5344
    4030      16.6361      32.1282
    4031      16.6054      32.3541
    4032      16.6791      31.3574
    4033      16.5991      31.5376
    4034      16.8117      32.0392
    4035      16.7369      32.8676
    4036      16.6146      32.2702
    4037      16.6793      32.5389
    4038      16.7878      32.5035
    4039      16.6851      32.6267
    4040      16.7617      32.3817
    4041      16.6936      32.7320
    4042      16.8333      32.6526
    4043      16.7256      32.8789
    4044      16.6774      32.1837
    4045      16.8686      33.1938
    4046      16.7254      32.3836
    4047      16.7150      32.8360
    4048      16.7408      32.6173
    4049      16.8367      32.9875
    4050      16.8102      33.3151
    4051      16.7982      33.2862
    4052      16.7899      32.3274
    4053      16.6907      31.1066
    4054      16.6760      31.7822
    4055      16.6872      32.9864
    4056      16.7117      33.4033
    4057      16.6081      32.4266
    4058      16.7197      32.6416
    4059      16.6913      32.5058
    4060      16.6458      32.9587
    4061      16.4548      31.4616
    4062      16.6241      32.2821
    4063      16.6546      31.6771
    4064      16.6833      32.1977
    4065      16.7663      32.2350
    4066      16.7261      32.3085
    4067      16.7434      32.9162
    4068      16.7423      32.9608
    4069      16.6313      32.4245
    4070      16.6432      32.6479
    4071      16.6449      32.4571
    4072      16.7179      31.7538
    4073      16.6411      31.6038
    4074      16.6588      31.6111
    4075      16.5251      32.0844
    4076      16.6825      31.1159
    4077      16.5081      31.0841
    4078      16.6231      31.9909
    4079      16.7140      32.7048
    4080      16.5906      32.1586
    4081      16.6889      33.0684
    4082      16.7316      32.6163
    4083      16.6005      31.7585
    4084      16.7430      31.9160
    4085      16.6230      32.0343
    4086      16.5314      32.4460
    4087      16.6303      32.2670
    4088      16.6252      31.4637
    4089      16.7815      33.6513
    4090      16.5862      32.5835
    4091      16.6057      32.8418
    4092      16.6190      32.7248
    4093      16.6987      32.4854
    4094      16.6655      32.0969
    4095      16.4969      31.4845
    4096      16.7009      32.6520
    4097      16.6762      32.8065
    4098      16.7305      32.6425
    4099      16.7167      33.5884
    4100      16.7025      32.8415
    4101      16.6208      32.4960
    4102      16.5735      32.2325
    4103      16.5508      31.8941
    4104      16.6594      32.2748
    4105      16.5291      31.4237
    4106      16.7368      31.5307
    4107      16.5751      31.9364
    4108      16.6507      32.5916
    4109      16.7597      33.1541
    4110      16.7275      32.6668
    4111      16.6211      32.2583
    4112      16.6937      31.5773
    4113      16.6479      32.3825
    4114      16.6991      32.6910
    4115      16.6999      32.8235
    4116      16.6317      33.0267
    4117      16.6242      32.4954
    4118      16.5579      32.5234
    4119      16.6957      33.1450
    4120      16.8056      33.3805
    4121      16.6896      33.4119
    4122      16.6953      32.7405
    4123      16.6935      33.1494
    4124      16.6881      33.0045
    4125      16.6288      32.4384
    4126      16.6900      32.1503
    4127      16.6099      32.4937
    4128      16.6010      32.7774
    4129      16.6733      32.1246
    4130      16.6335      32.6803
    4131      16.7037      32.5186
    4132      16.7040      32.9239
    4133      16.7148      33.4540
    4134      16.6087      32.8411
    4135      16.7302      32.7513
    4136      16.7745      33.0626
    4137      16.7344      31.8396
    4138      16.6639      32.4448
    4139      16.7278      33.1258
    4140      16.4626      31.6675
    4141      16.5756      32.2816
    4142      16.6961      32.8359
    4143      16.7056      33.5971
    4144      16.7211      32.5857
    4145      16.7318      32.3422
    4146      16.6494      31.9174
    4147      16.5760      31.2569
    4148      16.5708      30.9256
    4149      16.7423      31.7611
    4150      16.7456      32.0599
    4151      16.6373      31.8086
    4152      16.6726      31.8536
    4153      16.6928      31.6152
    4154      16.7448      31.9398
    4155      16.7385      31.6467
    4156      16.7289      32.5768
    4157      16.6646      30.5986
    4158      16.7692      32.4917
    4159      16.7549      32.6242
    4160      16.8225      32.1133
    4161      16.8812      33.0343
    4162      16.6434      33.2478
    4163      16.8292      33.1435
    4164      16.7883      32.1009
    4165      16.7156      31.7353
    4166      16.6730      32.1799
    4167      16.7601      32.5756
    4168      16.5585      31.2408
    4169      16.6267      30.9919
    4170      16.6813      31.7525
    4171      16.6340      31.2549
    4172      16.6744      31.4476
    4173      16.6870      32.5970
    4174      16.7199      32.7795
    4175      16.6146      31.7922
    4176      16.8113      32.8880
    4177      16.6332      32.4918
    4178      16.6997      32.1688
    4179      16.8550      33.1026
    4180      16.8025      32.7321
    4181      16.7364      33.1889
    4182      16.8094      32.0721
    4183      16.6777      31.7169
    4184      16.7983      32.1471
    4185      16.6887      31.7842
    4186      16.6117      32.6829
    4187      16.7957      32.5368
    4188      16.8065      32.4961
    4189      16.6431      32.1600
    4190      16.7377      32.4230
    4191      16.7924      32.7398
    4192      16.6416      31.2978
    4193      16.6881      32.4382
    4194      16.7196      31.5190
    4195      16.7637      32.5671
    4196      16.7477      31.8940
    4197      16.8891      33.0181
    4198      16.7459      31.9877
    4199      16.7186      32.7590
    4200      16.6864      32.9815
    4201      16.7322      32.7340
    4202      16.7463      33.0166
    4203      16.7301      32.5712
    4204      16.7882      32.4612
    4205      16.7289      31.9219
    4206      16.7133      32.5285
    4207      16.7455      32.3994
    4208      16.7952      32.7397
    4209      16.7488      32.1969
    4210      16.7397      31.5789
    4211      16.9486      33.4496
    4212      16.7546      32.9955
    4213      16.6365      32.9116
    4214      16.6992      32.4600
    4215      16.8527      34.1423
    4216      16.8183      32.7650
    4217      16.6437      32.3878
    4218      16.7911      32.4488
    4219      16.6765      33.0144
    4220      16.7470      33.3579
    4221      16.6824      32.2691
    4222      16.7179      31.5048
    4223      16.7360      33.0146
    4224      16.7328      32.9909
    4225      16.6044      31.8267
    4226      16.7426      33.0354
    4227      16.6508      32.2960
    4228      16.6726      33.0909
    4229      16.7063      32.7380
    4230      16.7316      32.5068
    4231      16.7855      33.0566
    4232      16.8715      32.7102
    4233      16.8233      32.1231
    4234      16.7628      32.1880
    4235      16.8356      33.0138
    4236      16.6552      32.1604
    4237      16.7428      32.1147
    4238      16.7915      32.2985
    4239      16.6588      32.3311
    4240      16.7096      32.8302
    4241      16.6885      32.4555
    4242      16.6760      32.2555
    4243      16.7705      33.3694
    4244      16.8637      33.7518
    4245      16.6662      32.8749
    4246      16.6220      32.4956
    4247      16.7390      31.3069
    4248      16.6532      31.9214
    4249      16.7454      32.7648
    4250      16.7429      32.9633
    4251      16.8168      32.6107
    4252      16.7489      32.1888
    4253      16.7717      32.0156
    4254      16.7368      32.1149
    4255      16.6048      31.9844
    4256      16.6648      32.5587
    4257      16.5762      32.1834
    4258      16.7437      32.4222
    4259      16.6825      32.7546
    4260      16.7690      33.1901
    4261      16.6823      32.2303
    4262      16.6656      32.5756
    4263      16.7010      32.4770
    4264      16.6203      31.1181
    4265      16.7215      32.1238
    4266      16.7237      32.3906
    4267      16.7660      32.6353
    4268      16.6690      31.9126
    4269      16.7149      33.0414
    4270      16.7451      32.4309
    4271      16.5974      31.2294
    4272      16.7172      32.4386
    4273      16.7551      32.5020
    4274      16.6914      33.1202
    4275      16.7840      32.9915
    4276      16.6712      32.1811
    4277      16.6682      31.7019
    4278      16.6315      31.8942
    4279      16.8260      32.2231
    4280      16.7478      32.3938
    4281      16.7241      32.0952
    4282      16.6170      32.9052
    4283      16.6790      32.3348
    4284      16.6680      32.1626
    4285      16.7576      32.1215
    4286      16.7588      32.9683
    4287      16.7181      31.9460
    4288      16.6581      32.0487
    4289      16.5572      31.2835
    4290      16.6062      31.5589
    4291      16.5496      31.8511
    4292      16.6773      32.3437
    4293      16.5726      32.0173
    4294      16.6594      32.9500
    4295      16.6764      32.7582
    4296      16.7626      32.4370
    4297      16.7734      32.4133
    4298      16.6147      32.5074
    4299      16.6185      32.7365
    4300      16.6238      32.9261
    4301      16.5722      31.5935
    4302      16.6028      31.6648
    4303      16.5843      31.8853
    4304      16.6132      31.7866
    4305      16.7058      31.7874
    4306      16.6671      31.8905
    4307      16.6958      33.1328
    4308      16.7297      33.0054
    4309      16.6032      31.9143
    4310      16.7402      32.4623
    4311      16.6589      31.9534
    4312      16.6147      31.7931
    4313      16.6893      32.3342
    4314      16.6767      32.6963
    4315      16.7379      33.1487
    4316      16.8548      32.6430
    4317      16.7810      32.2324
    4318      16.7590      33.0326
    4319      16.7378      32.6357
    4320      16.5620      31.7411
    4321      16.7523      32.7561
    4322      16.6246      32.4011
    4323      16.6482      32.7096
    4324      16.5480      31.9311
    4325      16.6502      32.0824
    4326      16.5976      32.5252
    4327      16.5620      32.4729
    4328      16.6155      32.1902
    4329      16.6049      31.4125
    4330      16.5097      31.3403
    4331      16.5480      32.2657
    4332      16.6489      32.9399
    4333      16.5346      32.3253
    4334      16.6338      32.8861
    4335      16.6767      32.4926
    4336      16.5725      32.0353
    4337      16.6400      32.4078
    4338      16.5824      32.1941
    4339      16.6172      32.4847
    4340      16.7143      31.7083
    4341      16.5776      31.8509
    4342      16.6033      32.6303
    4343      16.6170      32.6758
    4344      16.6554      32.3953
    4345      16.4767      31.8514
    4346      16.6672      32.6106
    4347      16.6270      32.1986
    4348      16.5452      32.0392
    4349      16.6797      32.0890
    4350      16.5705      31.6376
    4351      16.6062      31.7415
    4352      16.6257      32.5658
    4353      16.6102      31.9365
    4354      16.6040      32.2836
    4355      16.5377      31.8705
    4356      16.6446      32.3215
    4357      16.5999      31.9103
    4358      16.6508      32.3834
    4359      16.6867      32.4767
    4360      16.6049      32.3834
    4361      16.8190      32.7641
    4362      16.5899      32.2035
    4363      16.6383      31.3964
    4364      16.6914      31.5784
    4365      16.7623      32.1173
    4366      16.6682      31.7377
    4367      16.7459      32.0682
    4368      16.6515      31.8197
    4369      16.6307      32.0198
    4370      16.6852      31.6045
    4371      16.6669      32.7338
    4372      16.7153      33.1802
    4373      16.6633      32.6277
    4374      16.7669      33.2711
    4375      16.6867      32.8227
    4376      16.7367      32.4857
    4377      16.7957      32.1941
    4378      16.7473      32.2560
    4379      16.6981      32.0641
    4380      16.6439      32.3667
    4381      16.7083      32.8344
    4382      16.6510      32.6088
    4383      16.6907      31.8950
    4384      16.6680      32.5885
    4385      16.7619      32.6289
    4386      16.5981      32.3978
    4387      16.7066      32.4471
    4388      16.5959      32.1485
    4389      16.7586      32.9286
    4390      16.6881      32.3228
    4391      16.6831      32.0459
    4392      16.6950      31.3549
    4393      16.6326      31.1946
    4394      16.6474      31.6835
    4395      16.6091      32.0563
    4396      16.6689      32.8656
    4397      16.5159      32.0247
    4398      16.6670      32.9403
    4399      16.5924      32.2849
    4400      16.6420      32.6897
    4401      16.6154      32.6150
    4402      16.5228      31.8286
    4403      16.6638      31.7673
    4404      16.6766      32.2526
    4405      16.6306      32.2421
    4406      16.5853      31.9772
    4407      16.6076      32.7260
    4408      16.7418      32.4377
    4409      16.6602      32.1188
    4410      16.5501      31.1080
    4411      16.7140      32.1827
    4412      16.7109      33.1413
    4413      16.6293      32.2279
    4414      16.6477      32.4637
    4415      16.7783      33.7502
    4416      16.5640      32.4616
    4417      16.6612      32.1750
    4418      16.6034      31.9128
    4419      16.7239      32.8251
    4420      16.7454      33.0484
    4421      16.7114      32.4715
    4422      16.7844      32.9507
    4423      16.7633      32.8179
    4424      16.7782      32.7447
    4425      16.6584      32.3747
    4426      16.7486      32.8235
    4427      16.6308      32.1986
    4428      16.6221      31.8817
    4429      16.7202      32.3214
    4430      16.6247      32.2141
    4431      16.6401      32.7196
    4432      16.6255      32.5753
    4433      16.7140      31.7058
    4434      16.7235      32.8853
    4435      16.7662      32.9702
    4436      16.5958      31.8842
    4437      16.7589      32.6276
    4438      16.7431      32.1327
    4439      16.6853      32.2426
    4440      16.6978      32.2960
    4441      16.7461      32.4118
    4442      16.8245      32.5593
    4443      16.7051      32.3612
    4444      16.5985      31.5860
    4445      16.7152      31.8117
    4446      16.7237      32.4655
    4447      16.8271      32.5474
    4448      16.8829      32.9992
    4449      16.8199      33.4020
    4450      16.6938      32.0863
    4451      16.7768      32.6784
    4452      16.6577      31.4668
    4453      16.8159      31.6193
    4454      16.8193      32.2729
    4455      16.7310      32.2063
    4456      16.7087      32.5472
    4457      16.7641      32.3151
    4458      16.6337      31.5459
    4459      16.8024      32.7670
    4460      16.6415      31.9441
    4461      16.7480      31.9496
    4462      16.6892      31.6303
    4463      16.6028      32.2026
    4464      16.8358      32.5463
    4465      16.7643      32.9034
    4466      16.6891      32.6803
    4467      16.6105      32.2795
    4468      16.7084      31.5732
    4469      16.7547      32.1817
    4470      16.7581      32.3834
    4471      16.7387      32.1156
    4472      16.7569      32.6222
    4473      16.7531      33.3575
    4474      16.7693      32.5528
    4475      16.8681      33.1851
    4476      16.7753      32.4027
    4477      16.6807      32.4246
    4478      16.6054      32.6157
    4479      16.6481      32.8406
    4480      16.6936      32.1637
    4481      16.6798      31.9119
    4482      16.7022      32.4985
    4483      16.6083      32.2330
    4484      16.6755      32.1292
    4485      16.6751      32.4142
    4486      16.6194      31.7085
    4487      16.5871      32.0047
    4488      16.6579      32.2920
    4489      16.7626      32.1183
    4490      16.7684      32.7168
    4491      16.7521      32.2468
    4492      16.6495      32.3395
    4493      16.5405      32.0089
    4494      16.7930      32.5914
    4495      16.7039      32.4033
    4496      16.7006      31.5272
    4497      16.6281      32.2189
    4498      16.6330      32.4926
    4499      16.6202      31.9648
    4500      16.6991      33.6823
    4501      16.7502      32.7593
    4502      16.6718      32.0380
    4503      16.6218      31.5195
    4504      16.6154      31.9056
    4505      16.6588      32.7951
    4506      16.7605      32.9428
    4507      16.6156      32.1744
    4508      16.5186      31.8261
    4509      16.6785      32.1127
    4510      16.5582      31.5588
    4511      16.6856      32.0091
    4512      16.6965      32.0133
    4513      16.6386      31.3249
    4514      16.7792      32.4426
    4515      16.6967      32.5914
    4516      16.6088      31.5084
    4517      16.5582      32.0603
    4518      16.6799      32.5165
    4519      16.6885      32.7000
    4520      16.6483      32.1651
    4521      16.6065      31.9695
    4522      16.5538      31.9993
    4523      16.6555      32.4156
    4524      16.5604      31.5388
    4525      16.6898      32.4319
    4526      16.6606      32.1740
    4527      16.6383      32.7049
    4528      16.5639      32.5443
    4529      16.6636      32.9535
    4530      16.5883      31.6333
    4531      16.6625      32.6235
    4532      16.6465      31.9660
    4533      16.5903      32.1157
    4534      16.6672      32.3936
    4535      16.6117      32.1503
    4536      16.4887      31.4896
    4537      16.5624      31.9442
    4538      16.6468      32.8664
    4539      16.6720      32.3951
    4540      16.7041      32.3651
    4541      16.7548      32.1559
    4542      16.5796      32.4223
    4543      16.6031      32.1876
    4544      16.6172      32.7388
    4545      16.6155      32.1931
    4546      16.6582      32.8031
    4547      16.6437      31.8083
    4548      16.6676      32.1027
    4549      16.6111      31.9277
    4550      16.5787      32.0152
    4551      16.6248      31.5548
    4552      16.5948      32.3509
    4553      16.6399      31.7177
    4554      16.6016      31.7337
    4555      16.6690      32.6761
    4556      16.5524      31.6104
    4557      16.5660      31.2916
    4558      16.5989      31.9945
    4559      16.6920      32.8445
    4560      16.6126      32.5123
    4561      16.5922      32.5719
    4562      16.6701      32.1236
    4563      16.5886      31.7263
    4564      16.6006      32.2045
    4565      16.6765      31.2072
    4566      16.6776      32.2671
    4567      16.6352      32.1774
    4568      16.6418      32.9204
    4569      16.6712      31.4576
    4570      16.6845      32.1384
    4571      16.6668      32.1411
    4572      16.5174      31.8440
    4573      16.6681      31.5755
    4574      16.6841      31.3579
    4575      16.5988      32.3668
    4576      16.5885      32.3882
    4577      16.7017      32.4958
    4578      16.5833      32.3781
    4579      16.6412      32.5001
    4580      16.5292      31.8581
    4581      16.6161      31.9839
    4582      16.6975      32.2672
    4583      16.7085      32.6012
    4584      16.6294      32.4637
    4585      16.6282      32.5193
    4586      16.6109      32.6265
    4587      16.6014      32.1489
    4588      16.4943      31.7582
    4589      16.7113      32.3676
    4590      16.6184      32.1030
    4591      16.6374      31.7478
    4592      16.5244      31.6942
    4593      16.6340      32.4908
    4594      16.5959      32.2056
    4595      16.5741      31.9779
    4596      16.5787      32.0376
    4597      16.6242      32.5806
    4598      16.6967      33.5321
    4599      16.5870      32.5529
    4600      16.6626      31.7575
    4601      16.5989      32.3430
    4602      16.6671      32.9882
    4603      16.6797      32.0356
    4604      16.5976      32.7028
    4605      16.6755      32.6699
    4606      16.6490      32.5763
    4607      16.5051      31.9305
    4608      16.6407      32.6666
    4609      16.6141      32.1425
    4610      16.6764      32.2324
    4611      16.6357      32.3189
    4612      16.6718      32.3296
    4613      16.5520      32.1284
    4614      16.6002      32.6896
    4615      16.6072      32.6558
    4616      16.6004      32.4992
    4617      16.6876      31.6689
    4618      16.6064      32.2990
    4619      16.5726      31.5654
    4620      16.6205      31.6941
    4621      16.6183      31.9219
    4622      16.5379      32.0857
    4623      16.6407      32.2691
    4624      16.5835      31.8130
    4625      16.4971      31.8001
    4626      16.4383      31.1933
    4627      16.5731      32.7908
    4628      16.5805      31.9958
    4629      16.6282      32.1735
    4630      16.5450      32.0252
    4631      16.6737      32.2608
    4632      16.6678      32.0828
    4633      16.6328      32.1583
    4634      16.7201      32.1718
    4635      16.7308      32.2675
    4636      16.5596      32.7056
    4637      16.6584      31.6335
    4638      16.5145      32.1496
    4639      16.5455      31.9058
    4640      16.7393      32.6743
    4641      16.6020      31.7132
    4642      16.6000      31.7318
    4643      16.7851      32.6322
    4644      16.6189      31.9469
    4645      16.7575      31.9837
    4646      16.6163      32.5172
    4647      16.6789      32.7951
    4648      16.6058      31.6444
    4649      16.7732      31.8430
    4650      16.6508      31.7027
    4651      16.7286      31.8181
    4652      16.6604      31.9093
    4653      16.7693      31.8977
    4654      16.6027      32.0229
    4655      16.8089      31.7154
    4656      16.6037      31.6133
    4657      16.5942      30.9982
    4658      16.7733      32.6445
    4659      16.6604      32.4722
    4660      16.6000      31.6122
    4661      16.7155      31.5939
    4662      16.7495      32.6178
    4663      16.5815      31.8562
    4664      16.6590      31.9967
    4665      16.5613      32.0860
    4666      16.5782      32.0280
    4667      16.6292      32.0405
    4668      16.6835      32.2701
    4669      16.7526      32.6076
    4670      16.6628      32.4805
    4671      16.6684      32.3527
    4672      16.6948      32.4940
    4673      16.7185      32.6135
    4674      16.6000      31.8998
    4675      16.7029      32.7729
    4676      16.7064      32.6917
    4677      16.5802      31.7056
    4678      16.6946      31.8390
    4679      16.6879      32.1947
    4680      16.6902      32.5139
    4681      16.6342      32.5616
    4682      16.6179      32.7636
    4683      16.6844      32.7663
    4684      16.6338      32.2632
    4685      16.6242      32.8191
    4686      16.5951      31.5427
    4687      16.6733      31.9632
    4688      16.5245      32.0045
    4689      16.6594      32.5536
    4690      16.5367      31.4899
    4691      16.6633      31.9261
    4692      16.6848      33.1344
    4693      16.6244      32.2302
    4694      16.6888      33.1122
    4695      16.6752      31.8852
    4696      16.6916      31.6582
    4697      16.7015      31.5249
    4698      16.6583      32.2061
    4699      16.6123      31.9510
    4700      16.5647      31.7858
    4701      16.6919      32.4733
    4702      16.6978      32.3947
    4703      16.6515      31.9401
    4704      16.7349      32.2971
    4705      16.5567      31.6168
    4706      16.5993      31.9257
    4707      16.6637      32.2603
    4708      16.6461      31.9976
    4709      16.5748      31.7281
    4710      16.6747      32.0184
    4711      16.6243      31.4492
    4712      16.6460      32.3981
    4713      16.6305      31.6099
    4714      16.6994      31.7727
    4715      16.5848      31.6691
    4716      16.6417      32.2525
    4717      16.5887      32.2319
    4718      16.5677      31.2649
    4719      16.6140      31.7122
    4720      16.6544      32.6644
    4721      16.6543      32.3529
    4722      16.6032      31.7306
    4723      16.6058      31.8004
    4724      16.7176      32.4643
    4725      16.6399      31.9644
    4726      16.5919      32.1665
    4727      16.5859      31.7589
    4728      16.5803      32.1256
    4729      16.7503      32.2378
    4730      16.7610      31.7146
    4731      16.7612      32.0944
    4732      16.7316      32.1690
    4733      16.5931      31.5344
    4734      16.6421      31.9876
    4735      16.7073      30.9996
    4736      16.6221      31.3084
    4737      16.6674      31.7787
    4738      16.6057      30.6548
    4739      16.5973      31.7142
    4740      16.6182      31.8145
    4741      16.5212      31.3930
    4742      16.6362      30.4869
    4743      16.5516      31.5962
    4744      16.6308      31.7906
    4745      16.5606      31.3487
    4746      16.5987      30.3714
    4747      16.6703      31.4078
    4748      16.6807      32.1241
    4749      16.6130      31.3350
    4750      16.6091      31.0597
    4751      16.6534      31.2880
    4752      16.5978      31.2777
    4753      16.6215      31.6071
    4754      16.5783      31.7997
    4755      16.6706      31.3437
    4756      16.5816      31.2364
    4757      16.5337      30.4338
    4758      16.4700      31.6393
    4759      16.5844      31.3240
    4760      16.4711      29.8362
    4761      16.6627      31.2292
    4762      16.6138      31.2699
    4763      16.5832      31.3246
    4764      16.6207      31.0972
    4765      16.6705      30.1599
    4766      16.5473      31.1863
    4767      16.6202      31.2726
    4768      16.6613      31.1738
    4769      16.5546      31.0691
    4770      16.6453      30.9875
    4771      16.6673      31.4143
    4772      16.5986      31.1854
    4773      16.5827      31.5310
    4774      16.5623      31.1788
    4775      16.7098      30.6029
    4776      16.7551      30.4716
    4777      16.6869      31.0091
    4778      16.5358      31.7598
    4779      16.5890      30.8253
    4780      16.7304      31.6174
    4781      16.5772      31.4920
    4782      16.6286      31.8165
    4783      16.5656      30.9787
    4784      16.6853      31.8592
    4785      16.5963      31.4336
    4786      16.6193      30.5139
    4787      16.8130      31.4831
    4788      16.5477      31.0203
    4789      16.5921      31.5088
    4790      16.6577      31.4554
    4791      16.6731      31.3550
    4792      16.7326      32.3268
    4793      16.7531      31.8769
    4794      16.7034      31.3516
    4795      16.6589      32.0031
    4796      16.5821      30.5786
    4797      16.6789      31.6423
    4798      16.6681      31.5679
    4799      16.7147      31.4432
    4800      16.7470      31.6819
    4801      16.7072      31.4608
    4802      16.6947      31.2030
    4803      16.6826      31.5453
    4804      16.7744      31.3889
    4805      16.7107      31.7771
    4806      16.6449      31.8447
    4807      16.7007      31.2724
    4808      16.6672      31.3886
    4809      16.6721      31.3633
    4810      16.8062      31.1158
    4811      16.7176      31.3540
    4812      16.9388      32.2534
    4813      16.8617      31.8267
    4814      16.8215      32.0348
    4815      16.8720      32.2802
    4816      16.7195      31.5289
    4817      16.7213      31.0067
    4818      16.7027      31.5949
    4819      16.6733      31.9481
    4820      16.6221      31.1044
    4821      16.6835      31.6140
    4822      16.7749      32.0736
    4823      16.7257      31.4621
    4824      16.7555      31.4408
    4825      16.7209      30.8623
    4826      16.6622      30.6500
    4827      16.7976      31.8863
    4828      16.7900      31.7367
    4829      16.6933      31.4477
    4830      16.7476      31.6172
    4831      16.7383      31.8017
    4832      16.8823      31.8237
    4833      16.7907      31.2338
    4834      16.8159      31.3160
    4835      16.8658      31.6864
    4836      16.6938      31.8574
    4837      16.7514      31.7789
    4838      16.8599      31.4157
    4839      16.8414      32.4667
    4840      16.8201      32.5824
    4841      16.8253      31.2412
    4842      16.7797      31.7838
    4843      16.8599      32.0413
    4844      16.7885      31.7356
    4845      16.8160      31.7488
    4846      16.9725      32.0910
    4847      16.8671      31.7381
    4848      16.7708      31.9004
    4849      16.7939      32.1653
    4850      16.7570      31.5010
    4851      16.6880      31.6392
    4852      16.6692      31.9265
    4853      16.6466      31.5010
    4854      16.6103      31.7274
    4855      16.7359      31.5029
    4856      16.6808      32.4624
    4857      16.7229      32.4175
    4858      16.7873      32.3153
    4859      16.6708      32.4351
    4860      16.6735      31.7980
    4861      16.6322      31.9077
    4862      16.5656      31.4201
    4863      16.6980      31.7194
    4864      16.6590      31.4114
    4865      16.6389      31.6613
    4866      16.6614      32.1037
    4867      16.6252      31.3933
    4868      16.6541      31.9733
    4869      16.5878      31.4141
    4870      16.6353      31.1610
    4871      16.6042      31.2843
    4872      16.5710      31.4685
    4873      16.5845      30.8586
    4874      16.5929      31.6059
    4875      16.6369      32.4518
    4876      16.6618      31.8458
    4877      16.5919      31.9698
    4878      16.5494      31.4269
    4879      16.4568      31.8137
    4880      16.5410      32.1771
    4881      16.5157      31.9605
    4882      16.6038      31.5598
    4883      16.6340      31.8947
    4884      16.6694      31.4105
    4885      16.6027      32.6246
    4886      16.6427      32.3777
    4887      16.6403      32.5597
    4888      16.6007      31.2107
    4889      16.6906      32.7696
    4890      16.7876      31.9974
    4891      16.5721      31.7919
    4892      16.6316      32.1669
    4893      16.6197      31.7928
    4894      16.6841      31.3929
    4895      16.5426      30.4968
    4896      16.6731      32.1264
    4897      16.5823      31.3758
    4898      16.6164      31.0484
    4899      16.5275      32.2819
    4900      16.6100      32.3764
    4901      16.6808      32.2854
    4902      16.6525      32.1403
    4903      16.5302      31.3733
    4904      16.5826      31.0746
    4905      16.4831      31.6271
    4906      16.6179      31.8749
    4907      16.6781      31.8466
    4908      16.5812      32.3368
    4909      16.8761      32.9268
    4910      16.8737      32.4978
    4911      16.5817      31.9653
    4912      16.6684      32.6244
    4913      16.7443      31.3440
    4914      16.6058      30.6528
    4915      16.7047      32.2596
    4916      16.7222      32.8141
    4917      16.6241      32.7435
    4918      16.7076      32.2958
    4919      16.6408      32.3756
    4920      16.5909      32.9663
    4921      16.5965      32.3370
    4922      16.5901      32.1118
    4923      16.4558      31.8865
    4924      16.5092      32.1763
    4925      16.5423      31.9539
    4926      16.5205      32.9884
    4927      16.5489      31.1594
    4928      16.6679      32.0525
    4929      16.5524      32.4599
    4930      16.5509      32.3078
    4931      16.5728      32.9757
    4932      16.5372      32.8196
    4933      16.6830      32.6959
    4934      16.6342      32.5335
    4935      16.5635      31.9497
    4936      16.5522      31.4193
    4937      16.6280      31.3802
    4938      16.6548      32.2549
    4939      16.7288      32.4908
    4940      16.6012      32.1684
    4941      16.5899      32.0139
    4942      16.6131      32.3317
    4943      16.6264      32.7065
    4944      16.6997      33.0020
    4945      16.5418      31.8646
    4946      16.5485      32.5610
    4947      16.7144      32.1879
    4948      16.6281      32.4541
    4949      16.7199      32.5787
    4950      16.5900      32.3542
    4951      16.5398      32.1222
    4952      16.6595      32.5933
    4953      16.7156      32.1640
    4954      16.5723      31.7947
    4955      16.6361      31.5742
    4956      16.6862      32.4486
    4957      16.6753      32.5952
    4958      16.5994      32.9253
    4959      16.5973      31.9330
    4960      16.7195      32.1782
    4961      16.7698      32.5114
    4962      16.7752      32.6324
    4963      16.7027      31.6924
    4964      16.6673      31.7380
    4965      16.6939      31.9995
    4966      16.7733      32.5567
    4967      16.6554      31.5958
    4968      16.7738      33.1886
    4969      16.7152      31.4786
    4970      16.6624      32.2525
    4971      16.5574      31.6107
    4972      16.7790      32.9618
    4973      16.6774      32.5782
    4974      16.8398      32.6349
    4975      16.6530      32.1387
    4976      16.6314      31.8381
    4977      16.7657      32.1875
    4978      16.5971      31.9137
    4979      16.6106      31.7949
    4980      16.4959      31.9617
    4981      16.7430      32.7823
    4982      16.7884      32.7914
    4983      16.5607      31.2844
    4984      16.7984      32.3920
    4985      16.7243      32.0420
    4986      16.6939      32.5926
    4987      16.7254      32.6214
    4988      16.6157      31.8076
    4989      16.5425      32.0853
    4990      16.6171      32.3614
    4991      16.7351      32.1093
    4992      16.7920      32.9589
    4993      16.6178      32.3490
    4994      16.7042      32.8069
    4995      16.6969      32.2417
    4996      16.6017      31.5375
    4997      16.5165      31.5784
    4998      16.5822      32.2253
    4999      16.6951      32.4648
    5000      16.6570      32.0018
    5001      16.6591      31.7600
    5002      16.7711      32.5362
    5003      16.6356      32.4878
    5004      16.5738      31.9956
    5005      16.5743      31.7520
    5006      16.6451      31.3872
    5007      16.6490      32.6597
    5008      16.5951      32.5792
    5009      16.5776      32.2410
    5010      16.6966      32.6919
    5011      16.6508      33.1766
    5012      16.7205      32.5878
    5013      16.6299      32.9255
    5014      16.7162      32.6035
    5015      16.6386      32.6263
    5016      16.6267      32.1596
    5017      16.5905      32.2468
    5018      16.6149      32.5583
    5019      16.7233      32.7357
    5020      16.5650      32.6587
    5021      16.6779      32.1337
    5022      16.7981      32.9450
    5023      16.7239      32.5570
    5024      16.6900      32.3526
    5025      16.7203      32.8345
    5026      16.6561      32.4241
    5027      16.5625      32.7266
    5028      16.6399      31.9182
    5029      16.7652      32.1838
    5030      16.7310      32.5218
    5031      16.7973      32.8682
    5032      16.7389      32.2229
    5033      16.7623      32.2257
    5034      16.7595      31.7468
    5035      16.8641      32.0297
    5036      16.7984      32.7018
    5037      16.6703      32.3910
    5038      16.6963      32.4776
    5039      16.7367      32.4916
    5040      16.7448      32.1708
    5041      16.7242      31.0842
    5042      16.7735      32.3257
    5043      16.6841      32.6646
    5044      16.6934      31.7715
    5045      16.5871      31.7786
    5046      16.5593      31.5057
    5047      16.6103      32.0432
    5048      16.6325      31.7129
    5049      16.6294      31.6140
    5050      16.5601      31.0563
    5051      16.6132      32.8989
    5052      16.7177      32.9872
    5053      16.6254      32.6680
    5054      16.6121      31.8523
    5055      16.6818      31.3604
    5056      16.7346      31.3137
    5057      16.7036      31.7865
    5058      16.7644      32.4887
    5059      16.6568      31.9760
    5060      16.6359      32.4923
    5061      16.6939      32.4603
    5062      16.6419      31.6164
    5063      16.5085      31.9122
    5064      16.5906      31.8540
    5065      16.6769      32.2654
    5066      16.5886      31.9628
    5067      16.6232      32.9825
    5068      16.6561      32.8931
    5069      16.7214      31.8477
    5070      16.7166      32.2330
    5071      16.6257      31.5147
    5072      16.6093      31.8114
    5073      16.7454      32.5407
    5074      16.6256      31.5474
    5075      16.7532      32.8116
    5076      16.6334      31.7277
    5077      16.4445      31.3183
    5078      16.7100      31.9817
    5079      16.7568      32.4766
    5080      16.6918      31.4737
    5081      16.6146      32.1576
    5082      16.6424      31.8881
    5083      16.6149      32.1187
    5084      16.6471      32.0811
    5085      16.6675      32.3443
    5086      16.7567      32.5691
    5087      16.8050      32.2222
    5088      16.7555      31.9859
    5089      16.7642      31.5735
    5090      16.7904      31.7730
    5091      16.6990      32.3959
    5092      16.7706      32.8827
    5093      16.7115      32.4274
    5094      16.7416      31.9900
    5095      16.8321      32.4433
    5096      16.6900      32.2439
    5097      16.7793      33.0372
    5098      16.7910      32.5182
    5099      16.6631      32.3930
    5100      16.7865      32.0205
    5101      16.6510      31.8065
    5102      16.7147      33.3262
    5103      16.7173      32.8207
    5104      16.7526      32.6742
    5105      16.7331      32.4689
    5106      16.7614      32.7524
    5107      16.7509      32.6804
    5108      16.7546      32.1369
    5109      16.8299      32.1612
    5110      16.7898      32.2305
    5111      16.7742      32.9012
    5112      16.6973      32.0979
    5113      16.6298      31.9918
    5114      16.7606      31.8671
    5115      16.7112      32.3984
    5116      16.6872      32.1550
    5117      16.8131      33.0926
    5118      16.8423      33.0245
    5119      16.7458      33.4264
    5120      16.6628      32.7448
    5121      16.7274      33.4575
    5122      16.7137      32.8265
    5123      16.7701      33.0673
    5124      16.7980      32.7875
    5125      16.7670      32.8716
    5126      16.7698      32.7594
    5127      16.7416      33.4386
    5128      16.7546      33.0930
    5129      16.7487      32.5515
    5130      16.8159      32.0523
    5131      16.7419      31.8503
    5132      16.7506      32.0154
    5133      16.7874      32.6716
    5134      16.6849      32.5707
    5135      16.7454      32.1109
    5136      16.6421      31.5570
    5137      16.6954      32.8447
    5138      16.7403      32.5865
    5139      16.7108      32.6950
    5140      16.7570      32.0909
    5141      16.7989      32.1654
    5142      16.8763      32.6194
    5143      16.7920      33.2301
    5144      16.7589      32.6805
    5145      16.9030      32.9003
    5146      16.7382      31.7380
    5147      16.7018      32.0801
    5148      16.7535      32.6590
    5149      16.6529      32.4500
    5150      16.7354      32.1946
    5151      16.8759      33.0966
    5152      16.8548      32.2740
    5153      16.7016      31.5186
    5154      16.8108      32.2132
    5155      16.8592      32.4695
    5156      16.6822      32.2660
    5157      16.6972      32.4155
    5158      16.8048      33.0205
    5159      16.8001      33.5410
    5160      16.7255      32.3705
    5161      16.7483      32.4318
    5162      16.7536      32.6246
    5163      16.7929      32.6927
    5164      16.6600      32.0537
    5165      16.7377      31.9594
    5166      16.7761      32.1182
    5167      16.7096      32.6454
    5168      16.8012      32.4367
    5169      16.8332      32.4681
    5170      16.7356      32.1750
    5171      16.7189      32.7345
    5172      16.6586      32.3427
    5173      16.8204      32.9885
    5174      16.8073      32.2595
    5175      16.8236      32.3835
    5176      16.7840      32.5738
    5177      16.6168      31.0165
    5178      16.6856      32.3861
    5179      16.6242      32.5466
    5180      16.7545      32.2509
    5181      16.7698      32.7678
    5182      16.7518      32.4597
    5183      16.7915      32.6101
    5184      16.7752      32.9525
    5185      16.6562      32.6617
    5186      16.6019      32.8125
    5187      16.6567      32.3341
    5188      16.7539      32.3243
    5189      16.6940      31.8411
    5190      16.7353      32.3699
    5191      16.8293      32.1546
    5192      16.7513      31.7788
    5193      16.6772      32.2733
    5194      16.6742      32.4041
    5195      16.7765      32.3533
    5196      16.7381      32.3767
    5197      16.7155      32.0313
    5198      16.6108      32.5256
    5199      16.5567      32.0730
    5200      16.6581      32.3321
    5201      16.6203      32.0884
    5202      16.5891      32.6741
    5203      16.6661      32.6593
    5204      16.6375      32.4552
    5205      16.6201      32.8717
    5206      16.6702      32.9980
    5207      16.6305      31.7172
    5208      16.6640      33.2350
    5209      16.8201      32.8992
    5210      16.6922      32.4132
    5211      16.6619      32.0177
    5212      16.6111      32.7493
    5213      16.6025      32.5330
    5214      16.6608      32.0294
    5215      16.5488      31.5097
    5216      16.6387      31.6903
    5217      16.6030      32.0995
    5218      16.6778      32.4617
    5219      16.5421      31.2317
    5220      16.5786      31.9314
    5221      16.7374      32.4674
    5222      16.7445      32.2560
    5223      16.6962      32.1638
    5224      16.7961      32.4701
    5225      16.8150      32.7144
    5226      16.7512      32.1441
    5227      16.7336      32.3468
    5228      16.6774      32.0829
    5229      16.6778      32.0454
    5230      16.7303      32.2633
    5231      16.8027      32.5639
    5232      16.8255      32.5835
    5233      16.8026      32.1838
    5234      16.8780      32.1883
    5235      16.7219      32.8731
    5236      16.7645      32.6726
    5237      16.7193      32.0619
    5238      16.6259      31.7005
    5239      16.6490      31.3425
    5240      16.6108      31.9886
    5241      16.8093      32.6503
    5242      16.8459      32.7093
    5243      16.7005      31.7520
    5244      16.6918      32.4765
    5245      16.7140      32.3940
    5246      16.8965      32.6737
    5247      16.7880      32.9018
    5248      16.6964      32.1126
    5249      16.6844      31.8254
    5250      16.6653      32.6817
    5251      16.7644      32.4076
    5252      16.7395      32.9046
    5253      16.7971      32.5698
    5254      16.8700      32.4855
    5255      16.7362      32.9712
    5256      16.7429      32.2171
    5257      16.7637      31.7112
    5258      16.8145      32.1496
    5259      16.7978      32.0051
    5260      16.8780      31.6304
    5261      16.8108      32.5700
    5262      16.7805      32.7167
    5263      16.6380      32.2075
    5264      16.8776      33.1965
    5265      16.6655      32.4161
    5266      16.7529      32.3728
    5267      16.7344      32.1850
    5268      16.7920      31.6574
    5269      16.8500      31.7322
    5270      16.7754      32.8647
    5271      16.8053      32.4946
    5272      16.7300      33.1845
    5273      16.7293      32.5526
    5274      16.6096      31.1764
    5275      16.7776      33.3836
    5276      16.7610      31.9746
    5277      16.7089      31.3852
    5278      16.5983      31.2306
    5279      16.7869      31.8536
    5280      16.9278      32.9797
    5281      16.7478      33.0329
    5282      16.7597      32.8847
    5283      16.7478      32.9503
    5284      16.8300      32.5931
    5285      16.7289      32.6258
    5286      16.8374      33.1362
    5287      16.9138      33.1342
    5288      16.6986      32.9931
    5289      16.6766      32.6852
    5290      16.7441      32.2993
    5291      16.7748      32.5569
    5292      16.5844      31.8251
    5293      16.7032      31.5838
    5294      16.7269      33.2406
    5295      16.7465      33.2557
    5296      16.7138      31.6644
    5297      16.7170      31.7723
    5298      16.6489      31.5169
    5299      16.7882      31.5005
    5300      16.6648      31.9654
    5301      16.6312      31.3976
    5302      16.7861      33.1090
    5303      16.6978      31.7094
    5304      16.5913      32.0820
    5305      16.6869      32.3856
    5306      16.6991      32.6307
    5307      16.7393      32.8424
    5308      16.7958      32.4576
    5309      16.7328      32.6091
    5310      16.7572      32.8443
    5311      16.7478      32.6655
    5312      16.7377      32.7882
    5313      16.6795      32.1374
    5314      16.7888      32.7071
    5315      16.7231      31.6334
    5316      16.6933      32.3823
    5317      16.7796      33.1872
    5318      16.7607      32.7640
    5319      16.7401      31.9602
    5320      16.7477      32.2358
    5321      16.7923      32.5721
    5322      16.7359      32.4849
    5323      16.8075      32.7459
    5324      16.7372      31.9005
    5325      16.6976      33.0290
    5326      16.7329      32.8893
    5327      16.7036      32.3554
    5328      16.8144      32.6094
    5329      16.7539      31.9578
    5330      16.7491      32.7519
    5331      16.8265      33.1084
    5332      16.6830      32.3629
    5333      16.6617      32.2963
    5334      16.7323      32.5219
    5335      16.6301      31.7495
    5336      16.6939      32.4195
    5337      16.8235      32.8624
    5338      16.6670      31.4722
    5339      16.7883      32.4298
    5340      16.6785      32.0641
    5341      16.7581      31.8776
    5342      16.7594      32.0988
    5343      16.8289      32.5844
    5344      16.7905      32.3552
    5345      16.7029      32.0760
    5346      16.8153      32.0984
    5347      16.8177      31.4498
    5348      16.8308      32.6609
    5349      16.5918      32.3520
    5350      16.6486      32.3535
    5351      16.8123      32.7247
    5352      16.8084      33.0451
    5353      16.7814      32.7070
    5354      16.7629      31.7415
    5355      16.6908      31.8327
    5356      16.7017      32.3404
    5357      16.5217      31.3903
    5358      16.6433      32.2866
    5359      16.7422      32.2233
    5360      16.7877      32.2113
    5361      16.7997      33.0344
    5362      16.8391      32.4767
    5363      16.8240      32.7885
    5364      16.8534      32.1796
    5365      16.9214      33.1356
    5366      16.7722      32.2945
    5367      16.7876      32.7280
    5368      16.7703      33.0202
    5369      16.7944      32.3128
    5370      16.8257      32.2658
    5371      16.8566      33.0563
    5372      16.7425      32.4458
    5373      16.7637      32.9152
    5374      16.7287      31.9047
    5375      16.8080      32.4432
    5376      16.8541      33.0225
    5377      16.8065      32.2708
    5378      16.8186      32.6548
    5379      16.7397      32.5500
    5380      16.7503      31.7507
    5381      16.7125      32.2610
    5382      16.8918      32.8807
    5383      16.8207      32.9113
    5384      16.7297      32.3765
    5385      16.7694      32.6030
    5386      16.6928      31.8839
    5387      16.6416      31.8304
    5388      16.6357      32.3667
    5389      16.6173      31.2976
    5390      16.6370      31.1863
    5391      16.6709      31.2884
    5392      16.6692      31.5320
    5393      16.6017      31.8068
    5394      16.6484      31.1878
    5395      16.6258      31.1063
    5396      16.6805      31.1767
    5397      16.6315      31.7303
    5398      16.5514      31.4655
    5399      16.5744      31.2292
    5400      16.6298      31.4588
    5401      16.7588      31.4873
    5402      16.6424      31.5873
    5403      16.6304      31.0494
    5404      16.7215      31.5441
    5405      16.7311      31.6214
    5406      16.7314      31.4880
    5407      16.6725      31.5552
    5408      16.5979      30.9712
    5409      16.6257      31.9385
    5410      16.6758      31.2750
    5411      16.6436      32.2520
    5412      16.6978      32.0998
    5413      16.6965      31.6738
    5414      16.6884      31.4177
    5415      16.7331      32.2194
    5416      16.7118      31.7289
    5417      16.7174      31.9717
    5418      16.7596      31.9502
    5419      16.6323      31.5347
    5420      16.6388      31.2910
    5421      16.7871      31.6383
    5422      16.6996      31.9199
    5423      16.6933      31.6001
    5424      16.6396      31.6663
    5425      16.7172      31.6409
    5426      16.6790      31.4488
    5427      16.7522      31.9874
    5428      16.7507      32.0664
    5429      16.7018      32.3691
    5430      16.6320      31.4910
    5431      16.6636      32.1734
    5432      16.6322      31.8944
    5433      16.6820      32.2105
    5434      16.7010      32.3945
    5435      16.6614      31.8643
    5436      16.7003      33.2224
    5437      16.6608      33.2457
    5438      16.5968      32.2658
    5439      16.6852      32.3876
    5440      16.5373      32.2693
    5441      16.6336      33.0689
    5442      16.7469      33.2503
    5443      16.6962      33.0212
    5444      16.7290      32.3978
    5445      16.7058      32.4055
    5446      16.7406      32.0268
    5447      16.6971      32.4505
    5448      16.7276      32.8207
    5449      16.7130      32.7128
    5450      16.5923      32.2215
    5451      16.6698      32.8224
    5452      16.6794      32.5797
    5453      16.7080      32.8543
    5454      16.7091      32.2305
    5455      16.6837      31.9556
    5456      16.6283      32.2887
    5457      16.7335      33.2741
    5458      16.6699      32.3588
    5459      16.6430      32.0421
    5460      16.6536      32.4497
    5461      16.7029      33.0856
    5462      16.6732      31.9225
    5463      16.6752      32.0476
    5464      16.7388      33.4412
    5465      16.6574      32.8335
    5466      16.7044      32.1917
    5467      16.6725      32.7504
    5468      16.7557      32.8437
    5469      16.7691      30.9511
    5470      16.7321      31.8408
    5471      16.5130      31.9378
    5472      16.6862      31.9764
    5473      16.6843      33.0394
    5474      16.6933      32.2308
    5475      16.7548      32.8843
    5476      16.7355      32.6987
    5477      16.8195      33.1702
    5478      16.8272      32.6443
    5479      16.7177      31.6678
    5480      16.7631      32.5597
    5481      16.7234      32.8543
    5482      16.7230      32.1070
    5483      16.8064      32.9004
    5484      16.6545      32.2598
    5485      16.7193      32.5361
    5486      16.6115      32.2821
    5487      16.7709      32.4775
    5488      16.6330      32.0369
    5489      16.6141      31.3174
    5490      16.7082      31.9665
    5491      16.7298      32.2366
    5492      16.6965      32.4682
    5493      16.7421      32.6184
    5494      16.7012      33.0158
    5495      16.6154      32.8439
    5496      16.6420      31.8896
    5497      16.6248      32.4346
    5498      16.6494      32.7228
    5499      16.7398      32.6488
    5500      16.6033      31.9008
    5501      16.5808      32.0265
    5502      16.7370      32.5223
    5503      16.6227      32.0657
    5504      16.7709      32.1581
    5505      16.8185      31.7413
    5506      16.7633      32.7363
    5507      16.7189      32.7718
    5508      16.6577      31.6991
    5509      16.5834      31.6536
    5510      16.4963      31.1670
    5511      16.5436      31.7848
    5512      16.7101      32.6600
    5513      16.5758      32.3746
    5514      16.5543      32.1533
    5515      16.6839      32.7440
    5516      16.6524      32.3384
    5517      16.7266      32.3806
    5518      16.7047      32.1140
    5519      16.6522      31.5214
    5520      16.6457      31.8324
    5521      16.6197      31.5582
    5522      16.7759      31.5113
    5523      16.6592      31.8060
    5524      16.7286      31.6992
    5525      16.6923      32.6786
    5526      16.6514      31.4805
    5527      16.7030      31.2965
    5528      16.6540      31.4104
    5529      16.6086      31.5235
    5530      16.7369      31.8588
    5531      16.7220      32.8118
    5532      16.6700      31.9055
    5533      16.7395      32.9901
    5534      16.6362      32.3619
    5535      16.5696      32.1056
    5536      16.5851      32.1766
    5537      16.5605      32.0507
    5538      16.6638      32.4176
    5539      16.7338      32.8294
    5540      16.5414      32.5837
    5541      16.6472      31.7397
    5542      16.6190      31.4850
    5543      16.6148      32.2800
    5544      16.6273      31.8534
    5545      16.6110      32.6259
    5546      16.6647      32.2686
    5547      16.6871      31.9251
    5548      16.5813      32.2567
    5549      16.7104      32.8740
    5550      16.6101      32.7432
    5551      16.7268      32.7442
    5552      16.6065      32.2473
    5553      16.7248      33.0646
    5554      16.7191      30.6670
    5555      16.5500      31.1901
    5556      16.6438      31.9942
    5557      16.6645      32.7191
    5558      16.6498      32.3221
    5559      16.5935      32.2105
    5560      16.6487      31.9590
    5561      16.5385      31.8105
    5562      16.5786      31.6739
    5563      16.5921      31.3529
    5564      16.6282      31.4208
    5565      16.6392      32.3292
    5566      16.7282      32.4806
    5567      16.7075      32.2414
    5568      16.6705      32.5876
    5569      16.7629      33.2743
    5570      16.6118      32.4518
    5571      16.5744      32.3654
    5572      16.7421      32.8740
    5573      16.6798      32.4438
    5574      16.5651      31.6995
    5575      16.5856      30.9031
    5576      16.6733      31.1563
    5577      16.6705      30.6996
    5578      16.5948      29.9724
    5579      16.5329      31.0389
    5580      16.6343      31.2955
    5581      16.7391      32.5863
    5582      16.4988      31.6475
    5583      16.5743      30.8598
    5584      16.6024      31.2271
    5585      16.6870      31.5056
    5586      16.4333      30.8198
    5587      16.6133      31.6732
    5588      16.5110      30.2056
    5589      16.5811      30.3930
    5590      16.6575      31.4134
    5591      16.5783      31.6245
    5592      16.4785      30.1047
    5593      16.5368      29.9793
    5594      16.5325      30.3640
    5595      16.6072      29.9262
    5596      16.4967      30.3409
    5597      16.6218      31.1902
    5598      16.5005      30.4535
    5599      16.5304      31.1101
    5600      16.5442      31.8826
    5601      16.4931      29.3046
    5602      16.6146      30.5890
    5603      16.6306      30.0129
    5604      16.6828      30.5110
    5605      16.6272      31.0015
    5606      16.5382      30.3935
    5607      16.5024      29.6066
    5608      16.5585      31.2354
    5609      16.4822      29.7490
    5610      16.5407      31.0300
    5611      16.6035      30.7069
    5612      16.4267      30.5594
    5613      16.5666      30.5055
    5614      16.4979      31.0304
    5615      16.6133      30.6422
    5616      16.6295      31.2100
    5617      16.4743      30.3990
    5618      16.5951      32.1322
    5619      16.5331      30.9277
    5620      16.5692      29.9848
    5621      16.5590      30.9574
    5622      16.5953      30.3696
    5623      16.5688      30.5465
    5624      16.6042      30.7429
    5625      16.5147      30.5124
    5626      16.6459      30.8805
    5627      16.5895      31.3217
    5628      16.6549      31.1141
    5629      16.7149      30.8323
    5630      16.5635      30.7778
    5631      16.4591      31.2802
    5632      16.4829      30.6828
    5633      16.5268      30.3531
    5634      16.6491      31.1168
    5635      16.5615      32.0690
    5636      16.6734      30.4843
    5637      16.8026      30.6798
    5638      16.6542      30.3385
    5639      16.5902      30.6638
    5640      16.7330      30.9302
    5641      16.6259      30.9008
    5642      16.5500      30.6339
    5643      16.6712      31.0181
    5644      16.6441      30.6541
    5645      16.6289      30.3552
    5646      16.6039      29.6870
    5647      16.6625      30.8379
    5648      16.6423      30.7342
    5649      16.5232      30.1305
    5650      16.7453      31.2671
    5651      16.6107      30.5409
    5652      16.6019      30.6570
    5653      16.6560      31.9730
    5654      16.6395      30.9134
    5655      16.6204      30.4949
    5656      16.6144      31.4508
    5657      16.6089      31.7762
    5658      16.6416      31.2649
    5659      16.6028      30.3174
    5660      16.6139      31.2571
    5661      16.6569      31.4624
    5662      16.6001      31.0553
    5663      16.4628      29.8299
    5664      16.6730      31.0062
    5665      16.5339      31.1532
    5666      16.6472      31.2669
    5667      16.4480      31.4840
    5668      16.4920      31.3574
    5669      16.5071      31.1935
    5670      16.5917      31.2470
    5671      16.5001      30.7177
    5672      16.7544      31.0295
    5673      16.5379      31.1133
    5674      16.6872      30.9765
    5675      16.6769      32.1104
    5676      16.5817      31.6195
    5677      16.5865      31.4762
    5678      16.6219      31.3073
    5679      16.5636      31.8455
    5680      16.4222      30.8940
    5681      16.5176      31.1270
    5682      16.5133      31.0405
    5683      16.5396      30.6031
    5684      16.4848      30.7371
    5685      16.5406      30.8539
    5686      16.7423      31.1513
    5687      16.6210      31.1321
    5688      16.6057      30.5337
    5689      16.6332      31.9721
    5690      16.5954      29.9880
    5691      16.6704      31.5167
    5692      16.7001      30.8229
    5693      16.7903      31.1035
    5694      16.7614      31.5729
    5695      16.7228      30.8574
    5696      16.5668      30.5759
    5697      16.6545      30.3466
    5698      16.5734      30.4650
    5699      16.6430      30.5695
    5700      16.5753      30.4170
    5701      16.4752      30.5141
    5702      16.6161      30.9594
    5703      16.6609      30.3044
    5704      16.5512      30.4817
    5705      16.5544      31.0710
    5706      16.5489      29.8711
    5707      16.5054      31.6454
    5708      16.5173      30.6691
    5709      16.5084      29.9379
    5710      16.6544      30.8328
    5711      16.4436      29.7143
    5712      16.5244      29.8138
    5713      16.5407      30.9459
    5714      16.4783      31.2438
    5715      16.5769      30.3612
    5716      16.4954      31.0787
    5717      16.4554      30.3839
    5718      16.5588      31.1216
    5719      16.5559      31.4485
    5720      16.5781      31.2950
    5721      16.5770      31.4918
    5722      16.5890      30.0496
    5723      16.5666      30.9758
    5724      16.4865      30.7084
    5725      16.6795      30.8601
    5726      16.5916      30.7787
    5727      16.5769      31.2017
    5728      16.6167      30.4270
    5729      16.4504      30.0548
    5730      16.4868      29.8953
    5731      16.5659      31.0776
    5732      16.5484      31.0250
    5733      16.4370      30.6264
    5734      16.6037      30.9388
    5735      16.6241      31.4313
    5736      16.5542      30.9333
    5737      16.4664      30.0613
    5738      16.5679      31.0180
    5739      16.5008      30.5861
    5740      16.5063      30.2857
    5741      16.5570      30.8910
    5742      16.6185      30.6826
    5743      16.5852      31.2138
    5744      16.5106      30.0835
    5745      16.6937      30.9369
    5746      16.6889      30.5813
    5747      16.5895      30.2101
    5748      16.6125      30.0520
    5749      16.6427      30.2370
    5750      16.6294      30.0265
    5751      16.5902      30.2458
    5752      16.5886      30.5872
    5753      16.6466      30.9653
    5754      16.6063      30.2555
    5755      16.6434      31.6907
    5756      16.6279      31.1028
    5757      16.6300      30.6048
    5758      16.6944      30.3192
    5759      16.7750      31.0830
    5760      16.5725      30.6275
    5761      16.5486      30.4373
    5762      16.5553      31.2435
    5763      16.6388      30.2320
    5764      16.4491      30.9119
    5765      16.5855      30.4305
    5766      16.4949      30.1966
    5767      16.6729      30.3633
    5768      16.5949      30.7291
    5769      16.6730      30.7286
    5770      16.8120      30.8764
    5771      16.7074      30.3439
    5772      16.5718      30.4199
    5773      16.7511      31.0813
    5774      16.8477      31.7041
    5775      16.5239      30.4146
    5776      16.7473      30.9811
    5777      16.5772      30.7603
    5778      16.6302      30.6543
    5779      16.5693      30.3833
    5780      16.6371      31.0841
    5781      16.6353      31.1360
    5782      16.6347      30.5081
    5783      16.6197      30.2316
    5784      16.6401      30.9760
    5785      16.6600      30.3907
    5786      16.6131      30.5382
    5787      16.7042      30.5689
    5788      16.6671      30.5761
    5789      16.6638      31.2915
    5790      16.6895      31.6222
    5791      16.7615      32.5824
    5792      16.8168      31.9065
    5793      16.6380      30.6758
    5794      16.6018      30.9596
    5795      16.6364      31.6607
    5796      16.7338      30.8475
    5797      16.6389      30.6616
    5798      16.7576      31.5356
    5799      16.7758      30.9678
    5800      16.6801      31.1163
    5801      16.7622      31.1036
    5802      16.6265      31.4843
    5803      16.6270      31.3226
    5804      16.7052      31.3212
    5805      16.7084      30.9597
    5806      16.7042      31.1829
    5807      16.6250      31.2201
    5808      16.5636      30.3363
    5809      16.6344      31.2643
    5810      16.5299      31.0450
    5811      16.4692      30.3880
    5812      16.5449      30.4539
    5813      16.6247      30.8868
    5814      16.6057      30.9481
    5815      16.6350      30.9933
    5816      16.7768      31.4012
    5817      16.6656      30.8383
    5818      16.7115      31.0113
    5819      16.5025      30.8820
    5820      16.7046      31.0998
    5821      16.7352      31.2000
    5822      16.7013      31.1610
    5823      16.7405      31.1232
    5824      16.6595      30.3395
    5825      16.6164      30.1911
    5826      16.6994      31.0826
    5827      16.6736      31.8618
    5828      16.6601      30.7424
    5829      16.5702      30.4306
    5830      16.6438      30.4719
    5831      16.6815      31.3312
    5832      16.6805      31.2722
    5833      16.6784      31.3971
    5834      16.6414      31.4532
    5835      16.6257      30.3975
    5836      16.6084      30.7584
    5837      16.7330      31.0991
    5838      16.6815      30.7171
    5839      16.6514      31.0965
    5840      16.7394      31.0602
    5841      16.7554      31.0785
    5842      16.7254      31.4108
    5843      16.7283      31.2862
    5844      16.7363      31.3284
    5845      16.6085      30.9428
    5846      16.6370      30.5203
    5847      16.6298      31.3243
    5848      16.6793      30.9438
    5849      16.5850      31.1130
    5850      16.6455      31.2121
    5851      16.6560      31.0560
    5852      16.6310      30.6324
    5853      16.6084      30.8102
    5854      16.5908      30.6509
    5855      16.5672      30.8336
    5856      16.7371      31.2955
    5857      16.7117      31.2592
    5858      16.7189      31.0936
    5859      16.7039      31.8908
    5860      16.6180      31.2065
    5861      16.5822      30.8064
    5862      16.5290      30.9183
    5863      16.6634      31.2635
    5864      16.6221      31.0625
    5865      16.5207      31.1219
    5866      16.6588      30.9228
    5867      16.6838      31.8228
    5868      16.6795      31.2004
    5869      16.6576      30.8671
    5870      16.6327      30.9129
    5871      16.5391      31.1183
    5872      16.6086      31.5068
    5873      16.6056      30.7445
    5874      16.5472      30.7796
    5875      16.5658      30.9754
    5876      16.4110      30.4641
    5877      16.5191      31.3875
    5878      16.5552      31.0688
    5879      16.5257      30.9296
    5880      16.5035      30.7339
    5881      16.6587      30.8936
    5882      16.6687      30.7748
    5883      16.7504      31.8563
    5884      16.6249      31.2675
    5885      16.6022      31.4590
    5886      16.6567      32.0175
    5887      16.6110      31.4263
    5888      16.5776      31.7942
    5889      16.6355      31.0776
    5890      16.5522      30.5896
    5891      16.5025      30.6632
    5892      16.5185      31.0583
    5893      16.5008      31.0030
    5894      16.4851      30.4410
    5895      16.5979      30.8458
    5896      16.5479      31.4674
    5897      16.5816      31.4415
    5898      16.5866      30.9115
    5899      16.6488      31.1047
    5900      16.6424      31.7968
    5901      16.6303      31.4648
    5902      16.5018      31.0460
    5903      16.4999      31.4735
    5904      16.5497      30.5474
    5905      16.7102      30.8798
    5906      16.6659      31.0984
    5907      16.6297      31.3068
    5908      16.5375      31.0196
    5909      16.4548      30.5104
    5910      16.4996      31.0767
    5911      16.6147      31.1643
    5912      16.5681      30.9989
    5913      16.4991      31.3700
    5914      16.6055      31.4799
    5915      16.5531      30.9050
    5916      16.6367      31.8525
    5917      16.5042      31.4634
    5918      16.6219      31.6861
    5919      16.5969      31.2421
    5920      16.4763      31.2883
    5921      16.4951      31.1723
    5922      16.5681      30.9722
    5923      16.5806      31.3231
    5924      16.6748      31.3294
    5925      16.5774      31.4341
    5926      16.5623      30.6673
    5927      16.6024      30.8291
    5928      16.6592      31.9543
    5929      16.5660      31.8778
    5930      16.5845      31.6458
    5931      16.5002      31.7833
    5932      16.4738      30.5284
    5933      16.5280      31.6219
    5934      16.6981      30.3931
    5935      16.6079      29.9257
    5936      16.6830      30.7019
    5937      16.5916      31.4246
    5938      16.4990      30.6679
    5939      16.5437      30.7024
    5940      16.6679      31.4520
    5941      16.6103      31.0828
    5942      16.4908      30.8278
    5943      16.5899      31.1337
    5944      16.6536      31.3317
    5945      16.5122      31.7648
    5946      16.4915      30.3727
    5947      16.5967      30.7052
    5948      16.5268      31.1432
    5949      16.7422      31.4415
    5950      16.4718      30.7979
    5951      16.6101      30.8820
    5952      16.6216      31.6450
    5953      16.6972      31.6240
    5954      16.4885      30.3308
    5955      16.5688      31.5091
    5956      16.4775      30.2544
    5957      16.7398      31.0549
    5958      16.6284      30.8236
    5959      16.5672      31.3084
    5960      16.6705      30.6628
    5961      16.5349      31.1244
    5962      16.6009      31.2005
    5963      16.6286      30.5275
    5964      16.6374      31.1221
    5965      16.5772      30.8572
    5966      16.6007      31.3810
    5967      16.6870      31.7034
    5968      16.5208      31.4522
    5969      16.5601      31.3076
    5970      16.6816      31.8446
    5971      16.5842      31.7058
    5972      16.6083      30.9148
    5973      16.5533      31.1540
    5974      16.6445      30.6652
    5975      16.6126      30.8636
    5976      16.5777      31.4169
    5977      16.6533      30.9449
    5978      16.6868      31.3862
    5979      16.7433      31.6141
    5980      16.5584      31.3322
    5981      16.6316      30.5461
    5982      16.6364      30.9839
    5983      16.6478      31.1947
    5984      16.6011      32.0637
    5985      16.6214      32.0800
    5986      16.7277      31.2248
    5987      16.6411      31.1874
    5988      16.6754      31.1486
    5989      16.7007      31.7024
    5990      16.6746      31.0795
    5991      16.6574      32.1250
    5992      16.6842      31.1765
    5993      16.6901      32.0008
    5994      16.6097      31.4570
    5995      16.7031      31.1319
    5996      16.6684      31.3001
    5997      16.8049      31.4952
    5998      16.6521      31.4761
    5999      16.7045      31.1388
    6000      16.6313      31.3906
    6001      16.7028      31.2267
    6002      16.6766      31.3688
    6003      16.6918      32.0180
    6004      16.6470      31.1092
    6005      16.6534      31.2766
    6006      16.7536      31.8490
    6007      16.5552      30.8151
    6008      16.6111      30.8682
    6009      16.6293      31.6276
    6010      16.6422      31.3307
    6011      16.6617      31.0650
    6012      16.8522      31.6231
    6013      16.5802      31.7637
    6014      16.5818      31.7280
    6015      16.6244      31.2126
    6016      16.7552      31.4273
    6017      16.7886      31.0816
    6018      16.7998      31.4767
    6019      16.7421      31.9108
    6020      16.6857      31.6922
    6021      16.6751      31.2279
    6022      16.7913      31.5719
    6023      16.6467      31.5076
    6024      16.7493      31.1196
    6025      16.6779      31.2061
    6026      16.6275      31.4681
    6027      16.7481      32.2039
    6028      16.6907      30.8420
    6029      16.7625      31.3372
    6030      16.7870      31.9253
    6031      16.7296      31.8598
    6032      16.8197      31.3208
    6033      16.6948      31.4594
    6034      16.7951      31.7779
    6035      16.6846      31.7038
    6036      16.7558      31.6480
    6037      16.8182      31.8116
    6038      16.8271      31.5078
    6039      16.8506      31.3963
    6040      16.7513      31.7537
    6041      16.7280      31.8355
    6042      16.7551      31.9650
    6043      16.7214      31.3824
    6044      16.7106      32.1956
    6045      16.7641      32.6089
    6046      16.6762      32.6973
    6047      16.7206      32.6122
    6048      16.6918      32.5065
    6049      16.7468      33.5852
    6050      16.9056      33.3677
    6051      16.8542      32.1739
    6052      16.7323      32.3891
    6053      16.7396      32.7194
    6054      16.7830      32.5332
    6055      16.8421      32.8849
    6056      16.7972      32.7793
    6057      16.7648      32.3697
    6058      16.7936      32.8719
    6059      16.8530      32.9193
    6060      16.8608      33.1675
    6061      16.7554      32.9113
    6062      16.7263      32.8881
    6063      16.7418      32.7007
    6064      16.7029      32.4451
    6065      16.7533      31.9625
    6066      16.8267      33.2672
    6067      16.7890      32.1747
    6068      16.7144      31.9989
    6069      16.8289      32.2266
    6070      16.8146      32.0522
    6071      16.8629      31.7479
    6072      16.7170      31.6412
    6073      16.7467      32.0733
    6074      16.7753      31.7655
    6075      16.7137      31.7620
    6076      16.7650      31.9102
    6077      16.7297      31.6006
    6078      16.8523      32.2422
    6079      16.7281      31.7395
    6080      16.6703      32.1632
    6081      16.6463      31.5656
    6082      16.7135      31.9557
    6083      16.7259      31.7550
    6084      16.6135      31.3739
    6085      16.6227      31.5280
    6086      16.7622      31.4795
    6087      16.6090      31.9795
    6088      16.6368      32.2025
    6089      16.5832      33.0719
    6090      16.6296      32.0993
    6091      16.6902      32.0772
    6092      16.8358      32.0754
    6093      16.5931      32.0179
    6094      16.6350      31.7639
    6095      16.7499      32.2480
    6096      16.7468      32.5951
    6097      16.5757      32.4050
    6098      16.6870      32.8849
    6099      16.5641      32.1915
    6100      16.6808      31.8469
    6101      16.8163      31.9891
    6102      16.7788      32.4038
    6103      16.6733      32.2611
    6104      16.6976      32.5627
    6105      16.8170      33.2068
    6106      16.6938      32.6557
    6107      16.7783      33.3115
    6108      16.6624      32.4513
    6109      16.7137      33.2249
    6110      16.6347      32.6783
    6111      16.6733      32.7586
    6112      16.6813      31.5054
    6113      16.7745      32.7206
    6114      16.6864      32.3379
    6115      16.7807      32.8126
    6116      16.7323      32.8836
    6117      16.6779      32.4193
    6118      16.6955      32.2892
    6119      16.7211      33.0451
    6120      16.6017      32.2150
    6121      16.6426      31.8935
    6122      16.7074      31.9939
    6123      16.7826      31.4837
    6124      16.8041      32.6791
    6125      16.7214      31.2581
    6126      16.7993      32.0865
    6127      16.6973      32.2836
    6128      16.8099      32.7485
    6129      16.8278      33.0644
    6130      16.7837      32.8620
    6131      16.7864      32.0263
    6132      16.6824      32.1085
    6133      16.8205      32.8659
    6134      16.6434      32.2132
    6135      16.7446      32.5912
    6136      16.6045      32.5367
    6137      16.7249      33.1061
    6138      16.7145      32.4854
    6139      16.7662      32.6169
    6140      16.6937      32.0597
    6141      16.8066      32.2602
    6142      16.8909      32.0653
    6143      16.7470      31.8322
    6144      16.6740      31.8384
    6145      16.8092      32.2347
    6146      16.7489      32.6295
    6147      16.7709      32.7530
    6148      16.5877      31.0617
    6149      16.7876      32.5686
    6150      16.8200      32.6307
    6151      16.6881      32.6447
    6152      16.6833      31.6837
    6153      16.7679      32.3123
    6154      16.8466      32.3772
    6155      16.8376      32.6553
    6156      16.7182      32.5584
    6157      16.7238      32.5358
    6158      16.7894      32.5025
    6159      16.8227      32.9731
    6160      16.8012      32.7086
    6161      16.7477      32.1669
    6162      16.6138      31.8880
    6163      16.6465      31.7413
    6164      16.7291      32.2602
    6165      16.7576      32.6955
    6166      16.6763      32.2466
    6167      16.7681      33.2488
    6168      16.6899      31.9158
    6169      16.7298      32.4185
    6170      16.6478      31.7188
    6171      16.7470      31.9102
    6172      16.7264      32.1320
    6173      16.7131      31.9680
    6174      16.7803      32.1741
    6175      16.5929      31.8219
    6176      16.6388      31.5987
    6177      16.8022      32.5989
    6178      16.7015      32.8943
    6179      16.7440      32.0970
    6180      16.8537      32.6872
    6181      16.7360      31.9550
    6182      16.8068      32.9326
    6183      16.7249      32.5457
    6184      16.8299      33.0108
    6185      16.7728      32.8498
    6186      16.8444      32.5998
    6187      16.6962      32.9123
    6188      16.8350      32.8542
    6189      16.7264      32.2988
    6190      16.6670      32.3312
    6191      16.7331      32.7503
    6192      16.7277      32.5608
    6193      16.7970      32.6429
    6194      16.6207      31.1206
    6195      16.6430      31.9623
    6196      16.6669      31.7777
    6197      16.7124      31.6654
    6198      16.6888      31.9545
    6199      16.6400      32.4693
    6200      16.7452      32.6296
    6201      16.7769      33.2246
    6202      16.7714      32.6751
    6203      16.7671      32.3922
    6204      16.9289      32.7639
    6205      16.7056      32.3737
    6206      16.6839      31.8849
    6207      16.6336      31.5377
    6208      16.6936      32.5776
    6209      16.6779      32.0975
    6210      16.7294      32.7853
    6211      16.7018      31.7751
    6212      16.7696      31.6086
    6213      16.7413      32.1760
    6214      16.6726      31.9540
    6215      16.7061      31.4318
    6216      16.7636      32.3337
    6217      16.6644      31.6601
    6218      16.8130      32.9920
    6219      16.6925      31.7652
    6220      16.7313      32.6282
    6221      16.7684      32.3597
    6222      16.7471      31.9450
    6223      16.7318      32.3353
    6224      16.7503      31.3543
    6225      16.8846      31.5248
    6226      16.8335      31.9273
    6227      16.7858      31.7355
    6228      16.8069      32.0179
    6229      16.5869      31.3732
    6230      16.7420      31.8996
    6231      16.7039      31.6246
    6232      16.6709      31.7978
    6233      16.6706      32.4877
    6234      16.8031      32.0665
    6235      16.7585      31.4251
    6236      16.7326      31.6002
    6237      16.7143      32.2651
    6238      16.6670      32.0103
    6239      16.7075      32.4292
    6240      16.6983      31.1255
    6241      16.7731      32.9103
    6242      16.7090      32.2882
    6243      16.6659      33.3045
    6244      16.7580      32.7322
    6245      16.7473      33.0447
    6246      16.7521      32.1834
    6247      16.7050      31.1122
    6248      16.7767      31.9640
    6249      16.6836      32.1580
    6250      16.7114      32.7224
    6251      16.6165      31.4069
    6252      16.7450      32.6829
    6253      16.7309      32.7383
    6254      16.6596      32.5495
    6255      16.6992      32.8466
    6256      16.6700      31.7262
    6257      16.7465      32.3081
    6258      16.7828      33.5805
    6259      16.6152      32.2289
    6260      16.6512      32.6281
    6261      16.6901      32.7940
    6262      16.7202      32.8012
    6263      16.6700      32.8707
    6264      16.6760      32.5171
    6265      16.5305      31.5127
    6266      16.6322      32.2255
    6267      16.5338      32.6584
    6268      16.6301      32.1927
    6269      16.7060      32.2917
    6270      16.5255      32.2763
    6271      16.5624      31.9015
    6272      16.6362      32.5341
    6273      16.7423      32.6702
    6274      16.6535      32.4967
    6275      16.6177      32.0520
    6276      16.5639      32.5845
    6277      16.6858      31.7370
    6278      16.6265      30.9867
    6279      16.5967      31.9419
    6280      16.7261      31.5932
    6281      16.5606      31.1053
    6282      16.6441      31.2461
    6283      16.6408      31.5578
    6284      16.5818      31.1207
    6285      16.6743      32.2255
    6286      16.8189      32.3883
    6287      16.6915      32.5814
    6288      16.7811      32.2197
    6289      16.6508      31.7970
    6290      16.6827      32.0084
    6291      16.5737      32.5973
    6292      16.7155      32.6169
    6293      16.8233      32.6567
    6294      16.6294      32.1185
    6295      16.6436      32.6475
    6296      16.6643      32.7914
    6297      16.6525      32.3625
    6298      16.5485      32.8640
    6299      16.7008      31.9444
    6300      16.6745      32.0122
    6301      16.5866      32.4065
    6302      16.6998      32.7394
    6303      16.7216      32.8861
    6304      16.7456      31.4301
    6305      16.5653      32.4518
    6306      16.6822      32.4700
    6307      16.7206      32.5484
    6308      16.7152      32.9181
    6309      16.6069      32.4148
    6310      16.6337      32.2145
    6311      16.6330      32.6124
    6312      16.6428      32.7650
    6313      16.6212      32.8519
    6314      16.5727      31.8650
    6315      16.7174      32.3808
    6316      16.6639      32.0454
    6317      16.7830      32.2441
    6318      16.6960      32.1947
    6319      16.6939      31.1533
    6320      16.7073      31.2624
    6321      16.5778      32.2077
    6322      16.6160      31.8741
    6323      16.6172      32.4716
    6324      16.7571      32.0312
    6325      16.7064      32.1380
    6326      16.7143      31.6418
    6327      16.7546      31.8889
    6328      16.6169      32.2295
    6329      16.6251      32.4219
    6330      16.5906      32.1260
    6331      16.6917      31.9300
    6332      16.7264      32.1956
    6333      16.6553      32.7141
    6334      16.7636      32.5828
    6335      16.6206      32.1345
    6336      16.7645      31.8302
    6337      16.7332      32.7600
    6338      16.8115      32.2531
    6339      16.6502      32.3759
    6340      16.5486      31.7056
    6341      16.6167      32.0271
    6342      16.7845      32.6759
    6343      16.6442      32.3111
    6344      16.6569      32.1092
    6345      16.6432      32.7107
    6346      16.5366      32.5200
    6347      16.6260      32.4608
    6348      16.7101      32.5205
    6349      16.6230      32.5484
    6350      16.5869      32.3321
    6351      16.5954      32.6369
    6352      16.5344      32.0934
    6353      16.6552      32.2773
    6354      16.6018      32.4659
    6355      16.6266      32.1260
    6356      16.7534      32.5172
    6357      16.6171      32.5684
    6358      16.6899      32.7422
    6359      16.8303      32.4193
    6360      16.7507      32.4369
    6361      16.6876      32.6240
    6362      16.5521      32.2597
    6363      16.7409      32.3896
    6364      16.5989      31.7390
    6365      16.6117      32.3698
    6366      16.7155      32.5936
    6367      16.7069      32.4929
    6368      16.7079      31.8056
    6369      16.6834      31.8510
    6370      16.6683      31.4951
    6371      16.7297      32.1607
    6372      16.7018      31.9589
    6373      16.6556      31.8675
    6374      16.6717      32.3125
    6375      16.6895      31.3711
    6376      16.5997      30.7277
    6377      16.6628      32.1631
    6378      16.5802      31.9378
    6379      16.7088      32.5252
    6380      16.6026      32.3026
    6381      16.6784      31.8467
    6382      16.7992      32.2726
    6383      16.6010      32.2302
    6384      16.6854      31.7301
    6385      16.5611      32.1601
    6386      16.6348      31.7560
    6387      16.6509      31.4695
    6388      16.5784      31.4693
    6389      16.5758      31.2003
    6390      16.4866      32.0387
    6391      16.7311      31.3373
    6392      16.6296      31.3860
    6393      16.8116      32.0780
    6394      16.7205      32.0185
    6395      16.7691      31.6910
    6396      16.7510      30.9609
    6397      16.5098      31.5358
    6398      16.6568      31.8867
    6399      16.6474      31.5199
    6400      16.7913      31.9872
    6401      16.7466      31.4025
    6402      16.6742      32.9114
    6403      16.7198      32.1261
    6404      16.6674      32.2912
    6405      16.6263      31.2353
    6406      16.6473      31.3507
    6407      16.5895      31.0207
    6408      16.5865      30.7897
    6409      16.6287      31.1370
    6410      16.5377      30.0929
    6411      16.5131      30.7801
    6412      16.6585      32.1911
    6413      16.6213      31.5974
    6414      16.5579      32.3465
    6415      16.6656      32.4920
    6416      16.4619      31.8955
    6417      16.4989      31.5220
    6418      16.5362      32.3075
    6419      16.4817      32.2838
    6420      16.5510      32.1879
    6421      16.6462      32.8810
    6422      16.5239      32.0616
    6423      16.5744      31.4769
    6424      16.5374      31.9614
    6425      16.5235      31.2993
    6426      16.6352      32.3957
    6427      16.6467      32.3301
    6428      16.6144      31.9092
    6429      16.5634      32.1474
    6430      16.5590      32.6139
    6431      16.5911      31.8196
    6432      16.5526      31.9180
    6433      16.6257      31.6086
    6434      16.6796      31.9463
    6435      16.6523      32.0144
    6436      16.7410      31.3360
    6437      16.6184      31.1744
    6438      16.6720      31.6208
    6439      16.7061      31.0508
    6440      16.6228      31.9072
    6441      16.6712      32.4448
    6442      16.7143      32.1150
    6443      16.6327      31.8291
    6444      16.6979      32.5757
    6445      16.7037      31.8007
    6446      16.6745      31.4903
    6447      16.6556      31.3916
    6448      16.7264      31.3985
    6449      16.6064      31.2368
    6450      16.7060      31.4673
    6451      16.6792      32.8042
    6452      16.6935      32.7100
    6453      16.6225      31.0538
    6454      16.7247      31.4572
    6455      16.6160      32.4278
    6456      16.6314      31.4913
    6457      16.6058      32.2729
    6458      16.7250      32.3481
    6459      16.6351      32.3410
    6460      16.5766      31.4782
    6461      16.5570      31.1089
    6462      16.7325      32.3355
    6463      16.6132      31.7659
    6464      16.6747      32.6487
    6465      16.7683      32.3361
    6466      16.6683      32.7209
    6467      16.5326      31.6860
    6468      16.6144      31.5065
    6469      16.6010      32.4859
    6470      16.6133      31.8943
    6471      16.6102      31.3773
    6472      16.5638      31.0405
    6473      16.5765      31.6662
    6474      16.6512      31.3916
    6475      16.5052      30.9589
    6476      16.6028      31.1902
    6477      16.5918      32.3040
    6478      16.5651      32.0439
    6479      16.6969      32.6204
    6480      16.6622      32.9209
    6481      16.6209      32.1504
    6482      16.7303      31.6978
    6483      16.6558      31.9214
    6484      16.7130      32.3290
    6485      16.7183      33.0475
    6486      16.7236      32.0539
    6487      16.6917      32.0270
    6488      16.6630      31.6919
    6489      16.7253      32.4073
    6490      16.8419      32.1899
    6491      16.6832      31.2998
    6492      16.7340      32.3711
    6493      16.6619      31.9331
    6494      16.6203      31.7071
    6495      16.6010      33.1951
    6496      16.6508      32.8483
    6497      16.5617      32.7162
    6498      16.6052      31.8848
    6499      16.6593      32.1043
    6500      16.8113      31.4721
    6501      16.7065      31.9178
    6502      16.6745      32.0420
    6503      16.6883      31.8029
    6504      16.5961      31.7578
    6505      16.6315      31.5271
    6506      16.6776      32.3935
    6507      16.6472      31.9806
    6508      16.5687      32.5728
    6509      16.7106      32.4051
    6510      16.6614      32.4438
    6511      16.7041      31.6750
    6512      16.6265      31.9560
    6513      16.6614      32.3683
    6514      16.7176      32.0811
    6515      16.6180      31.7282
    6516      16.6226      31.7771
    6517      16.7140      32.4502
    6518      16.6470      31.6588
    6519      16.6246      32.2017
    6520      16.6738      32.6712
    6521      16.6910      32.9334
    6522      16.7836      32.7178
    6523      16.5479      32.0128
    6524      16.7154      32.3202
    6525      16.6872      32.6245
    6526      16.6081      32.8186
    6527      16.7069      32.6118
    6528      16.6689      32.3275
    6529      16.6699      32.3697
    6530      16.5886      32.2067
    6531      16.6631      31.5696
    6532      16.7075      32.9201
    6533      16.7208      32.5521
    6534      16.7908      32.1960
    6535      16.7584      32.2140
    6536      16.6730      32.1064
    6537      16.7911      33.1311
    6538      16.7092      32.9601
    6539      16.8289      33.0461
    6540      16.5990      32.8696
    6541      16.6754      32.3462
    6542      16.6521      32.3360
    6543      16.6479      31.8560
    6544      16.7764      32.4449
    6545      16.8136      32.7507
    6546      16.7283      33.0568
    6547      16.7424      32.2177
    6548      16.6465      32.3481
    6549      16.6814      33.1022
    6550      16.7279      31.5463
    6551      16.6637      31.8533
    6552      16.7982      32.4203
    6553      16.6063      32.1929
    6554      16.7351      32.3957
    6555      16.7385      32.2519
    6556      16.6547      32.9100
    6557      16.7040      32.6796
    6558      16.7187      32.2648
    6559      16.6533      31.5164
    6560      16.8169      32.7834
    6561      16.7246      32.7199
    6562      16.7371      32.3928
    6563      16.7168      33.3832
    6564      16.6853      32.2142
    6565      16.6316      32.0309
    6566      16.7330      32.3146
    6567      16.6890      32.5346
    6568      16.5995      32.4191
    6569      16.6322      32.8352
    6570      16.6040      32.0578
    6571      16.6278      31.9723
    6572      16.7054      32.7356
    6573      16.7679      32.6869
    6574      16.6008      32.6174
    6575      16.7908      32.7217
    6576      16.6335      31.8531
    6577      16.7446      31.7714
    6578      16.6739      32.0252
    6579      16.7482      32.3192
    6580      16.7957      32.0537
    6581      16.8099      32.8911
    6582      16.7215      32.3331
    6583      16.5827      32.1964
    6584      16.6487      32.8500
    6585      16.6282      32.5967
    6586      16.7337      33.0186
    6587      16.6581      31.7050
    6588      16.6828      32.0870
    6589      16.7059      32.6532
    6590      16.6657      31.4342
    6591      16.5804      32.0094
    6592      16.6557      32.9659
    6593      16.7217      32.9191
    6594      16.7751      32.1492
    6595      16.7405      31.9637
    6596      16.6547      32.2927
    6597      16.7534      31.9091
    6598      16.6130      32.1194
    6599      16.6813      32.4143
    6600      16.7120      31.8849
    6601      16.6864      32.3987
    6602      16.8352      33.1761
    6603      16.7030      32.6074
    6604      16.7778      32.7117
    6605      16.6364      32.2371
    6606      16.9290      33.3821
    6607      16.7280      32.5269
    6608      16.6652      31.4236
    6609      16.6339      32.3132
    6610      16.6279      32.0142
    6611      16.7381      32.3632
    6612      16.7137      31.9802
    6613      16.6225      33.3120
    6614      16.6317      31.3226
    6615      16.7444      31.9804
    6616      16.6198      31.6948
    6617      16.5434      30.9948
    6618      16.5925      31.9899
    6619      16.6710      32.3357
    6620      16.6715      32.6348
    6621      16.6536      32.5792
    6622      16.6808      32.3366
    6623      16.6807      32.0581
    6624      16.6576      31.2522
    6625      16.6515      31.5913
    6626      16.7273      32.0192
    6627      16.7245      32.8820
    6628      16.7053      32.6796
    6629      16.5224      31.7708
    6630      16.5820      32.1316
    6631      16.6340      31.9419
    6632      16.5099      32.1475
    6633      16.6037      32.1079
    6634      16.6995      31.6725
    6635      16.6026      32.6218
    6636      16.6808      32.6350
    6637      16.7372      32.9373
    6638      16.6336      32.4471
    6639      16.6160      31.6389
    6640      16.7304      31.8602
    6641      16.6239      31.7169
    6642      16.5259      31.4619
    6643      16.5926      32.2390
    6644      16.6818      32.4591
    6645      16.7926      33.0439
    6646      16.6497      32.5975
    6647      16.6707      33.4761
    6648      16.5021      32.3999
    6649      16.6710      32.1026
    6650      16.6818      31.7471
    6651      16.6701      31.5871
    6652      16.7357      32.6476
    6653      16.7423      32.6811
    6654      16.6999      32.2951
    6655      16.8085      32.4883
    6656      16.7661      32.9577
    6657      16.7354      32.5956
    6658      16.6709      32.1348
    6659      16.6150      32.2190
    6660      16.7100      32.0166
    6661      16.7498      32.4151
    6662      16.7866      32.5755
    6663      16.8590      33.2069
    6664      16.6853      31.8381
    6665      16.7564      32.5475
    6666      16.6651      32.7145
    6667      16.6497      32.1072
    6668      16.7018      31.5394
    6669      16.5496      31.7208
    6670      16.7099      32.8371
    6671      16.7697      32.7906
    6672      16.7778      33.0261
    6673      16.6910      31.0191
    6674      16.5998      30.5251
    6675      16.7306      30.7057
    6676      16.7115      31.1882
    6677      16.6226      30.8431
    6678      16.6957      31.2017
    6679      16.7144      31.2816
    6680      16.6770      30.7311
    6681      16.7277      31.3264
    6682      16.4953      30.0121
    6683      16.6545      31.3112
    6684      16.6152      31.4257
    6685      16.7228      31.4230
    6686      16.6968      30.9929
    6687      16.8315      31.4710
    6688      16.7824      31.1085
    6689      16.6639      30.8929
    6690      16.7290      30.9714
    6691      16.7376      31.0911
    6692      16.7632      31.0466
    6693      16.7367      30.7323
    6694      16.7248      31.1195
    6695      16.7095      30.9665
    6696      16.5736      30.9946
    6697      16.6467      30.8075
    6698      16.7088      30.9382
    6699      16.6951      31.1143
    6700      16.7576      30.8853
    6701      16.7747      31.7924
    6702      16.7083      31.0380
    6703      16.6807      31.5013
    6704      16.6143      31.5429
    6705      16.7186      31.4573
    6706      16.6803      31.6115
    6707      16.6581      31.2957
    6708      16.6655      31.2285
    6709      16.6648      30.8832
    6710      16.7173      31.4133
    6711      16.6252      30.9268
    6712      16.7736      31.4638
    6713      16.7218      31.4483
    6714      16.5900      30.7844
    6715      16.6271      31.7530
    6716      16.7771      32.5558
    6717      16.6699      31.9987
    6718      16.5766      31.4526
    6719      16.6370      31.9567
    6720      16.6536      31.5829
    6721      16.6769      31.6849
    6722      16.5973      31.0713
    6723      16.6839      31.3250
    6724      16.6889      30.8788
    6725      16.6245      31.2819
    6726      16.7351      31.4131
    6727      16.6002      30.3073
    6728      16.7476      30.9954
    6729      16.6095      31.4605
    6730      16.7206      31.1808
    6731      16.5166      30.7459
    6732      16.7069      31.4941
    6733      16.7034      30.9367
    6734      16.6593      31.3120
    6735      16.8105      31.1980
    6736      16.6403      30.9202
    6737      16.6741      31.2336
    6738      16.7912      31.0134
    6739      16.7099      30.6979
    6740      16.7437      30.6754
    6741      16.7431      30.9441
    6742      16.7590      31.5357
    6743      16.7039      31.7832
    6744      16.6692      31.1686
    6745      16.6544      31.3334
    6746      16.7749      31.5192
    6747      16.6635      31.1672
    6748      16.6554      30.9508
    6749      16.6767      31.0202
    6750      16.6525      31.3084
    6751      16.6450      31.4149
    6752      16.6196      30.9031
    6753      16.5974      30.8402
    6754      16.7520      30.8987
    6755      16.6308      31.1292
    6756      16.6382      30.9689
    6757      16.6112      30.8338
    6758      16.5614      31.0762
    6759      16.7562      32.1028
    6760      16.6190      30.8694
    6761      16.6770      31.1075
    6762      16.7492      32.5947
    6763      16.6591      31.7825
    6764      16.7124      31.1008
    6765      16.5859      30.7243
    6766      16.7466      31.8011
    6767      16.7578      32.1941
    6768      16.6414      31.3209
    6769      16.8065      31.0293
    6770      16.5693      31.1087
    6771      16.5482      30.5017
    6772      16.6599      30.8204
    6773      16.6971      30.5067
    6774      16.6908      31.2017
    6775      16.6311      30.8173
    6776      16.6638      30.7327
    6777      16.7352      31.6919
    6778      16.7475      31.7237
    6779      16.7542      31.2509
    6780      16.7279      31.1814
    6781      16.6191      31.1471
    6782      16.7620      31.1120
    6783      16.6620      31.2211
    6784      16.6727      31.3332
    6785      16.6501      30.3100
    6786      16.6707      31.0793
    6787      16.6260      31.0702
    6788      16.6707      31.0121
    6789      16.7129      31.3090
    6790      16.6159      31.2918
    6791      16.7007      31.3385
    6792      16.7832      31.2285
    6793      16.7779      31.1478
    6794      16.8002      31.0113
    6795      16.6506      30.6709
    6796      16.7789      31.2542
    6797      16.7533      31.6254
    6798      16.7229      31.8729
    6799      16.7349      32.1706
    6800      16.7475      31.3471
    6801      16.8444      33.0898
    6802      16.7742      32.2766
    6803      16.6188      31.3565
    6804      16.6785      31.7167
    6805      16.6528      31.7704
    6806      16.6327      31.5752
    6807      16.6513      31.6444
    6808      16.6090      32.0937
    6809      16.7563      31.8241
    6810      16.6889      32.5799
    6811      16.6977      32.3341
    6812      16.6019      32.1435
    6813      16.7067      33.0751
    6814      16.7637      32.8664
    6815      16.6758      32.4330
    6816      16.7131      32.6436
    6817      16.6265      32.3027
    6818      16.6353      32.6575
    6819      16.7045      32.3907
    6820      16.5242      31.6330
    6821      16.6348      32.3214
    6822      16.6374      32.2754
    6823      16.6445      31.3863
    6824      16.7595      32.1723
    6825      16.5541      31.8025
    6826      16.6503      32.8865
    6827      16.6857      32.8825
    6828      16.7865      32.2463
    6829      16.7983      31.6584
    6830      16.6318      31.0287
    6831      16.6714      31.7290
    6832      16.5423      30.3256
    6833      16.6717      31.2472
    6834      16.6945      31.8265
    6835      16.5326      32.4870
    6836      16.6497      32.3756
    6837      16.7205      32.4724
    6838      16.7031      32.4755
    6839      16.8227      32.7925
    6840      16.8876      33.3171
    6841      16.7477      32.2305
    6842      16.7332      31.7003
    6843      16.7219      32.8902
    6844      16.7181      31.5820
    6845      16.6567      31.4356
    6846      16.7349      32.0164
    6847      16.6548      32.1024
    6848      16.6651      32.3491
    6849      16.6518      32.6993
    6850      16.6591      32.9986
    6851      16.6955      31.7449
    6852      16.6458      31.7004
    6853      16.6305      32.5510
    6854      16.6811      32.8977
    6855      16.6911      32.0037
    6856      16.5879      31.5255
    6857      16.6754      31.8210
    6858      16.4967      31.6105
    6859      16.6522      31.7909
    6860      16.6538      31.8407
    6861      16.6807      32.2023
    6862      16.7108      32.3383
    6863      16.7528      32.0593
    6864      16.6878      32.3898
    6865      16.6361      32.5655
    6866      16.6708      32.4410
    6867      16.7445      32.6637
    6868      16.6915      33.0626
    6869      16.5736      32.6726
    6870      16.7373      33.0896
    6871      16.6131      32.2739
    6872      16.5117      32.3817
    6873      16.5347      32.8497
    6874      16.7199      33.1473
    6875      16.6527      32.4792
    6876      16.5941      31.4705
    6877      16.5868      31.7142
    6878      16.6471      31.8037
    6879      16.5053      32.3771
    6880      16.6002      32.2631
    6881      16.5849      31.2275
    6882      16.6852      32.0016
    6883      16.6037      32.9738
    6884      16.6349      32.6264
    6885      16.6106      32.6380
    6886      16.6173      32.6738
    6887      16.6783      32.0196
    6888      16.6782      32.3284
    6889      16.6581      32.0614
    6890      16.6402      32.1888
    6891      16.8068      32.4149
    6892      16.7395      31.7590
    6893      16.7378      33.2293
    6894      16.7804      33.6799
    6895      16.6589      32.6677
    6896      16.7793      32.5480
    6897      16.6303      32.1330
    6898      16.7621      32.6944
    6899      16.6805      33.3882
    6900      16.7086      33.8527
    6901      16.6272      32.5443
    6902      16.6726      32.2401
    6903      16.6057      32.0805
    6904      16.6025      32.1710
    6905      16.6604      32.4124
    6906      16.6753      33.3036
    6907      16.6420      32.0644
    6908      16.5714      32.1895
    6909      16.6704      32.5528
    6910      16.6601      33.2417
    6911      16.6833      32.7124
    6912      16.6179      32.4358
    6913      16.5937      32.9483
    6914      16.6991      32.5533
    6915      16.5565      32.6578
    6916      16.6023      32.9658
    6917      16.5230      31.5549
    6918      16.7077      32.1443
    6919      16.6650      33.4342
    6920      16.6929      33.1057
    6921      16.6011      33.1329
    6922      16.6619      32.8306
    6923      16.6347      33.0278
    6924      16.5406      31.9720
    6925      16.6068      32.6912
    6926      16.6223      32.6709
    6927      16.5878      32.8621
    6928      16.6259      33.1677
    6929      16.7339      32.3844
    6930      16.6973      32.6915
    6931      16.7409      31.6840
    6932      16.6518      32.4726
    6933      16.8701      32.6366
    6934      16.6142      32.1890
    6935      16.7521      32.5377
    6936      16.5743      32.1044
    6937      16.6658      33.0612
    6938      16.7294      32.3854
    6939      16.7256      32.7807
    6940      16.6969      31.7752
    6941      16.7100      31.6206
    6942      16.7159      31.9384
    6943      16.5739      31.9384
    6944      16.6965      31.7397
    6945      16.6111      31.9343
    6946      16.6256      31.1065
    6947      16.6333      32.3140
    6948      16.5685      31.5568
    6949      16.7076      31.6938
    6950      16.7245      32.4844
    6951      16.5837      32.5217
    6952      16.7123      33.2523
    6953      16.7246      32.4714
    6954      16.5717      32.0634
    6955      16.5985      32.2015
    6956      16.6148      32.0872
    6957      16.5971      31.5049
    6958      16.7974      32.0627
    6959      16.6578      31.7178
    6960      16.6055      31.4463
    6961      16.6550      32.2054
    6962      16.5643      31.7283
    6963      16.6177      31.9012
    6964      16.7666      32.3145
    6965      16.7253      32.2215
    6966      16.4424      31.6600
    6967      16.6623      32.1123
    6968      16.6970      31.9220
    6969      16.7945      32.3434
    6970      16.6716      32.4368
    6971      16.6505      32.1122
    6972      16.6979      32.1391
    6973      16.6808      32.3721
    6974      16.6343      31.6745
    6975      16.6578      31.5317
    6976      16.6835      31.4907
    6977      16.6932      32.3231
    6978      16.7662      32.5909
    6979      16.6368      31.3007
    6980      16.6393      31.1033
    6981      16.6989      31.0691
    6982      16.6210      31.1820
    6983      16.6448      31.9534
    6984      16.6149      31.3606
    6985      16.8276      31.3914
    6986      16.7504      32.0689
    6987      16.5661      32.2598
    6988      16.6525      32.8335
    6989      16.5658      31.8493
    6990      16.4532      31.8857
    6991      16.6021      31.4005
    6992      16.5826      31.6118
    6993      16.6455      31.1125
    6994      16.6925      31.6438
    6995      16.6980      32.1546
    6996      16.7781      31.7200
    6997      16.7702      32.0738
    6998      16.6936      32.0662
    6999      16.6450      32.2922
    7000      16.5726      32.0781
    7001      16.7259      32.3684
    7002      16.7127      32.3265
    7003      16.6110      32.4509
    7004      16.6392      32.5067
    7005      16.6725      33.0283
    7006      16.7671      32.5719
    7007      16.6724      32.4827
    7008      16.7211      32.7477
    7009      16.5814      32.0712
    7010      16.6628      32.6185
    7011      16.6951      32.0731
    7012      16.5960      32.0436
    7013      16.6687      32.9331
    7014      16.7035      32.7844
    7015      16.6115      32.4968
    7016      16.7269      32.2870
    7017      16.6019      31.5849
    7018      16.7220      33.1035
    7019      16.6579      32.6640
    7020      16.7840      33.2372
    7021      16.5781      32.3197
    7022      16.6239      32.8363
    7023      16.6640      32.0510
    7024      16.5622      31.8531
    7025      16.6259      32.0280
    7026      16.6181      32.5097
    7027      16.6423      31.8386
    7028      16.6231      32.1716
    7029      16.6282      32.2963
    7030      16.5774      31.3628
    7031      16.6356      31.6001
    7032      16.6535      31.6578
    7033      16.6612      32.0518
    7034      16.6839      32.9709
    7035      16.6574      31.6897
    7036      16.7647      32.3563
    7037      16.6800      32.9940
    7038      16.6968      32.1394
    7039      16.6010      30.6922
    7040      16.6772      32.3279
    7041      16.6835      31.6118
    7042      16.7650      31.7264
    7043      16.8107      33.4926
    7044      16.6070      32.6506
    7045      16.7852      31.6565
    7046      16.6948      31.5062
    7047      16.7084      31.2294
    7048      16.7395      31.2270
    7049      16.6283      30.9215
    7050      16.5773      30.9144
    7051      16.6228      30.9485
    7052      16.6190      30.9066
    7053      16.6165      30.7523
    7054      16.5751      31.7565
    7055      16.6918      32.3429
    7056      16.6383      31.5881
    7057      16.6202      31.9667
    7058      16.6533      31.0462
    7059      16.5824      30.7559
    7060      16.6607      31.6578
    7061      16.6787      31.7004
    7062      16.6280      31.8839
    7063      16.5046      31.1541
    7064      16.6219      32.4874
    7065      16.6845      32.3045
    7066      16.5747      31.8930
    7067      16.6000      32.7552
    7068      16.6922      32.0427
    7069      16.6648      32.3878
    7070      16.6375      32.4152
    7071      16.7173      32.8191
    7072      16.5461      32.2439
    7073      16.6720      32.7415
    7074      16.6821      32.5057
    7075      16.8061      32.7901
    7076      16.6898      32.7283
    7077      16.7013      32.0446
    7078      16.6648      32.6031
    7079      16.6231      32.0184
    7080      16.6806      32.5000
    7081      16.6473      32.0624
    7082      16.7358      32.2815
    7083      16.7286      32.9615
    7084      16.6640      32.8736
    7085      16.5754      31.8680
    7086      16.6484      32.5040
    7087      16.6908      32.9895
    7088      16.7974      33.2646
    7089      16.7467      32.5821
    7090      16.7396      32.0516
    7091      16.7091      32.6523
    7092      16.7679      33.5072
    7093      16.5707      32.3521
    7094      16.6712      31.9175
    7095      16.7023      31.7400
    7096      16.7077      32.1837
    7097      16.7572      31.7915
    7098      16.8004      32.1188
    7099      16.8104      32.0891
    7100      16.7833      31.8958
    7101      16.7894      32.6533
    7102      16.7414      31.7316
    7103      16.8669      33.3006
    7104      16.6900      32.6330
    7105      16.7171      32.7190
    7106      16.7451      32.6589
    7107      16.8057      32.8467
    7108      16.6735      32.5240
    7109      16.6659      32.8306
    7110      16.7204      32.4351
    7111      16.7355      31.7370
    7112      16.7934      32.6244
    7113      16.7642      32.8171
    7114      16.7455      32.8622
    7115      16.7488      32.4287
    7116      16.6344      32.6577
    7117      16.6831      32.1103
    7118      16.7301      32.2087
    7119      16.7825      32.3808
    7120      16.7480      32.2830
    7121      16.6566      31.8625
    7122      16.7376      32.0355
    7123      16.8073      32.0483
    7124      16.6058      31.3969
    7125      16.7561      32.8869
    7126      16.6656      31.7925
    7127      16.7390      31.5543
    7128      16.7476      31.6061
    7129      16.7714      32.3764
    7130      16.6280      31.6555
    7131      16.6591      31.7886
    7132      16.7775      32.1432
    7133      16.5823      31.3213
    7134      16.7574      32.3821
    7135      16.7318      33.0178
    7136      16.6525      32.6116
    7137      16.7112      32.8539
    7138      16.7159      31.9737
    7139      16.6791      32.0606
    7140      16.6943      31.9132
    7141      16.8572      32.3675
    7142      16.7247      32.2320
    7143      16.8048      32.4965
    7144      16.8081      32.2160
    7145      16.7635      31.9649
    7146      16.7444      32.1603
    7147      16.7135      31.5305
    7148      16.7185      32.5116
    7149      16.7599      32.1092
    7150      16.8346      32.4570
    7151      16.8046      32.1931
    7152      16.7857      33.0487
    7153      16.7288      31.5007
    7154      16.8259      32.6954
    7155      16.7433      30.8907
    7156      16.7546      31.0427
    7157      16.7714      31.1564
    7158      16.6632      31.1760
    7159      16.6247      30.8133
    7160      16.6401      31.4535
    7161      16.7089      31.3778
    7162      16.7288      31.9558
    7163      16.7054      30.9638
    7164      16.7977      30.7627
    7165      16.7786      31.4147
    7166      16.7311      31.4181
    7167      16.7229      30.6492
    7168      16.7769      31.5295
    7169      16.7130      31.4872
    7170      16.8421      31.9414
    7171      16.7596      31.4682
    7172      16.6899      31.9912
    7173      16.8289      31.7929
    7174      16.6429      31.8487
    7175      16.7175      31.3307
    7176      16.6422      30.5886
    7177      16.7387      31.7949
    7178      16.6147      30.5112
    7179      16.7148      32.5260
    7180      16.7583      32.7330
    7181      16.6853      32.6695
    7182      16.6604      32.4654
    7183      16.7812      33.0504
    7184      16.7152      33.1360
    7185      16.6538      32.7250
    7186      16.6760      32.6037
    7187      16.7441      31.6778
    7188      16.7240      32.7553
    7189      16.6540      32.4943
    7190      16.7049      32.5104
    7191      16.5968      32.5005
    7192      16.7283      32.9346
    7193      16.6558      32.5779
    7194      16.6858      32.4942
    7195      16.7699      32.0789
    7196      16.7002      33.0599
    7197      16.6730      32.8227
    7198      16.6631      32.9005
    7199      16.7683      32.4213
    7200      16.8787      31.9685
    7201      16.7984      32.0616
    7202      16.6277      31.5945
    7203      16.6840      32.7401
    7204      16.8602      33.3305
    7205      16.6452      32.9573
    7206      16.7619      32.5013
    7207      16.7372      32.6959
    7208      16.6968      32.9117
    7209      16.6606      32.3389
    7210      16.6753      32.7000
    7211      16.6445      32.5903
    7212      16.6307      32.0713
    7213      16.7926      32.5401
    7214      16.6301      32.2928
    7215      16.7734      32.9660
    7216      16.6621      32.3088
    7217      16.8032      33.2388
    7218      16.7149      33.8057
    7219      16.5950      32.6284
    7220      16.6848      32.8297
    7221      16.6229      32.7182
    7222      16.7463      32.5603
    7223      16.6481      32.3745
    7224      16.7666      32.4863
    7225      16.6061      32.1418
    7226      16.6801      32.8919
    7227      16.7853      32.7177
    7228      16.7944      32.8132
    7229      16.7878      32.5159
    7230      16.8699      32.9840
    7231      16.9076      32.8202
    7232      16.7623      32.7067
    7233      16.6842      32.9428
    7234      16.8473      33.4560
    7235      16.8633      33.4331
    7236      16.9327      32.3803
    7237      16.9196      32.8976
    7238      16.7754      32.7168
    7239      16.8756      32.8396
    7240      16.7437      32.7577
    7241      16.9114      32.7872
    7242      16.9813      33.8473
    7243      16.7104      32.9871
    7244      16.7414      33.0764
    7245      16.7389      33.3841
    7246      16.8959      32.6177
    7247      16.8567      33.2979
    7248      16.7388      32.6582
    7249      16.8188      32.3138
    7250      16.8187      32.6129
    7251      16.7315      32.4011
    7252      16.8275      32.6822
    7253      16.6868      32.4863
    7254      16.7971      32.2971
    7255      16.7652      31.7829
    7256      16.7281      32.3761
    7257      16.6693      32.1878
    7258      16.6900      31.6295
    7259      16.6119      31.2153
    7260      16.7851      32.0283
    7261      16.8446      32.1304
    7262      16.6107      31.7688
    7263      16.7833      32.0169
    7264      16.7896      32.7972
    7265      16.6791      32.5041
    7266      16.7735      32.4614
    7267      16.6498      32.0732
    7268      16.6983      31.8536
    7269      16.6976      32.1403
    7270      16.6141      32.7049
    7271      16.6832      32.7075
    7272      16.6314      32.2783
    7273      16.6589      32.3352
    7274      16.6079      32.0264
    7275      16.6827      32.5053
    7276      16.6974      31.7069
    7277      16.6578      32.2930
    7278      16.6417      32.1180
    7279      16.7499      32.0867
    7280      16.6871      32.1724
    7281      16.7479      32.5324
    7282      16.7132      32.7931
    7283      16.7509      32.5131
    7284      16.7908      32.6043
    7285      16.9256      32.5394
    7286      16.8912      32.7570
    7287      16.7712      32.6196
    7288      16.8453      32.3547
    7289      16.7410      32.8856
    7290      16.6245      31.9999
    7291      16.7642      32.3244
    7292      16.7785      32.2159
    7293      16.7629      32.0631
    7294      16.7423      31.8030
    7295      16.7469      31.9413
    7296      16.7169      32.4937
    7297      16.7458      31.6011
    7298      16.7468      32.4061
    7299      16.7824      33.1098
    7300      16.6987      31.8900
    7301      16.8448      33.2306
    7302      16.7592      32.6967
    7303      16.8009      32.7035
    7304      16.7196      32.2822
    7305      16.7724      33.0214
    7306      16.7295      32.3493
    7307      16.6960      32.6444
    7308      16.7734      32.7244
    7309      16.6790      32.4217
    7310      16.7314      32.7738
    7311      16.6668      31.9659
    7312      16.6955      32.3166
    7313      16.6486      32.6778
    7314      16.6781      32.8794
    7315      16.6903      32.2573
    7316      16.7160      32.0792
    7317      16.6596      32.2207
    7318      16.6762      32.2535
    7319      16.6613      31.4392
    7320      16.7116      32.0564
    7321      16.7085      32.2627
    7322      16.7958      32.9136
    7323      16.6907      32.0874
    7324      16.7887      32.5407
    7325      16.6877      32.1961
    7326      16.7004      32.6175
    7327      16.7432      32.1977
    7328      16.7049      32.1061
    7329      16.7169      32.3897
    7330      16.6838      32.9224
    7331      16.7479      32.2318
    7332      16.6430      32.2590
    7333      16.5798      32.2386
    7334      16.6788      32.1773
    7335      16.7312      32.7192
    7336      16.7585      32.0576
    7337      16.5549      32.3048
    7338      16.6350      31.3664
    7339      16.6700      31.8184
    7340      16.6038      31.5294
    7341      16.6572      32.7146
    7342      16.6084      32.1666
    7343      16.5823      32.4898
    7344      16.6282      31.5859
    7345      16.6633      31.9552
    7346      16.6395      32.6485
    7347      16.6065      31.9641
    7348      16.6216      31.5303
    7349      16.4906      32.1876
    7350      16.7049      32.3904
    7351      16.6411      32.3400
    7352      16.6575      32.3345
    7353      16.6894      31.9701
    7354      16.7244      31.8770
    7355      16.7550      31.6413
    7356      16.6940      31.5296
    7357      16.5998      31.5124
    7358      16.6667      31.7155
    7359      16.6196      31.2112
    7360      16.4400      31.5083
    7361      16.6091      32.0093
    7362      16.6667      32.0117
    7363      16.5712      31.7998
    7364      16.6604      31.3290
    7365      16.6738      32.8434
    7366      16.6587      32.7862
    7367      16.5653      31.6223
    7368      16.6473      32.1183
    7369      16.8429      33.0740
    7370      16.8506      33.8038
    7371      16.8523      32.5900
    7372      16.6874      32.0064
    7373      16.7362      32.6942
    7374      16.7104      32.8205
    7375      16.6315      32.5224
    7376      16.6906      32.4128
    7377      16.6461      32.1472
    7378      16.7795      32.8812
    7379      16.7185      32.2136
    7380      16.6762      31.7316
    7381      16.7272      31.8475
    7382      16.8257      32.6329
    7383      16.5832      32.5960
    7384      16.5866      32.4085
    7385      16.6124      31.4073
    7386      16.5996      32.1402
    7387      16.6798      32.0936
    7388      16.5835      31.4939
    7389      16.6644      31.9253
    7390      16.5407      31.5680
    7391      16.5789      31.9142
    7392      16.5942      31.8002
    7393      16.4934      31.6335
    7394      16.5773      31.6292
    7395      16.5212      31.1271
    7396      16.5791      31.7488
    7397      16.6452      31.8319
    7398      16.6372      31.8255
    7399      16.6398      31.9222
    7400      16.7118      32.2656
    7401      16.6697      32.1275
    7402      16.7026      32.2993
    7403      16.7264      31.6113
    7404      16.7696      31.6359
    7405      16.6743      32.1234
    7406      16.6513      32.1949
    7407      16.6460      32.3004
    7408      16.6056      31.7482
    7409      16.6344      32.3522
    7410      16.7760      32.7085
    7411      16.6347      31.6615
    7412      16.7002      32.2765
    7413      16.7669      32.4553
    7414      16.7663      32.2695
    7415      16.6856      32.5307
    7416      16.6123      31.5436
    7417      16.7017      32.2425
    7418      16.6536      31.3454
    7419      16.6729      32.4407
    7420      16.6364      31.2376
    7421      16.8914      31.8324
    7422      16.7697      32.0065
    7423      16.7358      31.7927
    7424      16.8003      31.7749
    7425      16.7568      31.6271
    7426      16.6972      32.5199
    7427      16.7570      32.2057
    7428      16.8295      31.9599
    7429      16.6991      31.6850
    7430      16.8459      32.3402
    7431      16.7040      32.3221
    7432      16.7545      32.0848
    7433      16.7195      32.4349
    7434      16.7073      32.2467
    7435      16.6531      31.2928
    7436      16.7163      32.4010
    7437      16.7778      31.9560
    7438      16.6822      31.9079
    7439      16.7291      31.8841
    7440      16.6345      31.8285
    7441      16.7314      31.6851
    7442      16.7147      31.1372
    7443      16.6887      31.1323
    7444      16.6868      31.3769
    7445      16.7067      31.2359
    7446      16.8010      32.1256
    7447      16.7783      31.3410
    7448      16.7134      32.0831
    7449      16.7112      31.7505
    7450      16.6931      31.0915
    7451      16.7292      31.6199
    7452      16.6593      31.2833
    7453      16.6365      31.2787
    7454      16.6128      31.8707
    7455      16.7131      31.7966
    7456      16.6982      31.3752
    7457      16.7100      32.4322
    7458      16.6908      32.1987
    7459      16.7552      32.0926
    7460      16.7185      32.3112
    7461      16.8419      31.2978
    7462      16.7036      31.2490
    7463      16.7473      30.9415
    7464      16.6427      31.3680
    7465      16.7371      31.3819
    7466      16.7536      31.6682
    7467      16.6509      30.8701
    7468      16.7008      32.1892
    7469      16.6382      31.8657
    7470      16.7101      31.2371
    7471      16.7486      31.3379
    7472      16.7452      31.2163
    7473      16.6606      32.2018
    7474      16.6252      31.6289
    7475      16.7407      32.1264
    7476      16.8481      31.8793
    7477      16.8669      32.2908
    7478      16.8001      32.0196
    7479      16.8162      31.5662
    7480      16.8169      31.8203
    7481      16.8213      32.5831
    7482      16.8950      31.3866
    7483      16.8578      32.5076
    7484      16.8371      32.1312
    7485      16.7905      31.5572
    7486      16.8168      31.9743
    7487      16.8456      31.8493
    7488      16.8867      32.1566
    7489      16.7905      32.0753
    7490      16.8589      32.2466
    7491      16.8706      32.1241
    7492      16.8205      32.1768
    7493      16.7960      31.8237
    7494      16.7296      31.1277
    7495      16.8211      32.0458
    7496      16.7154      32.2165
    7497      16.8032      32.0335
    7498      16.8339      32.7528
    7499      16.8280      32.2726
    7500      16.7495      32.0368
    7501      16.7558      32.6068
    7502      16.8518      32.3440
    7503      16.8342      32.1838
    7504      16.8832      32.3009
    7505      16.8258      31.5217
    7506      16.7465      31.9467
    7507      16.8226      31.9590
    7508      16.6201      31.2415
    7509      16.6764      32.2845
    7510      16.7567      32.7172
    7511      16.6810      31.7279
    7512      16.6378      32.3908
    7513      16.7756      32.1859
    7514      16.7042      31.5090
    7515      16.7662      31.7529
    7516      16.8174      31.9891
    7517      16.8121      32.5094
    7518      16.7297      32.1689
    7519      16.7809      32.3322
    7520      16.7932      32.0553
    7521      16.6940      31.4913
    7522      16.8706      32.3750
    7523      16.8314      32.4484
    7524      16.7630      32.1566
    7525      16.7905      32.5391
    7526      16.7821      32.7699
    7527      16.6641      32.0947
    7528      16.6725      31.8799
    7529      16.7395      32.5543
    7530      16.6765      31.9106
    7531      16.7529      32.3598
    7532      16.8924      32.3477
    7533      16.7346      32.3743
    7534      16.8569      32.6950
    7535      16.7739      31.9131
    7536      16.7098      32.5108
    7537      16.6651      32.4615
    7538      16.6582      32.3272
    7539      16.8321      32.7492
    7540      16.7890      32.4379
    7541      16.6857      32.0338
    7542      16.9127      33.1358
    7543      16.7086      32.1022
    7544      16.6256      31.5069
    7545      16.6507      32.0890
    7546      16.7421      31.7557
    7547      16.7575      31.6949
    7548      16.7922      31.9075
    7549      16.7939      31.8206
    7550      16.8402      31.8628
    7551      16.8512      32.0727
    7552      16.9959      32.5373
    7553      16.8106      31.8186
    7554      16.7832      31.4268
    7555      16.9054      32.2969
    7556      16.6658      31.2770
    7557      16.8041      31.8997
    7558      16.8121      32.2157
    7559      16.9416      32.5031
    7560      16.9105      32.3340
    7561      16.8117      32.6786
    7562      16.8549      31.0416
    7563      16.8326      31.7336
    7564      16.8077      31.8646
    7565      16.7977      31.4430
    7566      16.9004      32.4811
    7567      16.8437      32.3755
    7568      16.9056      32.1833
    7569      16.8435      31.8477
    7570      16.9601      32.6174
    7571      16.8537      31.8401
    7572      16.7894      32.3138
    7573      16.8878      32.3706
    7574      16.8175      32.1455
    7575      16.8223      32.1619
    7576      16.9155      32.8133
    7577      16.8694      32.9649
    7578      16.8664      32.5764
    7579      16.8293      32.9647
    7580      16.8298      32.7385
    7581      16.9381      32.3115
    7582      16.8419      32.0670
    7583      16.8660      32.3227
    7584      16.8885      31.9973
    7585      16.8028      31.9257
    7586      16.8022      31.5379
    7587      16.9270      33.6171
    7588      16.8206      31.7689
    7589      16.6649      31.3928
    7590      16.8427      32.3479
    7591      16.7629      31.8592
    7592      16.7464      32.6072
    7593      16.6409      31.8863
    7594      16.7394      33.0487
    7595      16.6845      31.8572
    7596      16.7221      32.9899
    7597      16.6549      32.5596
    7598      16.6163      32.2184
    7599      16.7216      31.6332
    7600      16.7509      32.6023
    7601      16.6847      31.8308
    7602      16.7082      32.3525
    7603      16.5965      32.3246
    7604      16.6494      33.4981
    7605      16.6176      33.1958
    7606      16.5358      32.1465
    7607      16.7897      32.5604
    7608      16.6464      32.1950
    7609      16.5827      32.1489
    7610      16.5944      31.5885
    7611      16.6898      32.5652
    7612      16.7875      32.0801
    7613      16.7650      32.1795
    7614      16.6372      32.7786
    7615      16.6024      32.6623
    7616      16.6500      32.0944
    7617      16.6689      32.5272
    7618      16.7315      32.8043
    7619      16.7441      32.7402
    7620      16.7318      33.5161
    7621      16.7584      32.1471
    7622      16.8639      33.0174
    7623      16.7583      32.2701
    7624      16.8456      31.8766
    7625      16.7606      32.2238
    7626      16.7759      32.4539
    7627      16.7817      32.9888
    7628      16.7487      33.1369
    7629      16.7809      32.5796
    7630      16.7279      32.5287
    7631      16.7490      32.5305
    7632      16.7518      32.3671
    7633      16.7555      32.2597
    7634      16.6647      32.9023
    7635      16.6890      33.3000
    7636      16.7991      33.5362
    7637      16.6989      32.5906
    7638      16.5897      31.8888
    7639      16.7066      32.8188
    7640      16.6973      32.7185
    7641      16.7163      32.2375
    7642      16.8490      33.5133
    7643      16.7869      32.8347
    7644      16.6635      31.2810
    7645      16.7582      32.5591
    7646      16.7080      32.4860
    7647      16.8012      32.7019
    7648      16.7536      31.8282
    7649      16.7625      32.4000
    7650      16.7219      32.1661
    7651      16.5926      32.5608
    7652      16.6633      32.5982
    7653      16.7454      32.1415
    7654      16.8371      32.9423
    7655      16.8182      32.9261
    7656      16.7034      32.2629
    7657      16.7296      32.7494
    7658      16.7362      32.0863
    7659      16.8015      32.1500
    7660      16.7592      32.6603
    7661      16.7298      31.8748
    7662      16.7695      32.1684
    7663      16.8739      32.7940
    7664      16.7037      32.6601
    7665      16.7313      32.6898
    7666      16.6860      32.1273
    7667      16.8422      32.7392
    7668      16.7886      32.1238
    7669      16.8513      32.1092
    7670      16.8059      32.9758
    7671      16.7379      32.4298
    7672      16.7518      31.7213
    7673      16.8056      32.5768
    7674      16.7832      33.3678
    7675      16.7166      32.3546
    7676      16.7899      33.3944
    7677      16.8208      32.8696
    7678      16.7522      31.9202
    7679      16.7411      32.7875
    7680      16.7392      33.0007
    7681      16.7565      32.9444
    7682      16.7481      32.4511
    7683      16.8334      32.0474
    7684      16.6999      32.9673
    7685      16.8085      32.8171
    7686      16.7384      31.8266
    7687      16.8291      32.1388
    7688      16.7731      32.8224
    7689      16.6798      31.9766
    7690      16.7242      31.9565
    7691      16.6646      31.5954
    7692      16.5931      31.9722
    7693      16.6426      31.2136
    7694      16.7437      32.3244
    7695      16.7924      32.5660
    7696      16.7961      32.1565
    7697      16.7369      31.8744
    7698      16.7336      31.9759
    7699      16.8227      32.4266
    7700      16.7240      31.8764
    7701      16.6687      32.5245
    7702      16.7831      32.5259
    7703      16.8871      32.4142
    7704      16.8175      32.3533
    7705      16.7399      32.5395
    7706      16.7967      32.3389
    7707      16.7169      32.2245
    7708      16.7315      31.6910
    7709      16.5669      32.2138
    7710      16.7349      32.8336
    7711      16.6564      32.5652
    7712      16.7487      32.0346
    7713      16.7308      32.6739
    7714      16.7021      32.4653
    7715      16.6724      31.9133
    7716      16.6617      32.4934
    7717      16.6672      32.6322
    7718      16.7539      33.2429
    7719      16.7327      32.8804
    7720      16.7811      32.2375
    7721      16.6554      31.8687
    7722      16.5454      31.2084
    7723      16.6113      31.7419
    7724      16.7304      32.7092
    7725      16.6896      32.5489
    7726      16.7306      32.7348
    7727      16.7550      33.3012
    7728      16.8070      32.9998
    7729      16.8179      33.5272
    7730      16.6846      33.2200
    7731      16.8802      33.0112
    7732      16.8046      32.6243
    7733      16.8025      32.2882
    7734      16.7387      32.3976
    7735      16.8006      32.7746
    7736      16.7188      32.5724
    7737      16.8374      33.4110
    7738      16.7473      32.8402
    7739      16.8175      33.0997
    7740      16.7614      33.0652
    7741      16.8612      33.4616
    7742      16.8320      33.1533
    7743      16.6564      32.6205
    7744      16.7743      33.4213
    7745      16.8426      32.5135
    7746      16.8542      33.4782
    7747      16.7303      32.4468
    7748      16.7022      32.4925
    7749      16.8391      33.3584
    7750      16.8480      33.0390
    7751      16.8094      31.9517
    7752      16.7858      32.3678
    7753      16.8075      32.4449
    7754      16.7878      33.0091
    7755      16.8026      32.6196
    7756      16.7664      33.0221
    7757      16.7548      32.4873
    7758      16.7063      32.6029
    7759      16.8184      33.0977
    7760      16.6627      32.7520
    7761      16.8383      32.7559
    7762      16.7372      33.4823
    7763      16.7012      32.5068
    7764      16.6573      32.5742
    7765      16.7830      33.1073
    7766      16.8016      32.6785
    7767      16.7802      32.6019
    7768      16.7801      32.7610
    7769      16.8110      32.4202
    7770      16.8805      32.8527
    7771      16.8433      32.8285
    7772      16.7032      31.6904
    7773      16.8235      32.3994
    7774      16.7509      32.5144
    7775      16.8266      33.3190
    7776      16.8165      32.4549
    7777      16.8092      32.9677
    7778      16.8957      32.9302
    7779      16.7392      33.0052
    7780      16.8397      32.2497
    7781      16.8276      32.6352
    7782      16.8355      32.5801
    7783      16.7864      32.5006
    7784      16.8290      32.3699
    7785      16.8778      32.8686
    7786      16.9121      33.3005
    7787      16.8892      33.3978
    7788      16.8594      32.7045
    7789      16.8824      33.1131
    7790      16.8027      32.8405
    7791      16.8593      32.9156
    7792      16.7499      33.0613
    7793      16.7560      32.2647
    7794      16.8536      32.8286
    7795      16.7056      32.3019
    7796      16.7900      32.6372
    7797      16.8309      31.8341
    7798      16.6964      32.0139
    7799      16.7983      32.7121
    7800      16.6860      32.6750
    7801      16.8064      32.5253
    7802      16.8294      32.8992
    7803      16.7398      32.4751
    7804      16.7672      32.6695
    7805      16.8244      32.2453
    7806      16.7808      32.0439
    7807      16.7578      32.5204
    7808      16.6931      32.3544
    7809      16.7467      32.4970
    7810      16.6663      32.3253
    7811      16.8451      32.5419
    7812      16.8155      33.0996
    7813      16.8218      32.7044
    7814      16.7558      32.8188
    7815      16.6710      31.5751
    7816      16.7659      31.8972
    7817      16.6929      32.8798
    7818      16.6646      32.1760
    7819      16.6237      32.3879
    7820      16.7070      31.9657
    7821      16.7260      32.6733
    7822      16.7665      32.5637
    7823      16.6773      32.5344
    7824      16.7271      32.4508
    7825      16.7281      32.7977
    7826      16.9017      32.4866
    7827      16.8070      32.9048
    7828      16.7784      32.4932
    7829      16.8496      32.1420
    7830      16.7114      32.4475
    7831      16.7687      32.3932
    7832      16.7237      31.5160
    7833      16.8345      32.1003
    7834      16.9069      32.8650
    7835      16.8262      32.5486
    7836      16.8041      32.4274
    7837      16.7746      32.6392
    7838      16.8436      31.8857
    7839      16.8512      33.0482
    7840      16.8016      32.8902
    7841      16.8877      32.8197
    7842      16.8970      32.4376
    7843      16.8297      32.6426
    7844      16.7818      32.6222
    7845      16.6946      32.5141
    7846      16.8116      32.6729
    7847      16.8444      33.3627
    7848      16.8240      33.1417
    7849      16.7826      32.6006
    7850      16.6091      31.6527
    7851      16.6686      31.5343
    7852      16.7845      32.8406
    7853      16.7621      33.2055
    7854      16.8524      32.8003
    7855      16.8919      33.4098
    7856      16.7564      32.5487
    7857      16.8274      32.4998
    7858      16.7750      32.9228
    7859      16.7524      31.9978
    7860      16.7948      33.0783
    7861      16.7820      32.8968
    7862      16.7761      33.0421
    7863      16.6997      32.2739
    7864      16.7656      32.6381
    7865      16.8345      32.4750
    7866      16.9091      33.5777
    7867      16.9030      32.6338
    7868      16.7253      32.4985
    7869      16.8822      33.5151
    7870      16.8896      33.3813
    7871      16.8744      32.6975
    7872      16.9107      33.2537
    7873      16.7773      33.2576
    7874      16.8058      32.3794
    7875      16.7713      32.0692
    7876      16.7180      32.4366
    7877      16.7867      32.3248
    7878      16.7652      31.6785
    7879      16.8421      32.5407
    7880      16.7646      32.4471
    7881      16.7663      32.8208
    7882      16.6979      31.9503
    7883      16.6628      32.3899
    7884      16.7147      32.3761
    7885      16.7426      32.4634
    7886      16.7005      31.8031
    7887      16.5947      31.4906
    7888      16.7353      32.4127
    7889      16.7560      32.5594
    7890      16.7732      32.2103
    7891      16.7900      32.4363
    7892      16.7443      31.9118
    7893      16.8311      32.3765
    7894      16.8347      32.8036
    7895      16.8189      32.2916
    7896      16.7126      32.2386
    7897      16.8494      33.0791
    7898      16.8032      32.0045
    7899      16.8648      33.1187
    7900      16.8064      32.2689
    7901      16.8225      32.5893
    7902      16.7351      31.7796
    7903      16.6564      32.0689
    7904      16.6934      32.4780
    7905      16.6464      31.9606
    7906      16.7579      32.5428
    7907      16.6860      31.7287
    7908      16.7758      32.5162
    7909      16.7357      31.9510
    7910      16.7737      32.0876
    7911      16.7902      32.6705
    7912      16.6663      32.7718
    7913      16.5990      31.7380
    7914      16.5964      32.1575
    7915      16.6873      32.7611
    7916      16.6412      31.5328
    7917      16.6730      31.8047
    7918      16.7138      32.3032
    7919      16.6768      31.7267
    7920      16.7658      32.5589
    7921      16.7200      32.6594
    7922      16.6733      32.4675
    7923      16.7623      32.5566
    7924      16.7090      32.8259
    7925      16.7047      32.1604
    7926      16.6986      32.4589
    7927      16.8684      32.4257
    7928      16.7839      33.1140
    7929      16.7440      32.2075
    7930      16.8454      32.4449
    7931      16.8095      32.9947
    7932      16.8004      32.6862
    7933      16.7548      33.0834
    7934      16.7559      32.6512
    7935      16.7404      32.4458
    7936      16.7231      32.6795
    7937      16.6848      32.6952
    7938      16.8054      32.4479
    7939      16.8264      32.9790
    7940      16.8628      32.8132
    7941      16.7828      33.2288
    7942      16.7618      32.7383
    7943      16.9012      32.4122
    7944      16.9154      32.8306
    7945      16.6828      32.4419
    7946      16.8587      32.9170
    7947      16.8393      32.6807
    7948      16.6950      32.3675
    7949      16.7080      32.9342
    7950      16.8174      33.1706
    7951      16.6823      32.7516
    7952      16.7941      31.7429
    7953      16.7337      32.1471
    7954      16.6875      32.0468
    7955      16.6496      32.2582
    7956      16.7380      32.8499
    7957      16.6381      33.1156
    7958      16.6813      32.2939
    7959      16.6817      32.3779
    7960      16.6750      32.5111
    7961      16.7060      32.9092
    7962      16.5643      32.4719
    7963      16.7379      32.4855
    7964      16.6608      33.0122
    7965      16.6210      32.3330
    7966      16.6747      32.7780
    7967      16.6458      32.2916
    7968      16.6096      32.9666
    7969      16.6536      32.9309
    7970      16.6382      32.4533
    7971      16.7576      33.0182
    7972      16.6716      32.2085
    7973      16.7030      31.6855
    7974      16.9284      33.0376
    7975      16.8835      33.1341
    7976      16.7950      31.7179
    7977      16.7881      32.2711
    7978      16.8970      33.0211
    7979      16.8738      33.4223
    7980      16.7449      32.4854
    7981      16.7143      32.0751
    7982      16.7503      32.6545
    7983      16.7408      32.7055
    7984      16.8083      33.1426
    7985      16.8728      32.8403
    7986      16.8333      32.7196
    7987      16.8286      33.0498
    7988      16.7209      32.5428
    7989      16.8133      32.0158
    7990      16.7605      32.0539
    7991      16.8271      33.3683
    7992      16.7702      32.4923
    7993      16.7860      32.2723
    7994      16.9012      32.8271
    7995      16.7550      32.8012
    7996      16.7500      32.5060
    7997      16.7522      33.1777
    7998      16.7986      32.9166
    7999      16.7092      32.5708
    8000      16.7689      31.9969
    8001      16.6955      32.3378
    8002      16.7249      31.9419
    8003      16.6346      32.3118
    8004      16.6978      32.2244
    8005      16.7792      32.1668
    8006      16.7944      32.2186
    8007      16.6567      32.6546
    8008      16.8511      32.5845
    8009      16.8149      32.9509
    8010      16.8373      32.9237
    8011      16.7333      32.6064
    8012      16.8610      32.3017
    8013      16.9865      32.9565
    8014      16.8958      32.1786
    8015      16.8867      33.1965
    8016      16.8559      32.6496
    8017      16.8381      32.5842
    8018      16.9178      32.5070
    8019      16.8256      31.7325
    8020      16.8696      32.3811
    8021      16.8367      31.9996
    8022      16.7909      32.0301
    8023      16.8106      32.3307
    8024      16.8260      32.6602
    8025      16.7328      31.7554
    8026      16.6779      32.0444
    8027      16.6651      32.0838
    8028      16.6271      31.6583
    8029      16.6799      32.4524
    8030      16.8443      31.6347
    8031      16.7366      32.0470
    8032      16.8450      32.2840
    8033      16.7052      32.1266
    8034      16.5877      31.1981
    8035      16.6192      31.0749
    8036      16.7069      32.0286
    8037      16.7505      32.0153
    8038      16.7464      31.3272
    8039      16.6369      31.3165
    8040      16.7948      32.7373
    8041      16.6867      32.6039
    8042      16.8013      32.6988
    8043      16.7601      32.8439
    8044      16.7544      32.4588
    8045      16.7965      32.6383
    8046      16.8222      32.5979
    8047      16.8894      32.2654
    8048      16.7390      32.0873
    8049      16.9194      33.2736
    8050      16.6907      32.1649
    8051      16.7641      32.7664
    8052      16.6926      31.5743
    8053      16.7179      32.8819
    8054      16.6798      32.7804
    8055      16.6823      32.5748
    8056      16.6654      32.4482
    8057      16.8121      33.3832
    8058      16.8113      32.5957
    8059      16.6983      32.6850
    8060      16.6021      32.0840
    8061      16.7418      32.0018
    8062      16.6484      31.8231
    8063      16.7440      32.7978
    8064      16.6460      31.6166
    8065      16.6493      32.2153
    8066      16.6687      31.9736
    8067      16.8002      33.1045
    8068      16.6390      32.3463
    8069      16.6524      32.8408
    8070      16.8082      32.6777
    8071      16.7641      31.4190
    8072      16.7439      32.7907
    8073      16.8494      33.0741
    8074      16.6943      32.6230
    8075      16.6768      31.8889
    8076      16.7140      31.6387
    8077      16.7009      32.6295
    8078      16.6835      32.0965
    8079      16.7069      32.4337
    8080      16.5443      32.0596
    8081      16.7127      32.7493
    8082      16.6262      31.0496
    8083      16.7592      31.6724
    8084      16.8005      31.9080
    8085      16.7295      31.1643
    8086      16.7702      31.1560
    8087      16.6310      30.8640
    8088      16.8216      31.7689
    8089      16.8005      31.3010
    8090      16.8253      31.4799
    8091      16.6896      31.3211
    8092      16.7249      30.8577
    8093      16.7243      32.0474
    8094      16.8236      32.9760
    8095      16.8115      31.8351
    8096      16.6981      31.6492
    8097      16.7872      31.6230
    8098      16.8430      31.5604
    8099      16.7892      32.0510
    8100      16.8128      32.4071
    8101      16.8332      31.8011
    8102      16.7388      30.5683
    8103      16.7667      31.3571
    8104      16.8832      32.1604
    8105      16.8130      32.4215
    8106      16.7753      32.2616
    8107      16.8536      32.0730
    8108      16.7443      32.0841
    8109      16.7968      31.7402
    8110      16.8323      32.3507
    8111      16.8188      31.6503
    8112      16.9171      31.6945
    8113      16.8642      31.7951
    8114      16.8350      32.3953
    8115      16.7957      31.9321
    8116      16.7891      32.4247
    8117      16.8325      31.8775
    8118      16.8180      31.6839
    8119      16.7924      31.7607
    8120      16.7956      31.4491
    8121      16.8031      31.8919
    8122      16.7479      31.7741
    8123      16.6718      31.0184
    8124      16.7988      31.9177
    8125      16.8457      31.7885
    8126      16.7245      31.1157
    8127      16.7564      31.4281
    8128      16.7667      31.2189
    8129      16.7532      31.7335
    8130      16.8451      32.9649
    8131      16.8682      31.6987
    8132      16.7622      31.7325
    8133      16.8305      31.9501
    8134      16.8801      32.1280
    8135      16.7817      32.3322
    8136      16.7718      32.0513
    8137      16.7333      31.3851
    8138      16.7233      31.7338
    8139      16.8709      31.8845
    8140      16.8214      32.3046
    8141      16.7911      31.9004
    8142      16.7822      32.0866
    8143      16.7780      32.7571
    8144      16.8331      32.3867
    8145      16.8164      32.8375
    8146      16.8068      33.0026
    8147      16.8422      32.1714
    8148      16.7832      32.1344
    8149      16.7505      32.5883
    8150      16.7163      32.5858
    8151      16.6776      32.5674
    8152      16.7150      32.5010
    8153      16.6718      32.1287
    8154      16.7565      33.0110
    8155      16.7025      32.0405
    8156      16.7858      32.4446
    8157      16.7409      32.7023
    8158      16.6856      32.0695
    8159      16.7280      32.6111
    8160      16.8239      32.4847
    8161      16.7949      32.9339
    8162      16.7671      32.4493
    8163      16.7590      32.5277
    8164      16.7557      32.4204
    8165      16.7630      31.5960
    8166      16.7868      31.8125
    8167      16.7891      32.3410
    8168      16.7099      30.6992
    8169      16.7644      32.1698
    8170      16.7623      31.5556
    8171      16.7087      31.6169
    8172      16.6931      31.5547
    8173      16.7983      32.2184
    8174      16.6748      31.2838
    8175      16.8079      32.2546
    8176      16.7097      31.4093
    8177      16.7096      32.2207
    8178      16.8427      31.9723
    8179      16.7383      31.7744
    8180      16.8270      32.1256
    8181      16.7371      30.6130
    8182      16.7250      32.3905
    8183      16.7080      32.2833
    8184      16.7235      32.1820
    8185      16.7930      32.2285
    8186      16.8762      32.5511
    8187      16.7280      30.5704
    8188      16.8389      32.0421
    8189      16.7458      32.4819
    8190      16.7537      32.2517
    8191      16.7175      32.0639
    8192      16.6079      31.4375
    8193      16.7351      31.9908
    8194      16.6413      31.6190
    8195      16.7630      32.0419
    8196      16.8371      32.4026
    8197      16.6606      32.0641
    8198      16.6919      32.0362
    8199      16.8161      31.6389
    8200      16.8135      32.0597
    8201      16.7721      32.0936
    8202      16.6929      31.4250
    8203      16.7266      32.5189
    8204      16.7436      31.3665
    8205      16.6444      32.0117
    8206      16.8491      32.1110
    8207      16.6918      31.0606
    8208      16.7453      32.3421
    8209      16.7842      31.8289
    8210      16.7308      31.7697
    8211      16.7400      32.0395
    8212      16.7745      32.0502
    8213      16.7712      31.2332
    8214      16.6915      31.7768
    8215      16.6892      31.2297
    8216      16.7264      31.6524
    8217      16.6798      31.9282
    8218      16.7177      31.4173
    8219      16.6930      31.3397
    8220      16.7298      32.0142
    8221      16.7155      32.3566
    8222      16.8401      31.9515
    8223      16.7364      31.8042
    8224      16.7543      31.7563
    8225      16.7168      31.6739
    8226      16.7765      32.2214
    8227      16.7885      32.4071
    8228      16.7797      32.1531
    8229      16.7706      32.3026
    8230      16.7868      32.1603
    8231      16.7843      32.0822
    8232      16.7021      31.5519
    8233      16.8083      31.9081
    8234      16.7656      31.5885
    8235      16.7594      32.1816
    8236      16.7732      32.5048
    8237      16.7371      32.4324
    8238      16.7236      32.4648
    8239      16.8156      32.0176
    8240      16.8008      32.3124
    8241      16.8560      32.4504
    8242      16.7641      32.2543
    8243      16.7179      32.0287
    8244      16.8445      32.4732
    8245      16.7461      32.3526
    8246      16.6756      32.0877
    8247      16.8113      32.9155
    8248      16.6970      32.7242
    8249      16.7978      32.0525
    8250      16.8333      33.0340
    8251      16.7889      33.0028
    8252      16.8092      32.3602
    8253      16.7570      32.2995
    8254      16.7831      32.3230
    8255      16.7714      32.0286
    8256      16.7549      31.6755
    8257      16.8343      32.8723
    8258      16.8128      32.1933
    8259      16.8137      32.9614
    8260      16.6903      32.4102
    8261      16.8696      32.1956
    8262      16.8251      32.5570
    8263      16.7449      32.9402
    8264      16.7940      32.4800
    8265      16.7624      32.7930
    8266      16.8936      32.6932
    8267      16.8259      32.4049
    8268      16.8546      32.8416
    8269      16.8291      31.5582
    8270      16.8620      32.5043
    8271      16.8959      32.5864
    8272      16.9303      32.0755
    8273      16.8049      31.7858
    8274      16.7743      32.5425
    8275      16.6084      31.5661
    8276      16.7621      32.2628
    8277      16.7611      32.4697
    8278      16.8049      32.4583
    8279      16.5998      31.6152
    8280      16.7981      32.0684
    8281      16.6484      32.4336
    8282      16.7834      32.1521
    8283      16.6752      31.8689
    8284      16.6832      31.9647
    8285      16.7718      32.7878
    8286      16.8608      31.9859
    8287      16.8559      32.5069
    8288      16.7102      32.7276
    8289      16.7480      32.0949
    8290      16.7392      32.0826
    8291      16.7342      32.2494
    8292      16.7332      31.4507
    8293      16.8332      32.2163
    8294      16.8674      31.9872
    8295      16.8073      31.9060
    8296      16.8466      32.3051
    8297      16.7477      31.2993
    8298      16.9323      31.8504
    8299      16.7875      31.7958
    8300      16.8632      31.8928
    8301      16.8762      31.8346
    8302      16.9339      32.4616
    8303      16.7580      32.5049
    8304      16.8823      32.8555
    8305      16.8494      32.0937
    8306      16.7825      32.4949
    8307      16.7542      32.2618
    8308      16.6735      31.4226
    8309      16.7905      32.0207
    8310      16.6588      32.0280
    8311      16.7673      31.5395
    8312      16.8016      31.7174
    8313      16.7245      31.2588
    8314      16.7521      31.8018
    8315      16.7487      32.1763
    8316      16.6735      31.5601
    8317      16.7421      31.2345
    8318      16.8914      31.8449
    8319      16.8812      31.5761
    8320      16.7870      31.2110
    8321      16.7260      31.9691
    8322      16.7303      31.8926
    8323      16.7528      31.2161
    8324      16.7096      31.7466
    8325      16.7586      32.0335
    8326      16.6622      32.1599
    8327      16.6837      31.2906
    8328      16.7457      30.9742
    8329      16.8028      30.8877
    8330      16.6836      31.0813
    8331      16.8073      31.1946
    8332      16.7790      31.9933
    8333      16.7857      30.9817
    8334      16.8910      32.2397
    8335      16.7727      31.8146
    8336      16.8026      31.7904
    8337      16.8382      31.7298
    8338      16.7317      31.9368
    8339      16.7516      31.5987
    8340      16.7520      32.5772
    8341      16.7988      31.6055
    8342      16.7873      31.5767
    8343      16.7788      31.6237
    8344      16.7910      32.4097
    8345      16.8426      32.1049
    8346      16.8676      32.4331
    8347      16.8463      32.1941
    8348      16.9103      32.0332
    8349      16.8670      31.9609
    8350      16.8463      31.4517
    8351      16.8492      32.1707
    8352      16.7579      31.8999
    8353      16.8993      32.5013
    8354      16.8205      32.5231
    8355      16.9120      32.4500
    8356      16.8361      32.4484
    8357      16.9355      32.4505
    8358      16.7956      32.3210
    8359      16.8650      31.5566
    8360      16.8204      31.6773
    8361      16.7292      31.6971
    8362      16.7867      31.9902
    8363      16.8131      31.9295
    8364      16.7527      32.7173
    8365      16.7190      31.9511
    8366      16.8624      33.1893
    8367      16.7413      32.4300
    8368      16.8755      32.5974
    8369      16.8137      32.2015
    8370      16.7115      31.3939
    8371      16.7815      32.0793
    8372      16.7921      32.3302
    8373      16.7181      32.2945
    8374      16.8256      31.9931
    8375      16.7967      31.9158
    8376      16.8328      32.0649
    8377      16.7367      32.1676
    8378      16.7655      31.9200
    8379      16.6867      32.0002
    8380      16.7066      31.4520
    8381      16.7586      31.0174
    8382      16.8105      31.3593
    8383      16.7942      31.5605
    8384      16.7693      31.0550
    8385      16.7284      31.8631
    8386      16.7588      31.7256
    8387      16.8029      31.7161
    8388      16.7782      32.0868
    8389      16.8670      31.8494
    8390      16.8165      31.7366
    8391      16.6778      31.8280
    8392      16.7929      31.8170
    8393      16.7334      32.7845
    8394      16.7796      32.4020
    8395      16.7692      32.0112
    8396      16.6644      32.0915
    8397      16.7237      31.1512
    8398      16.6825      31.9561
    8399      16.8086      31.3472
    8400      16.8220      31.1912
    8401      16.6658      30.9076
    8402      16.8126      31.4100
    8403      16.7594      30.9196
    8404      16.7040      32.2587
    8405      16.7261      32.8321
    8406      16.7968      32.3712
    8407      16.6639      31.6467
    8408      16.6381      31.0750
    8409      16.7594      30.9408
    8410      16.8240      31.4272
    8411      16.7643      30.9722
    8412      16.8319      31.6953
    8413      16.9001      31.8372
    8414      16.7611      31.9150
    8415      16.8423      31.8864
    8416      16.7399      31.6202
    8417      16.7758      31.1619
    8418      16.7126      31.7248
    8419      16.8605      32.3565
    8420      16.8752      32.3401
    8421      16.8671      31.7320
    8422      16.8773      31.8890
    8423      16.7271      31.2298
    8424      16.7567      32.0169
    8425      16.7961      32.2558
    8426      16.6614      31.5302
    8427      16.7059      32.0655
    8428      16.7111      32.1686
    8429      16.6485      32.1211
    8430      16.6602      32.4135
    8431      16.8109      32.2844
    8432      16.7391      31.3540
    8433      16.7852      31.2426
    8434      16.8654      32.4269
    8435      16.7915      31.8739
    8436      16.7638      31.9524
    8437      16.8077      31.2954
    8438      16.8240      31.9730
    8439      16.7361      31.6101
    8440      16.7063      31.4536
    8441      16.7309      32.1201
    8442      16.7848      31.6471
    8443      16.8906      32.2204
    8444      16.6856      32.0955
    8445      16.7390      32.1435
    8446      16.8370      31.8820
    8447      16.8592      32.3145
    8448      16.8325      30.9629
    8449      16.7504      31.7464
    8450      16.8004      31.8705
    8451      16.7831      32.2808
    8452      16.8077      33.1867
    8453      16.7385      32.9297
    8454      16.7850      33.2007
    8455      16.6506      32.1966
    8456      16.6944      32.6465
    8457      16.7639      32.3900
    8458      16.7753      32.4544
    8459      16.8505      33.0141
    8460      16.8622      32.8561
    8461      16.8785      32.4126
    8462      16.7648      32.6317
    8463      16.7621      32.5462
    8464      16.8608      32.5038
    8465      16.7703      32.6105
    8466      16.8415      32.8021
    8467      16.7613      31.8739
    8468      16.6221      32.0518
    8469      16.9096      31.6464
    8470      16.8259      31.9347
    8471      16.8441      31.9050
    8472      16.7352      31.5047
    8473      16.7977      32.7826
    8474      16.7540      32.1457
    8475      16.7265      31.9588
    8476      16.8029      31.6813
    8477      16.6344      31.9412
    8478      16.7328      32.0412
    8479      16.7231      31.3630
    8480      16.7650      32.4653
    8481      16.7183      31.6276
    8482      16.7659      32.7589
    8483      16.7263      32.2689
    8484      16.6960      32.1226
    8485      16.6838      32.2463
    8486      16.7751      31.6018
    8487      16.6689      31.8617
    8488      16.7309      31.7648
    8489      16.7282      32.0916
    8490      16.5957      32.0199
    8491      16.6115      32.1668
    8492      16.6919      32.2579
    8493      16.6483      31.7263
    8494      16.6845      32.3388
    8495      16.5789      31.9248
    8496      16.7073      32.3419
    8497      16.6701      31.7206
    8498      16.6183      31.4329
    8499      16.8055      31.9934
    8500      16.6785      31.0966
    8501      16.7062      32.3312
    8502      16.6728      31.9157
    8503      16.8455      32.3944
    8504      16.6321      31.6108
    8505      16.7554      32.4708
    8506      16.6125      31.7886
    8507      16.6641      32.6917
    8508      16.5768      31.9122
    8509      16.6724      32.3993
    8510      16.6526      31.5157
    8511      16.7451      32.3927
    8512      16.7417      32.6042
    8513      16.7505      32.7184
    8514      16.7585      32.1462
    8515      16.7051      32.6938
    8516      16.6895      32.5756
    8517      16.7683      32.4486
    8518      16.6664      31.1390
    8519      16.6311      31.6718
    8520      16.7838      32.5185
    8521      16.7139      32.0538
    8522      16.7796      32.1012
    8523      16.6844      31.5013
    8524      16.6204      31.3168
    8525      16.6080      31.8162
    8526      16.6066      32.2247
    8527      16.6943      31.8132
    8528      16.7345      32.2112
    8529      16.7021      32.3481
    8530      16.8382      32.1903
    8531      16.7662      32.3793
    8532      16.6815      31.4275
    8533      16.7855      32.0472
    8534      16.7441      32.6371
    8535      16.7554      32.2672
    8536      16.7509      32.2169
    8537      16.6286      31.5245
    8538      16.6335      31.9233
    8539      16.6484      31.7501
    8540      16.6951      30.9942
    8541      16.6290      31.7799
    8542      16.6760      31.8611
    8543      16.6192      32.1668
    8544      16.7403      31.7868
    8545      16.7099      30.7136
    8546      16.7958      31.9993
    8547      16.8403      31.8483
    8548      16.6300      31.4452
    8549      16.7216      31.7773
    8550      16.7390      31.5427
    8551      16.6868      31.2422
    8552      16.7469      31.0289
    8553      16.7455      32.3062
    8554      16.7408      31.4238
    8555      16.6192      31.0328
    8556      16.7689      32.7894
    8557      16.7274      31.8388
    8558      16.7223      31.4161
    8559      16.7449      32.0515
    8560      16.8505      32.8483
    8561      16.8409      31.2202
    8562      16.7498      31.9668
    8563      16.7628      31.7440
    8564      16.7428      30.8502
    8565      16.6499      31.9444
    8566      16.7750      32.0287
    8567      16.8362      32.5696
    8568      16.7627      32.8857
    8569      16.7616      32.6947
    8570      16.7938      31.6002
    8571      16.7133      32.1029
    8572      16.6804      32.4657
    8573      16.7142      31.7207
    8574      16.6900      31.0865
    8575      16.6922      31.8111
    8576      16.6983      31.4377
    8577      16.7302      31.8007
    8578      16.6826      31.0568
    8579      16.7395      32.8260
    8580      16.7990      32.1314
    8581      16.6656      31.9058
    8582      16.6901      32.3719
    8583      16.6901      31.5834
    8584      16.7343      31.9965
    8585      16.7122      31.5953
    8586      16.7943      33.0618
    8587      16.6613      32.3391
    8588      16.7059      32.4726
    8589      16.7329      31.7784
    8590      16.7051      32.1275
    8591      16.6160      32.0341
    8592      16.6160      32.2806
    8593      16.6204      32.0540
    8594      16.5429      31.9494
    8595      16.5980      32.6589
    8596      16.6157      32.4394
    8597      16.5837      32.2953
    8598      16.7585      31.9330
    8599      16.7060      31.6527
    8600      16.6415      32.5960
    8601      16.7543      32.2365
    8602      16.6000      31.1212
    8603      16.6600      32.1451
    8604      16.6376      31.8937
    8605      16.6659      32.4144
    8606      16.6555      32.5029
    8607      16.7198      32.6182
    8608      16.7336      31.6085
    8609      16.6376      31.3881
    8610      16.6952      32.3582
    8611      16.7314      32.3200
    8612      16.7172      31.3523
    8613      16.6504      31.5456
    8614      16.6720      31.3822
    8615      16.6114      31.7336
    8616      16.5157      31.5737
    8617      16.6809      31.8585
    8618      16.6418      31.9537
    8619      16.6169      32.1806
    8620      16.6384      32.6708
    8621      16.6273      31.7342
    8622      16.6185      32.0664
    8623      16.5260      32.5389
    8624      16.5231      31.6202
    8625      16.6242      32.8119
    8626      16.6056      32.1972
    8627      16.7308      32.3741
    8628      16.5905      31.7108
    8629      16.6985      32.2639
    8630      16.6965      32.8776
    8631      16.6388      32.3216
    8632      16.6244      32.7944
    8633      16.7308      33.1127
    8634      16.7063      32.2962
    8635      16.7635      32.4977
    8636      16.8093      32.3898
    8637      16.7713      32.9292
    8638      16.6862      32.3482
    8639      16.6823      32.2858
    8640      16.7254      32.8894
    8641      16.8335      32.9489
    8642      16.7848      32.3876
    8643      16.7585      32.0863
    8644      16.6684      32.7183
    8645      16.7206      31.7768
    8646      16.7673      31.7974
    8647      16.8094      33.2031
    8648      16.6888      31.9825
    8649      16.7690      32.5099
    8650      16.8462      32.5341
    8651      16.8051      32.2205
    8652      16.7840      32.5862
    8653      16.6800      31.9525
    8654      16.7143      32.1023
    8655      16.7652      32.0969
    8656      16.7298      31.3267
    8657      16.7049      31.6421
    8658      16.7005      31.4021
    8659      16.7112      32.2769
    8660      16.7002      32.2520
    8661      16.6894      32.0024
    8662      16.6473      31.9832
    8663      16.7055      32.2373
    8664      16.6692      31.9803
    8665      16.7763      32.3803
    8666      16.6368      32.1341
    8667      16.7548      32.2079
    8668      16.7041      32.0328
    8669      16.8042      32.1410
    8670      16.7568      31.9222
    8671      16.8010      32.3744
    8672      16.7957      32.4166
    8673      16.6857      32.3446
    8674      16.6511      31.1560
    8675      16.6886      31.7903
    8676      16.7597      32.6743
    8677      16.7757      32.2857
    8678      16.7478      32.3585
    8679      16.7282      32.8435
    8680      16.6785      32.4137
    8681      16.7690      32.8287
    8682      16.7274      32.8923
    8683      16.7964      32.5772
    8684      16.7707      32.0270
    8685      16.7948      32.4100
    8686      16.7445      32.2631
    8687      16.7226      32.4487
    8688      16.7819      32.2950
    8689      16.7562      32.3436
    8690      16.6980      32.5297
    8691      16.7041      32.3478
    8692      16.7498      32.3286
    8693      16.8332      32.0597
    8694      16.7370      32.2798
    8695      16.6761      32.6515
    8696      16.7072      32.2536
    8697      16.7163      31.6304
    8698      16.7365      32.0111
    8699      16.7300      31.8752
    8700      16.7787      32.4410
    8701      16.6802      31.9248
    8702      16.6214      32.1885
    8703      16.6563      32.2550
    8704      16.7292      32.3728
    8705      16.8243      32.2423
    8706      16.7464      32.5720
    8707      16.7672      32.2989
    8708      16.7635      32.6544
    8709      16.7640      32.5177
    8710      16.7584      32.2344
    8711      16.8114      32.1534
    8712      16.8023      32.1772
    8713      16.7742      32.0025
    8714      16.7834      31.8613
    8715      16.7203      31.8330
    8716      16.6922      31.8978
    8717      16.8007      32.5156
    8718      16.7792      32.4021
    8719      16.7186      32.5068
    8720      16.7384      32.4193
    8721      16.6703      32.0570
    8722      16.6944      32.3693
    8723      16.7390      32.9221
    8724      16.7721      32.6674
    8725      16.7726      32.5720
    8726      16.7175      32.3845
    8727      16.7315      32.5731
    8728      16.7617      32.9038
    8729      16.7638      31.7692
    8730      16.6865      32.6359
    8731      16.7879      32.2138
    8732      16.7545      32.5877
    8733      16.5964      32.3685
    8734      16.6966      32.6543
    8735      16.6152      32.1348
    8736      16.6479      31.7071
    8737      16.7708      32.4783
    8738      16.6871      32.1006
    8739      16.7917      31.4113
    8740      16.8044      32.3785
    8741      16.7370      32.1620
    8742      16.6953      31.6487
    8743      16.7505      31.9007
    8744      16.7160      32.1626
    8745      16.7513      32.6049
    8746      16.7087      31.9015
    8747      16.6638      32.1696
    8748      16.7628      32.1661
    8749      16.7098      32.2004
    8750      16.7332      32.6660
    8751      16.7064      32.1271
    8752      16.7405      32.5264
    8753      16.7680      32.3485
    8754      16.8336      32.3977
    8755      16.7658      32.1842
    8756      16.8139      32.5990
    8757      16.8011      32.1872
    8758      16.7380      32.0372
    8759      16.8708      32.5850
    8760      16.8228      32.7675
    8761      16.8718      33.0723
    8762      16.8683      32.3943
    8763      16.8378      32.0116
    8764      16.6956      32.0468
    8765      16.7200      31.4480
    8766      16.7576      31.4302
    8767      16.6597      32.0061
    8768      16.8215      32.6741
    8769      16.8049      31.9421
    8770      16.8010      32.5131
    8771      16.7444      32.3151
    8772      16.7551      32.6731
    8773      16.7395      31.7625
    8774      16.8701      32.0793
    8775      16.8452      31.9415
    8776      16.8159      31.9455
    8777      16.7093      31.3612
    8778      16.6582      31.6483
    8779      16.8346      32.6250
    8780      16.7830      32.1098
    8781      16.7869      31.3882
    8782      16.7697      31.9880
    8783      16.7973      31.8191
    8784      16.8324      32.2326
    8785      16.6924      31.4746
    8786      16.8691      32.1098
    8787      16.8706      32.7458
    8788      16.8342      32.7470
    8789      16.7883      31.8660
    8790      16.7179      31.2552
    8791      16.8060      32.2551
    8792      16.8801      32.1854
    8793      16.7934      32.2460
    8794      16.8134      31.4209
    8795      16.8757      31.5230
    8796      16.7684      31.8556
    8797      16.7543      31.7124
    8798      16.7700      31.8748
    8799      16.7114      31.8166
    8800      16.6988      32.2412
    8801      16.6586      32.3641
    8802      16.7541      32.3043
    8803      16.7157      31.8310
    8804      16.6905      31.8177
    8805      16.7945      32.1219
    8806      16.7094      31.9017
    8807      16.6407      31.9253
    8808      16.7482      31.9220
    8809      16.7467      31.8366
    8810      16.6733      31.2826
    8811      16.8739      32.3454
    8812      16.8475      32.3605
    8813      16.8235      32.8349
    8814      16.6527      31.1074
    8815      16.7910      31.6245
    8816      16.7262      31.8447
    8817      16.7226      31.8478
    8818      16.8193      32.3603
    8819      16.7051      31.9451
    8820      16.7801      32.5375
    8821      16.8091      32.4443
    8822      16.7064      31.8359
    8823      16.7202      32.0603
    8824      16.7770      32.0720
    8825      16.7047      31.2429
    8826      16.7974      32.2048
    8827      16.8617      32.4810
    8828      16.8246      31.3741
    8829      16.7951      32.2933
    8830      16.8240      32.0375
    8831      16.7970      32.3280
    8832      16.7798      32.0787
    8833      16.8427      31.9559
    8834      16.7547      32.7198
    8835      16.7441      32.0226
    8836      16.8449      32.3578
    8837      16.8917      31.8399
    8838      16.7560      31.4676
    8839      16.7182      31.7043
    8840      16.7107      31.8364
    8841      16.8153      32.1678
    8842      16.7620      31.6415
    8843      16.7710      31.7089
    8844      16.8585      31.9638
    8845      16.6786      31.3560
    8846      16.7912      31.6650
    8847      16.8379      32.6810
    8848      16.8940      32.1582
    8849      16.7266      31.3181
    8850      16.8008      32.2261
    8851      16.7838      30.9569
    8852      16.7157      31.3503
    8853      16.7123      31.2834
    8854      16.7276      31.8483
    8855      16.7876      32.1540
    8856      16.7837      31.2176
    8857      16.7630      31.4225
    8858      16.8180      31.6012
    8859      16.7626      31.5901
    8860      16.7930      31.0438
    8861      16.7250      31.0023
    8862      16.7910      31.0254
    8863      16.7718      31.4024
    8864      16.7845      31.0129
    8865      16.8378      30.9491
    8866      16.6683      30.8330
    8867      16.8080      31.2744
    8868      16.8272      31.0312
    8869      16.7566      31.0817
    8870      16.8109      31.5878
    8871      16.8498      31.2731
    8872      16.7156      31.5542
    8873      16.8148      32.6260
    8874      16.8027      31.4198
    8875      16.7890      32.0519
    8876      16.7211      31.3996
    8877      16.7373      32.3734
    8878      16.8667      32.6950
    8879      16.8293      32.6270
    8880      16.8044      32.6274
    8881      16.8365      32.9809
    8882      16.7290      32.6760
    8883      16.8486      32.9056
    8884      16.7687      33.1912
    8885      16.7499      31.5959
    8886      16.7884      32.1399
    8887      16.7612      32.2261
    8888      16.7107      32.2200
    8889      16.7466      32.6434
    8890      16.7196      32.5456
    8891      16.7163      32.5547
    8892      16.7695      32.0975
    8893      16.8468      32.1967
    8894      16.7550      31.7593
    8895      16.8022      32.0473
    8896      16.7351      31.3331
    8897      16.7828      31.2311
    8898      16.7855      32.0103
    8899      16.7664      31.7211
    8900      16.8741      31.6088
    8901      16.7944      31.9008
    8902      16.8967      32.4946
    8903      16.9505      32.5186
    8904      16.6711      32.2956
    8905      16.6419      32.1156
    8906      16.8025      32.0910
    8907      16.8590      32.4052
    8908      16.7246      31.7442
    8909      16.8276      32.1983
    8910      16.7763      31.7368
    8911      16.8889      33.1051
    8912      16.9191      32.4616
    8913      16.7062      32.3744
    8914      16.7497      32.8826
    8915      16.7846      31.9329
    8916      16.8094      32.6461
    8917      16.8066      32.1427
    8918      16.9056      32.7089
    8919      16.7548      31.4950
    8920      16.7188      31.2956
    8921      16.7372      31.8794
    8922      16.7191      31.8377
    8923      16.8307      31.7636
    8924      16.7242      31.9376
    8925      16.7012      32.0047
    8926      16.7740      32.3011
    8927      16.8597      32.2860
    8928      16.7829      31.9130
    8929      16.7279      32.6146
    8930      16.7757      32.5806
    8931      16.8443      32.8088
    8932      16.8667      32.7068
    8933      16.7732      31.9280
    8934      16.7649      32.6309
    8935      16.8233      32.3202
    8936      16.8172      32.3845
    8937      16.7092      33.1600
    8938      16.7321      32.2948
    8939      16.7277      30.8044
    8940      16.6043      31.3123
    8941      16.7113      32.1778
    8942      16.6673      31.9677
    8943      16.7239      32.2852
    8944      16.6854      32.9700
    8945      16.7775      32.5435
    8946      16.6702      31.9689
    8947      16.6351      31.9170
    8948      16.7653      32.3681
    8949      16.8134      32.8281
    8950      16.7622      32.2354
    8951      16.7895      32.4683
    8952      16.8250      32.4440
    8953      16.7885      32.1819
    8954      16.7626      32.0489
    8955      16.7766      31.7918
    8956      16.7234      31.8322
    8957      16.7319      32.1971
    8958      16.7148      31.8786
    8959      16.7229      32.0924
    8960      16.7086      32.6528
    8961      16.7867      32.5171
    8962      16.7889      32.4482
    8963      16.9003      32.3474
    8964      16.9294      32.2956
    8965      16.6720      31.9647
    8966      16.7518      31.5965
    8967      16.8155      32.7612
    8968      16.9309      32.4255
    8969      16.8801      32.1985
    8970      16.8626      32.9668
    8971      16.8292      32.5077
    8972      16.7133      33.2102
    8973      16.7751      32.5197
    8974      16.8750      32.7554
    8975      16.7494      32.5285
    8976      16.6523      32.1077
    8977      16.6800      32.2076
    8978      16.7291      31.7346
    8979      16.8486      32.2044
    8980      16.6523      32.1216
    8981      16.6800      31.9187
    8982      16.6528      31.2436
    8983      16.8411      33.0390
    8984      16.7173      32.1278
    8985      16.7531      32.2336
    8986      16.6812      31.7070
    8987      16.7657      32.6823
    8988      16.6810      31.6154
    8989      16.7349      32.5783
    8990      16.6626      32.6993
    8991      16.6836      32.6696
    8992      16.7587      32.4346
    8993      16.7725      32.2593
    8994      16.7586      32.1225
    8995      16.7864      32.5995
    8996      16.6569      31.9457
    8997      16.7021      32.3528
    8998      16.6758      32.5377
    8999      16.7062      32.6302
    9000      16.6126      31.6061
    9001      16.5579      31.4927
    9002      16.5221      31.4018
    9003      16.6105      32.2488
    9004      16.6166      32.3987
    9005      16.6845      32.6016
    9006      16.6593      32.3852
    9007      16.6595      32.3653
    9008      16.5558      32.4827
    9009      16.7112      32.5632
    9010      16.6458      33.1094
    9011      16.5511      32.1497
    9012      16.5884      32.1036
    9013      16.5482      32.2451
    9014      16.5929      32.3520
    9015      16.6431      31.5933
    9016      16.6194      31.9376
    9017      16.7183      32.4193
    9018      16.7104      32.2285
    9019      16.5906      32.1475
    9020      16.6308      32.4974
    9021      16.7050      32.1097
    9022      16.6827      32.5705
    9023      16.6275      32.4334
    9024      16.6860      32.1431
    9025      16.6762      32.2563
    9026      16.6121      32.9738
    9027      16.7154      32.6103
    9028      16.7682      31.9551
    9029      16.6534      32.6649
    9030      16.7703      33.1797
    9031      16.6805      32.5169
    9032      16.6577      31.5691
    9033      16.7246      32.7786
    9034      16.7307      32.8975
    9035      16.8019      33.0498
    9036      16.8014      33.1386
    9037      16.7401      32.6866
    9038      16.6828      32.3232
    9039      16.7270      32.3779
    9040      16.7248      32.2147
    9041      16.6535      32.6118
    9042      16.7222      32.0866
    9043      16.6638      32.4167
    9044      16.7166      32.3094
    9045      16.8268      32.5288
    9046      16.8918      32.9897
    9047      16.7574      32.3006
    9048      16.7860      32.9394
    9049      16.8242      33.3299
    9050      16.7556      33.0525
    9051      16.9051      33.3635
    9052      16.8861      32.4879
    9053      16.8022      32.6965
    9054      16.7793      32.4941
    9055      16.7867      32.3146
    9056      16.8329      32.7682
    9057      16.8626      32.8049
    9058      17.0232      34.0197
    9059      16.8168      32.5589
    9060      16.8069      32.2595
    9061      16.6362      32.0668
    9062      16.6988      32.5104
    9063      16.5981      32.2700
    9064      16.5409      32.2926
    9065      16.6508      32.4740
    9066      16.6392      32.3195
    9067      16.7478      32.4846
    9068      16.7345      32.4471
    9069      16.7051      32.5588
    9070      16.6505      32.0520
    9071      16.6514      32.3158
    9072      16.8000      32.7227
    9073      16.6886      32.7951
    9074      16.8236      33.1563
    9075      16.7348      32.5019
    9076      16.7541      32.2844
    9077      16.5820      32.0360
    9078      16.6759      32.6017
    9079      16.6973      31.9046
    9080      16.6749      32.0527
    9081      16.6300      32.5682
    9082      16.6528      32.3622
    9083      16.6579      31.7910
    9084      16.6764      32.8370
    9085      16.6408      32.2063
    9086      16.6827      31.9363
    9087      16.6698      32.3148
    9088      16.5915      31.8397
    9089      16.6253      32.2346
    9090      16.7132      32.6920
    9091      16.6544      32.2830
    9092      16.6919      32.0861
    9093      16.5820      32.6212
    9094      16.6798      31.9415
    9095      16.6481      32.0166
    9096      16.7467      32.3520
    9097      16.6849      31.6885
    9098      16.7795      32.4818
    9099      16.6117      31.7739
    9100      16.6880      32.2095
    9101      16.7720      31.8092
    9102      16.6730      31.4309
    9103      16.7094      31.9984
    9104      16.5981      32.2266
    9105      16.6427      31.7847
    9106      16.7559      32.8023
    9107      16.7229      32.7091
    9108      16.5371      31.3917
    9109      16.6656      32.8721
    9110      16.6683      32.0201
    9111      16.6750      32.6083
    9112      16.5969      32.3691
    9113      16.6767      32.4060
    9114      16.7038      32.2829
    9115      16.6902      32.0342
    9116      16.5812      32.2862
    9117      16.6596      32.0853
    9118      16.5935      31.8280
    9119      16.4815      31.6705
    9120      16.5496      32.0376
    9121      16.5405      32.3010
    9122      16.6930      32.8335
    9123      16.6521      32.1248
    9124      16.5171      31.5773
    9125      16.6373      32.7106
    9126      16.6858      32.3442
    9127      16.7186      32.2091
    9128      16.5953      32.1377
    9129      16.6339      31.6506
    9130      16.5227      31.6215
    9131      16.7389      32.5244
    9132      16.8109      32.0801
    9133      16.5965      31.1971
    9134      16.7342      32.3339
    9135      16.6607      31.6881
    9136      16.8188      31.5337
    9137      16.9378      31.7276
    9138      16.8020      32.4587
    9139      16.7926      32.1944
    9140      16.8288      32.0104
    9141      16.7590      31.5467
    9142      16.8261      31.6875
    9143      16.8499      31.5683
    9144      16.7528      32.2659
    9145      16.7369      31.8866
    9146      16.6647      31.8238
    9147      16.7410      31.7788
    9148      16.7791      31.5806
    9149      16.5530      30.6417
    9150      16.6317      31.6832
    9151      16.8036      31.7305
    9152      16.7745      32.2466
    9153      16.7777      32.8541
    9154      16.7045      31.4124
    9155      16.7289      31.8911
    9156      16.7862      32.1339
    9157      16.7716      31.7322
    9158      16.6715      31.6981
    9159      16.7124      32.5318
    9160      16.6355      31.9007
    9161      16.6629      32.1742
    9162      16.6452      32.1602
    9163      16.6915      31.6172
    9164      16.7424      31.4970
    9165      16.6268      32.1658
    9166      16.7418      32.0051
    9167      16.7326      31.8777
    9168      16.6378      31.1403
    9169      16.6315      31.3998
    9170      16.7429      31.8043
    9171      16.7100      31.9770
    9172      16.5963      31.9622
    9173      16.6029      31.8387
    9174      16.6271      32.6373
    9175      16.7459      32.3522
    9176      16.7361      32.4785
    9177      16.6686      32.4729
    9178      16.6541      32.4186
    9179      16.6099      32.1541
    9180      16.6687      32.2655
    9181      16.6580      32.0170
    9182      16.7279      31.9559
    9183      16.6961      32.5814
    9184      16.6748      32.0437
    9185      16.6898      31.1920
    9186      16.7557      32.6557
    9187      16.7355      32.0107
    9188      16.7506      32.3399
    9189      16.7026      32.2218
    9190      16.6561      32.4126
    9191      16.5461      31.7286
    9192      16.7483      32.1263
    9193      16.6597      32.0505
    9194      16.6997      32.4161
    9195      16.7460      32.4837
    9196      16.6693      32.2932
    9197      16.7734      32.3140
    9198      16.6987      31.5645
    9199      16.7359      31.5554
    9200      16.6761      32.2367
    9201      16.7686      32.3905
    9202      16.6717      32.1571
    9203      16.7149      32.4208
    9204      16.7110      32.1824
    9205      16.7739      32.3387
    9206      16.7997      32.6054
    9207      16.7732      32.7526
    9208      16.7925      33.0374
    9209      16.7881      32.5439
    9210      16.5482      32.1625
    9211      16.6954      32.4006
    9212      16.5847      32.2630
    9213      16.6778      32.2069
    9214      16.6679      31.9022
    9215      16.6705      31.8325
    9216      16.7831      32.6832
    9217      16.6077      32.1567
    9218      16.7860      32.0902
    9219      16.5811      31.4380
    9220      16.7986      32.1410
    9221      16.6564      30.6927
    9222      16.7968      31.2513
    9223      16.7705      31.6954
    9224      16.7879      31.9181
    9225      16.7819      32.2075
    9226      16.6314      30.5595
    9227      16.7746      31.7897
    9228      16.8742      32.2586
    9229      16.7837      31.4054
    9230      16.7492      31.6829
    9231      16.7902      31.5009
    9232      16.9524      31.7755
    9233      16.7075      31.9337
    9234      16.8228      31.3467
    9235      16.7673      31.3116
    9236      16.7542      31.6118
    9237      16.9129      31.4284
    9238      16.7305      31.4634
    9239      16.7749      31.6240
    9240      16.6635      31.2332
    9241      16.6470      30.8609
    9242      16.7411      31.8772
    9243      16.7749      31.6162
    9244      16.8257      31.6720
    9245      16.6337      31.5575
    9246      16.7563      31.2401
    9247      16.8347      31.6618
    9248      16.8154      31.7012
    9249      16.6849      32.1050
    9250      16.7158      31.3423
    9251      16.8019      31.5001
    9252      16.9444      33.0179
    9253      16.7548      32.7366
    9254      16.8617      32.5088
    9255      16.7864      32.4838
    9256      16.8594      33.1038
    9257      16.8432      32.6895
    9258      16.7627      32.3249
    9259      16.7594      31.4170
    9260      16.8016      32.3446
    9261      16.7525      31.3371
    9262      16.6709      32.4309
    9263      16.7167      32.2032
    9264      16.7989      31.8008
    9265      16.6979      31.6998
    9266      16.6501      31.6625
    9267      16.7833      32.1279
    9268      16.7380      32.2620
    9269      16.8120      32.5822
    9270      16.7957      33.4036
    9271      16.8251      31.6564
    9272      16.7419      32.1949
    9273      16.7191      32.9476
    9274      16.8716      32.8076
    9275      16.9186      33.5913
    9276      16.8367      32.5678
    9277      16.7524      32.0876
    9278      16.8877      32.7210
    9279      16.8670      32.8434
    9280      16.7440      32.7695
    9281      16.7523      32.6284
    9282      16.8194      32.4864
    9283      16.7363      31.6847
    9284      16.7221      32.4063
    9285      16.8434      32.9496
    9286      16.8051      31.7880
    9287      16.6621      31.7792
    9288      16.6756      32.0068
    9289      16.6928      31.0075
    9290      16.6539      31.6934
    9291      16.7210      31.5433
    9292      16.7210      32.4326
    9293      16.6741      32.0030
    9294      16.7262      31.2125
    9295      16.7648      32.2436
    9296      16.6851      31.8562
    9297      16.7570      31.9035
    9298      16.7472      31.3069
    9299      16.7255      31.4292
    9300      16.7319      31.3992
    9301      16.6860      31.1356
    9302      16.6641      31.2225
    9303      16.7096      31.0764
    9304      16.7813      32.3993
    9305      16.8394      32.5134
    9306      16.7930      32.1792
    9307      16.7356      31.8468
    9308      16.7649      31.7771
    9309      16.8918      32.2244
    9310      16.7784      31.9304
    9311      16.8563      31.5534
    9312      16.6296      30.9840
    9313      16.5604      31.0002
    9314      16.7450      31.4493
    9315      16.6851      31.3110
    9316      16.7345      31.9424
    9317      16.8463      31.4966
    9318      16.5744      30.6921
    9319      16.6917      30.6391
    9320      16.6439      30.8898
    9321      16.7154      31.1929
    9322      16.8448      31.3183
    9323      16.7576      31.0669
    9324      16.7291      30.7845
    9325      16.7170      31.5096
    9326      16.6008      30.7190
    9327      16.7265      31.7369
    9328      16.7190      31.4432
    9329      16.7412      31.2697
    9330      16.7523      31.2079
    9331      16.6334      30.8665
    9332      16.8565      31.3069
    9333      16.7677      31.0310
    9334      16.6992      30.9568
    9335      16.7651      31.2466
    9336      16.6979      30.8194
    9337      16.7328      31.1210
    9338      16.7806      32.0011
    9339      16.6986      31.3877
    9340      16.7844      31.1531
    9341      16.8578      31.2439
    9342      16.7084      31.5738
    9343      16.8587      31.6461
    9344      16.7769      30.9557
    9345      16.8719      32.1419
    9346      16.8439      31.1008
    9347      16.7488      31.6770
    9348      16.7045      31.4465
    9349      16.8739      30.9512
    9350      16.7520      31.5907
    9351      16.7861      31.2965
    9352      16.7928      31.6806
    9353      16.7718      31.0641
    9354      16.7785      30.7770
    9355      16.6644      30.7995
    9356      16.7429      31.4524
    9357      16.7011      30.7615
    9358      16.8841      31.6939
    9359      16.7337      31.5693
    9360      16.6181      30.9024
    9361      16.7741      31.4078
    9362      16.7887      31.8301
    9363      16.6509      31.5206
    9364      16.7424      32.3664
    9365      16.6563      32.2454
    9366      16.7403      31.3585
    9367      16.7412      32.0205
    9368      16.7506      31.8396
    9369      16.6602      31.2710
    9370      16.8243      31.8778
    9371      16.8677      32.9692
    9372      16.7934      32.9206
    9373      16.6448      32.0513
    9374      16.6176      30.5290
    9375      16.6818      30.7878
    9376      16.7800      32.3448
    9377      16.7538      32.1311
    9378      16.7950      32.4306
    9379      16.6091      31.7483
    9380      16.7932      32.2434
    9381      16.8275      31.9081
    9382      16.7784      33.2429
    9383      16.8223      32.6413
    9384      16.7808      33.0198
    9385      16.6194      32.3478
    9386      16.7342      32.7001
    9387      16.7065      32.3262
    9388      16.6369      32.8092
    9389      16.6990      32.4814
    9390      16.8409      32.6301
    9391      16.8518      32.9980
    9392      16.9486      33.0929
    9393      16.8931      32.9206
    9394      16.7359      32.8723
    9395      16.8546      33.0616
    9396      16.7736      32.9259
    9397      16.7389      32.5408
    9398      16.7960      32.8557
    9399      16.8505      32.7838
    9400      16.7851      33.0052
    9401      16.7704      32.8142
    9402      16.8427      32.9266
    9403      16.8098      32.9971
    9404      16.7690      32.9088
    9405      16.8472      32.2570
    9406      16.7438      33.0514
    9407      16.8523      33.0236
    9408      16.8346      33.0062
    9409      16.7353      32.4949
    9410      16.9974      33.1504
    9411      16.7967      31.6839
    9412      16.7942      32.1287
    9413      16.8988      31.7450
    9414      16.8424      31.7374
    9415      16.9814      32.4459
    9416      16.6918      31.0517
    9417      16.7955      31.1095
    9418      16.7884      31.8607
    9419      16.8308      31.3073
    9420      16.8131      31.8083
    9421      16.7888      31.4989
    9422      16.7716      31.4217
    9423      16.6837      31.1693
    9424      16.6880      31.7523
    9425      16.7933      32.0509
    9426      16.8560      32.0552
    9427      16.8376      31.9991
    9428      16.8844      31.9382
    9429      16.7594      31.6353
    9430      16.7518      30.9406
    9431      16.7659      31.6976
    9432      16.9198      32.2109
    9433      16.8347      31.6965
    9434      16.8639      31.9301
    9435      16.7863      31.6767
    9436      16.8308      31.5995
    9437      16.8527      30.9432
    9438      16.8321      31.5395
    9439      16.7966      31.9637
    9440      16.8065      31.6648
    9441      16.8472      31.2801
    9442      16.8819      31.3785
    9443      16.8633      31.3838
    9444      16.7510      31.5313
    9445      16.8568      31.1792
    9446      16.8811      31.8451
    9447      16.9492      31.3785
    9448      16.8003      31.6343
    9449      16.8331      32.1280
    9450      16.7997      31.3033
    9451      16.7797      32.0794
    9452      16.8908      30.9730
    9453      16.7854      31.6828
    9454      16.8802      31.9675
    9455      16.9764      32.2553
    9456      16.9160      31.8328
    9457      17.0020      31.7181
    9458      16.6924      31.8087
    9459      16.8209      31.6823
    9460      16.8147      32.0224
    9461      16.9290      32.1930
    9462      16.7510      31.2292
    9463      16.7657      31.3632
    9464      16.7928      31.8180
    9465      16.8794      31.8243
    9466      16.7585      31.2968
    9467      16.7148      32.1501
    9468      16.7668      31.0969
    9469      16.8072      32.3568
    9470      16.6924      31.5255
    9471      16.7805      31.7232
    9472      16.6944      30.9958
    9473      16.7782      31.4677
    9474      16.8011      32.0067
    9475      16.8471      32.7175
    9476      16.7295      31.7092
    9477      16.8184      32.0267
    9478      16.8228      32.5669
    9479      16.7835      31.7282
    9480      16.8018      32.5484
    9481      16.7653      32.6460
    9482      16.7874      32.5007
    9483      16.7630      32.6937
    9484      16.6081      32.3400
    9485      16.8239      32.0773
    9486      16.6987      32.0773
    9487      16.7728      32.3303
    9488      16.8375      32.2782
    9489      16.9433      33.2457
    9490      16.8069      32.8895
    9491      16.8261      32.9768
    9492      16.8184      32.6580
    9493      16.8531      32.7573
    9494      16.7973      31.5320
    9495      16.7956      32.5733
    9496      16.8487      32.9710
    9497      16.7665      32.8525
    9498      16.7378      32.2910
    9499      16.7281      32.3668
    9500      16.8257      32.3944
    9501      16.9683      32.7935
    9502      16.7937      32.8802
    9503      16.8119      31.5397
    9504      16.8367      32.6086
    9505      16.8759      31.8536
    9506      16.7861      31.9333
    9507      16.7323      32.0388
    9508      16.8798      32.6676
    9509      16.8752      33.5258
    9510      16.8384      32.5094
    9511      16.8721      32.9515
    9512      16.7760      32.1386
    9513      16.8387      32.3033
    9514      16.8832      31.8215
    9515      16.8314      31.3991
    9516      16.8452      32.2093
    9517      16.8589      32.0940
    9518      16.8513      32.4111
    9519      16.9062      32.8166
    9520      16.8149      32.6518
    9521      16.7911      32.0376
    9522      16.8261      31.8214
    9523      16.8553      32.4847
    9524      16.9932      33.0216
    9525      16.8595      32.4273
    9526      16.6919      31.9623
    9527      16.7956      31.5695
    9528      16.8183      32.1026
    9529      16.8684      32.3917
    9530      16.8416      32.3458
    9531      16.7553      32.4938
    9532      16.7670      32.4754
    9533      16.8899      32.8477
    9534      16.6945      32.2470
    9535      16.8067      32.5423
    9536      16.9316      32.4794
    9537      16.8325      32.0362
    9538      16.8396      32.3675
    9539      16.7783      32.5313
    9540      16.8746      32.6160
    9541      16.8498      32.4470
    9542      16.8043      32.6974
    9543      16.8682      32.3514
    9544      16.8100      31.9532
    9545      16.8574      32.7648
    9546      16.7461      31.9063
    9547      16.7784      32.1812
    9548      16.8498      32.3926
    9549      16.8052      32.6002
    9550      16.8624      32.7417
    9551      16.7606      31.9829
    9552      16.8658      33.0010
    9553      16.8760      31.8401
    9554      16.8586      31.8590
    9555      16.9195      32.2878
    9556      16.8421      32.3589
    9557      16.7991      32.3083
    9558      16.8194      32.7693
    9559      16.8252      32.5594
    9560      16.8482      32.7714
    9561      16.8386      32.9077
    9562      16.7584      32.0568
    9563      16.7386      31.7878
    9564      16.8370      31.7442
    9565      16.8399      32.4772
    9566      16.7408      31.4648
    9567      16.6719      32.3404
    9568      16.7673      32.9915
    9569      16.6379      31.8509
    9570      16.7636      32.8053
    9571      16.7403      32.4313
    9572      16.7359      32.6368
    9573      16.7779      33.1518
    9574      16.8152      31.3561
    9575      16.7191      32.7744
    9576      16.7475      32.2518
    9577      16.7671      31.7052
    9578      16.8415      32.0187
    9579      16.7958      32.3257
    9580      16.7413      33.0530
    9581      16.6157      32.6679
    9582      16.7526      32.7801
    9583      16.7655      33.1468
    9584      16.7205      32.6585
    9585      16.7975      33.0048
    9586      16.7219      32.3143
    9587      16.8189      32.6112
    9588      16.6115      32.2877
    9589      16.7829      32.4018
    9590      16.6470      32.0390
    9591      16.7713      31.9537
    9592      16.6402      32.4673
    9593      16.7221      32.3158
    9594      16.6682      32.4523
    9595      16.7952      32.7094
    9596      16.7468      32.9001
    9597      16.6799      31.8862
    9598      16.6809      31.8079
    9599      16.7204      31.9793
    9600      16.6748      32.0283
    9601      16.7304      32.6561
    9602      16.8249      32.4606
    9603      16.6946      32.0700
    9604      16.6739      32.5458
    9605      16.7556      32.4762
    9606      16.8375      33.0123
    9607      16.8397      32.6808
    9608      16.6937      32.3365
    9609      16.8414      32.4704
    9610      16.8012      32.3030
    9611      16.7437      32.1898
    9612      16.7804      31.8884
    9613      16.7557      32.5213
    9614      16.7193      32.8797
    9615      16.7609      32.9961
    9616      16.7660      32.4826
    9617      16.8107      32.4321
    9618      16.8334      32.8286
    9619      16.6937      32.7540
    9620      16.7725      32.7353
    9621      16.7956      32.8666
    9622      16.8568      33.0330
    9623      16.6984      32.6712
    9624      16.7661      32.8163
    9625      16.8326      32.6532
    9626      16.8584      32.5939
    9627      16.7846      33.1114
    9628      16.7122      32.2984
    9629      16.7842      31.6532
    9630      16.7890      32.7719
    9631      16.7510      32.7129
    9632      16.8000      32.1702
    9633      16.6912      31.8932
    9634      16.7923      32.6901
    9635      16.7741      32.8947
    9636      16.7313      32.5274
    9637      16.7138      31.8525
    9638      16.7837      32.2920
    9639      16.7900      32.4121
    9640      16.8446      33.1819
    9641      16.7514      32.3889
    9642      16.7991      32.5877
    9643      16.8405      33.0144
    9644      16.8568      32.9506
    9645      16.7730      33.4335
    9646      16.7225      32.4274
    9647      16.8266      32.2402
    9648      16.6771      31.8407
    9649      16.7448      32.1485
    9650      16.7450      32.2388
    9651      16.8770      32.3213
    9652      16.7709      32.9765
    9653      16.7911      31.9197
    9654      16.5993      31.7956
    9655      16.8439      32.7957
    9656      16.8599      31.7109
    9657      16.7892      31.7699
    9658      16.7415      31.6693
    9659      16.7211      32.2044
    9660      16.7455      32.1624
    9661      16.8314      33.2369
    9662      16.8123      33.4426
    9663      16.8414      32.8308
    9664      16.8129      32.4409
    9665      16.7305      32.7567
    9666      16.8450      32.6778
    9667      16.6823      32.6063
    9668      16.7111      32.4128
    9669      16.6916      32.1824
    9670      16.7861      32.0203
    9671      16.7655      32.7400
    9672      16.6971      32.2753
    9673      16.7729      31.2541
    9674      16.7895      32.0157
    9675      16.8009      32.6483
    9676      16.7201      32.3052
    9677      16.7277      32.4547
    9678      16.6761      31.0419
    9679      16.8068      32.7055
    9680      16.6754      32.3176
    9681      16.7758      32.5880
    9682      16.7200      31.1475
    9683      16.8333      32.8838
    9684      16.8550      32.7314
    9685      16.8323      32.6376
    9686      16.8881      32.4148
    9687      16.6786      31.7410
    9688      16.7918      32.7009
    9689      16.8555      31.6391
    9690      16.8165      32.2506
    9691      16.8836      32.0414
    9692      16.7534      31.8090
    9693      16.6957      32.1653
    9694      16.6936      32.7666
    9695      16.7045      31.1351
    9696      16.7368      30.9240
    9697      16.9394      32.4529
    9698      16.7447      32.0339
    9699      16.7317      32.0458
    9700      16.8265      32.6576
    9701      16.9571      32.6590
    9702      16.9435      33.3137
    9703      16.7780      32.7350
    9704      16.7805      32.1754
    9705      16.7382      31.5779
    9706      16.8292      31.7388
    9707      16.7673      32.3260
    9708      16.7714      31.9313
    9709      16.6944      31.6776
    9710      16.6764      31.5347
    9711      16.6394      32.0684
    9712      16.6543      31.7153
    9713      16.7163      31.1122
    9714      16.8140      31.0047
    9715      16.6762      30.9030
    9716      16.7755      32.4691
    9717      16.8203      31.9209
    9718      16.8455      31.5847
    9719      16.7936      31.4115
    9720      16.7979      32.2030
    9721      16.7362      31.0626
    9722      16.7773      30.7269
    9723      16.6385      31.0337
    9724      16.8406      31.7017
    9725      16.7186      30.7219
    9726      16.7280      31.4168
    9727      16.8062      31.2357
    9728      16.6714      31.7171
    9729      16.7210      31.6049
    9730      16.6597      30.9735
    9731      16.7464      31.6688
    9732      16.6995      31.1673
    9733      16.7561      31.8585
    9734      16.7759      31.8767
    9735      16.6493      31.9435
    9736      16.6961      31.2328
    9737      16.7770      31.8023
    9738      16.7003      31.7790
    9739      16.6465      31.3914
    9740      16.6879      31.2056
    9741      16.7382      30.9992
    9742      16.7014      31.5268
    9743      16.7116      31.2673
    9744      16.7076      30.7829
    9745      16.6953      30.9187
    9746      16.7229      31.2979
    9747      16.7583      31.3824
    9748      16.5898      31.1715
    9749      16.6652      30.7803
    9750      16.6491      31.7497
    9751      16.6983      31.1671
    9752      16.7435      31.1983
    9753      16.6796      31.0399
    9754      16.7552      31.4450
    9755      16.7800      32.5697
    9756      16.7352      31.5104
    9757      16.6467      31.7483
    9758      16.6967      31.5822
    9759      16.7405      30.7879
    9760      16.5992      31.9493
    9761      16.7253      31.6854
    9762      16.6464      30.5431
    9763      16.6116      31.1789
    9764      16.6393      30.8834
    9765      16.5996      30.8369
    9766      16.6277      31.1706
    9767      16.7706      31.0122
    9768      16.6982      31.1522
    9769      16.8916      31.7776
    9770      16.6703      31.5126
    9771      16.7250      31.2919
    9772      16.5402      31.1451
    9773      16.6724      31.0453
    9774      16.6095      31.3185
    9775      16.6725      30.9624
    9776      16.6188      31.2981
    9777      16.6652      31.8465
    9778      16.7455      31.8364
    9779      16.5962      31.9540
    9780      16.6854      31.2520
    9781      16.7290      32.3850
    9782      16.7725      32.8467
    9783      16.7247      33.2253
    9784      16.7280      32.5663
    9785      16.6731      32.2517
    9786      16.6892      32.9894
    9787      16.6528      32.5743
    9788      16.8208      31.6439
    9789      16.8577      31.5301
    9790      16.6930      31.2536
    9791      16.7280      31.4840
    9792      16.6710      31.7108
    9793      16.7768      31.5508
    9794      16.7132      30.9401
    9795      16.6852      30.8879
    9796      16.7622      31.6557
    9797      16.7961      31.0199
    9798      16.7952      30.9023
    9799      16.8412      32.4070
    9800      16.7045      30.7245
    9801      16.7195      31.7184
    9802      16.7707      31.9809
    9803      16.8590      31.2498
    9804      16.6408      31.4946
    9805      16.8219      31.4577
    9806      16.7500      31.3466
    9807      16.7376      31.0177
    9808      16.7317      31.1057
    9809      16.8688      31.6786
    9810      16.7939      30.9276
    9811      16.7441      30.9185
    9812      16.7540      31.7511
    9813      16.6645      31.7513
    9814      16.6993      31.6201
    9815      16.8041      31.7301
    9816      16.7114      31.4318
    9817      16.9281      31.3966
    9818      16.6981      30.8873
    9819      16.8892      31.4048
    9820      16.8504      31.4075
    9821      16.8840      31.4810
    9822      16.8123      30.7176
    9823      16.6875      31.1195
    9824      16.8001      31.4662
    9825      16.6833      31.2530
    9826      16.6240      30.8039
    9827      16.6723      30.9925
    9828      16.7106      31.6019
    9829      16.7222      31.5137
    9830      16.7338      32.2294
    9831      16.6221      31.5438
    9832      16.7810      32.6190
    9833      16.6904      31.3252
    9834      16.7559      32.1201
    9835      16.7140      31.6284
    9836      16.7498      31.1348
    9837      16.7724      31.2742
    9838      16.7846      31.8873
    9839      16.7761      31.7051
    9840      16.7282      31.9265
    9841      16.7168      30.6531
    9842      16.7158      30.6825
    9843      16.8063      31.8565
    9844      16.5865      30.4743
    9845      16.6966      31.4382
    9846      16.8382      31.2011
    9847      16.8979      31.1997
    9848      16.7785      31.5182
    9849      16.7327      31.1162
    9850      16.7935      30.9244
    9851      16.7354      30.9872
    9852      16.8125      31.5187
    9853      16.8050      31.3416
    9854      16.7598      31.2267
    9855      16.7009      31.0518
    9856      16.7084      32.1050
    9857      16.7831      31.8353
    9858      16.6846      30.8146
    9859      16.6820      31.0642
    9860      16.8071      31.3373
    9861      16.7174      31.1999
    9862      16.7404      31.0302
    9863      16.6002      31.1739
    9864      16.7521      31.9153
    9865      16.7639      31.3351
    9866      16.8622      31.5464
    9867      16.7964      31.0399
    9868      16.8086      31.8736
    9869      16.7748      31.8573
    9870      16.7713      31.4832
    9871      16.8225      31.7179
    9872      16.7854      31.3385
    9873      16.8195      31.7688
    9874      16.7962      31.2272
    9875      16.7457      30.6478
    9876      16.6781      31.1046
    9877      16.7526      31.5410
    9878      16.7431      31.3453
    9879      16.6490      31.2200
    9880      16.7864      31.0293
    9881      16.7835      31.1147
    9882      16.6756      31.1684
    9883      16.8979      31.4538
    9884      16.8348      31.9828
    9885      16.8526      32.0826
    9886      16.7729      30.9021
    9887      16.7457      31.4769
    9888      16.7966      31.2405
    9889      16.9368      31.8401
    9890      16.7221      31.4859
    9891      16.7542      31.0877
    9892      16.8749      31.0540
    9893      16.9330      31.3851
    9894      17.0038      31.6722
    9895      16.7596      31.3767
    9896      16.7934      31.1792
    9897      16.8532      31.1924
    9898      16.7428      31.0032
    9899      16.8638      31.4471
    9900      16.8845      31.5142
    9901      16.9422      31.1229
    9902      16.7390      31.8099
    9903      16.8289      31.6151
    9904      16.8061      31.5244
    9905      16.7647      31.1067
    9906      16.8167      31.4582
    9907      16.8716      32.0069
    9908      16.7372      31.3823
    9909      16.8320      31.5281
    9910      16.8087      31.1919
    9911      16.8156      32.1588
    9912      16.8305      31.7453
    9913      16.9913      32.0500
    9914      16.7816      31.1210
    9915      16.8048      30.7981
    9916      16.7114      30.5384
    9917      16.7790      30.3605
    9918      16.7698      30.5156
    9919      16.7795      31.0694
    9920      16.7387      30.5970
    9921      16.6975      30.8161
    9922      16.8040      31.3461
    9923      16.7868      31.5954
    9924      16.6925      31.4519
    9925      16.5904      31.5033
    9926      16.6516      31.6165
    9927      16.6672      31.7998
    9928      16.6651      31.6407
    9929      16.6304      30.5389
    9930      16.6600      31.5698
    9931      16.7943      33.3054
    9932      16.7121      33.1981
    9933      16.8195      32.7072
    9934      16.7369      32.3912
    9935      16.6651      31.8794
    9936      16.7044      32.0470
    9937      16.7352      32.3475
    9938      16.6962      31.7176
    9939      16.6917      31.9097
    9940      16.7083      32.2469
    9941      16.7538      32.0534
    9942      16.5143      31.7713
    9943      16.5967      31.4283
    9944      16.5672      31.7734
    9945      16.5796      31.6289
    9946      16.6320      31.7129
    9947      16.6245      31.6465
    9948      16.6091      31.8581
    9949      16.6128      31.5751
    9950      16.5782      30.9830
    9951      16.5292      30.9147
    9952      16.6239      31.5981
    9953      16.5809      31.2825
    9954      16.7033      31.6152
    9955      16.5116      31.1222
    9956      16.6232      31.2451
    9957      16.6586      31.1032
    9958      16.6974      31.3648
    9959      16.6109      31.0111
    9960      16.5999      31.7481
    9961      16.6956      31.1960
    9962      16.7213      30.8896
    9963      16.6042      30.9936
    9964      16.5557      31.2934
    9965      16.6192      31.2576
    9966      16.4991      30.1058
    9967      16.4770      30.3180
    9968      16.5214      31.3554
    9969      16.6608      31.7534
    9970      16.5821      31.9018
    9971      16.6905      32.0371
    9972      16.7514      31.4711
    9973      16.5334      30.9166
    9974      16.5897      31.6556
    9975      16.5295      30.3783
    9976      16.4723      31.4080
    9977      16.5460      31.1138
    9978      16.5792      30.5126
    9979      16.6776      30.2226
    9980      16.4556      29.6127
    9981      16.5046      30.2098
    9982      16.5305      30.2722
    9983      16.5894      31.0622
    9984      16.5934      31.9106
    9985      16.6444      31.2161
    9986      16.5485      30.9436
    9987      16.5681      30.8733
    9988      16.5374      30.0328
    9989      16.6426      31.7921
    9990      16.5705      30.5295
    9991      16.5741      31.1380
    9992      16.6802      30.8545
    9993      16.5762      29.9378
    9994      16.7144      31.3419
    9995      16.6873      31.1825
    9996      16.5361      30.0941
    9997      16.5797      31.3310
    9998      16.6723      30.8907
    9999      16.6394      31.0521
   10000      16.6472      31.1384
```
