## Supplementary material for "Point mutations in the FimH lectin domain: predicted folding stability versus conformational dynamics for R60P, Q133K and Y137A": Metadata: Q133K_rep2_rmsd_global_bb.dat

```
#Frame        RMSD_BB
       1       0.0000
       2       0.6791
       3       0.8024
       4       0.7827
       5       0.7910
       6       0.8099
       7       0.9102
       8       0.8712
       9       0.8957
      10       0.8290
      11       0.9050
      12       0.7488
      13       0.7333
      14       0.7215
      15       0.7266
      16       0.7630
      17       0.8690
      18       0.7934
      19       0.7482
      20       0.7252
      21       0.8953
      22       0.8285
      23       0.8974
      24       0.8110
      25       0.7529
      26       0.8895
      27       0.8554
      28       0.9490
      29       1.0348
      30       1.0563
      31       1.0254
      32       0.8620
      33       0.8508
      34       0.7329
      35       0.8801
      36       0.8056
      37       0.8060
      38       0.8211
      39       0.9312
      40       0.9094
      41       0.8617
      42       0.9506
      43       0.8661
      44       0.9567
      45       0.8003
      46       0.7390
      47       0.8067
      48       0.8211
      49       0.9041
      50       0.8045
      51       0.7694
      52       0.9084
      53       0.9321
      54       0.8988
      55       0.8621
      56       0.8643
      57       0.7819
      58       0.8262
      59       0.8404
      60       0.7647
      61       0.8291
      62       0.7925
      63       0.9866
      64       1.0044
      65       0.9986
      66       0.9460
      67       0.9600
      68       0.9763
      69       0.9360
      70       0.8456
      71       1.0051
      72       0.9251
      73       0.8221
      74       0.8862
      75       0.8407
      76       0.8823
      77       1.0275
      78       0.9794
      79       0.8644
      80       0.8203
      81       0.8562
      82       0.9932
      83       0.9378
      84       0.9562
      85       1.0097
      86       0.8181
      87       0.9365
      88       0.9335
      89       0.8901
      90       0.8824
      91       0.7130
      92       0.8875
      93       0.9694
      94       0.7578
      95       0.8422
      96       0.9029
      97       0.7618
      98       0.8363
      99       0.8323
     100       0.8931
     101       0.8305
     102       0.8612
     103       0.8279
     104       0.8683
     105       0.9437
     106       0.7586
     107       0.8197
     108       0.8636
     109       0.9022
     110       0.8442
     111       0.8507
     112       0.8961
     113       0.8129
     114       0.7811
     115       0.7114
     116       0.7909
     117       0.8997
     118       0.9222
     119       0.8763
     120       0.8498
     121       0.8082
     122       0.8102
     123       0.8268
     124       0.8014
     125       0.8556
     126       0.8518
     127       0.8286
     128       0.9578
     129       0.8676
     130       0.7632
     131       0.6872
     132       0.8392
     133       0.8800
     134       0.8581
     135       0.8762
     136       0.8627
     137       1.0121
     138       0.9193
     139       0.8571
     140       0.7554
     141       0.8177
     142       1.1523
     143       1.2142
     144       0.9685
     145       1.0158
     146       0.9382
     147       1.0497
     148       1.0369
     149       0.9743
     150       0.9896
     151       1.0930
     152       0.9781
     153       1.0036
     154       1.0238
     155       1.1913
     156       0.8692
     157       0.9127
     158       1.2039
     159       0.9226
     160       0.8984
     161       0.9910
     162       0.8878
     163       0.9201
     164       1.0251
     165       1.0426
     166       1.1527
     167       1.1185
     168       0.9818
     169       1.1004
     170       1.1942
     171       1.1413
     172       1.1410
     173       1.1482
     174       1.1297
     175       1.2747
     176       1.1685
     177       1.0338
     178       1.0967
     179       1.0590
     180       1.0763
     181       1.0630
     182       0.9997
     183       0.9732
     184       1.0846
     185       1.1095
     186       1.0790
     187       1.0778
     188       1.0589
     189       0.9954
     190       1.1053
     191       0.9600
     192       1.1603
     193       1.2440
     194       1.1068
     195       1.1103
     196       1.1511
     197       0.9217
     198       1.0116
     199       1.0740
     200       0.9323
     201       1.0648
     202       1.0603
     203       1.1647
     204       0.9982
     205       1.1401
     206       1.0038
     207       1.0017
     208       1.1516
     209       1.0795
     210       1.0753
     211       1.0191
     212       1.0691
     213       1.0410
     214       1.2456
     215       1.0688
     216       1.2044
     217       1.0380
     218       1.1312
     219       1.1000
     220       1.2828
     221       1.1949
     222       1.3472
     223       1.4412
     224       1.3865
     225       1.4081
     226       1.2170
     227       1.0981
     228       1.3969
     229       1.2192
     230       1.1867
     231       1.0002
     232       1.0237
     233       1.0837
     234       1.2359
     235       1.1415
     236       1.1606
     237       0.9980
     238       1.0142
     239       1.2126
     240       1.1356
     241       1.0284
     242       1.1655
     243       1.0506
     244       1.0920
     245       1.0104
     246       0.9952
     247       0.9905
     248       1.2089
     249       1.1034
     250       1.1266
     251       1.0389
     252       1.0315
     253       1.0577
     254       1.0877
     255       1.0817
     256       0.9265
     257       1.0964
     258       1.1274
     259       1.1049
     260       1.1189
     261       1.0343
     262       1.1904
     263       1.1040
     264       1.0654
     265       1.1458
     266       1.1841
     267       1.1798
     268       1.0822
     269       1.0607
     270       1.1263
     271       0.9960
     272       1.1300
     273       1.2332
     274       1.0154
     275       1.1528
     276       0.9850
     277       1.0627
     278       1.1118
     279       1.0419
     280       1.2489
     281       1.1858
     282       1.0831
     283       1.0934
     284       1.4149
     285       1.3149
     286       1.2816
     287       1.1644
     288       1.3451
     289       1.2605
     290       1.3294
     291       0.9947
     292       1.1753
     293       1.0507
     294       1.1987
     295       1.1746
     296       1.2571
     297       1.2580
     298       1.1278
     299       1.1575
     300       1.1347
     301       1.1964
     302       1.2239
     303       1.3011
     304       1.1148
     305       1.1071
     306       1.2793
     307       1.2755
     308       1.1301
     309       1.2688
     310       1.1381
     311       1.0722
     312       1.1389
     313       1.3388
     314       1.1410
     315       1.0819
     316       1.2278
     317       1.3322
     318       1.0939
     319       1.1804
     320       1.1432
     321       1.2723
     322       1.2184
     323       1.2215
     324       1.1022
     325       1.3391
     326       1.2104
     327       1.2787
     328       1.1960
     329       1.1700
     330       1.3095
     331       1.2075
     332       1.4842
     333       1.3335
     334       1.1361
     335       1.3058
     336       1.2338
     337       1.4384
     338       1.1148
     339       1.1024
     340       1.2155
     341       1.2035
     342       1.2114
     343       1.1787
     344       1.1705
     345       1.2562
     346       1.4331
     347       1.2505
     348       1.4123
     349       1.3049
     350       1.3254
     351       1.3743
     352       1.2983
     353       1.2038
     354       1.3161
     355       1.2016
     356       1.3292
     357       1.3044
     358       1.4991
     359       1.4190
     360       1.2260
     361       1.2844
     362       1.3016
     363       1.2075
     364       1.3492
     365       1.2842
     366       1.2174
     367       1.4218
     368       1.2877
     369       1.2761
     370       1.2607
     371       1.3183
     372       1.2474
     373       1.1368
     374       1.1156
     375       1.2122
     376       1.2160
     377       1.2099
     378       1.3089
     379       1.2788
     380       1.1834
     381       1.2263
     382       1.2846
     383       1.2878
     384       1.2990
     385       1.2723
     386       1.2883
     387       1.3023
     388       1.2868
     389       1.2383
     390       1.3624
     391       1.1945
     392       1.1620
     393       1.3528
     394       1.2015
     395       1.2866
     396       1.3270
     397       1.3189
     398       1.2996
     399       1.1155
     400       1.2049
     401       1.1962
     402       1.4264
     403       1.3304
     404       1.4558
     405       1.3117
     406       1.2889
     407       1.0274
     408       1.1910
     409       1.1444
     410       1.2546
     411       1.2988
     412       1.1901
     413       1.3106
     414       1.3246
     415       1.2925
     416       1.2078
     417       1.2438
     418       1.2597
     419       1.2677
     420       1.1421
     421       1.2614
     422       1.1079
     423       1.1705
     424       1.2605
     425       1.2269
     426       1.2771
     427       1.2342
     428       1.2222
     429       1.1855
     430       1.2622
     431       1.3698
     432       1.3455
     433       1.3360
     434       1.3847
     435       1.2701
     436       1.3153
     437       1.3869
     438       1.2377
     439       1.2126
     440       1.4116
     441       1.6221
     442       1.5431
     443       1.2902
     444       1.4208
     445       1.3400
     446       1.6116
     447       1.6854
     448       1.6027
     449       1.6009
     450       1.6605
     451       1.6826
     452       1.4652
     453       1.7312
     454       1.7428
     455       1.7597
     456       1.6215
     457       1.3117
     458       1.3465
     459       1.3082
     460       1.2941
     461       1.1757
     462       1.2855
     463       1.1978
     464       1.1136
     465       1.1837
     466       1.2400
     467       1.1613
     468       1.1997
     469       1.0977
     470       1.1593
     471       1.2094
     472       1.2944
     473       1.1860
     474       1.2085
     475       1.2648
     476       1.1423
     477       1.1901
     478       1.0557
     479       1.1114
     480       1.1256
     481       1.2120
     482       1.2327
     483       1.1903
     484       1.1036
     485       1.1484
     486       1.2592
     487       1.2779
     488       1.1972
     489       1.1985
     490       1.1487
     491       1.3300
     492       1.2212
     493       1.1716
     494       1.1075
     495       1.1700
     496       1.1452
     497       1.2838
     498       1.2143
     499       1.1587
     500       1.1124
     501       1.1476
     502       1.2892
     503       1.1615
     504       1.1595
     505       1.3443
     506       1.2107
     507       1.2118
     508       1.1009
     509       1.0813
     510       1.0605
     511       1.3101
     512       1.1124
     513       1.2106
     514       1.1645
     515       1.2377
     516       1.1854
     517       1.2638
     518       1.0755
     519       1.2262
     520       1.1551
     521       1.0321
     522       1.1099
     523       1.2692
     524       1.2682
     525       1.3128
     526       1.2809
     527       1.3064
     528       1.3120
     529       1.1939
     530       1.2298
     531       1.0755
     532       1.2429
     533       1.2684
     534       1.1600
     535       1.1002
     536       1.1918
     537       1.1457
     538       1.1252
     539       1.1828
     540       1.1001
     541       1.2124
     542       1.0338
     543       1.1824
     544       1.2935
     545       1.3419
     546       1.1866
     547       1.1717
     548       1.2417
     549       1.3323
     550       1.2336
     551       1.3110
     552       1.2478
     553       1.2394
     554       1.2118
     555       1.1993
     556       1.1092
     557       1.2562
     558       1.3567
     559       1.3764
     560       1.3378
     561       1.2750
     562       1.1691
     563       1.2312
     564       1.1585
     565       1.2572
     566       1.2413
     567       1.2712
     568       1.0998
     569       1.2948
     570       1.2612
     571       1.3262
     572       1.1559
     573       1.2451
     574       1.2138
     575       1.1997
     576       1.1090
     577       1.1596
     578       1.0811
     579       1.1719
     580       1.1839
     581       1.1284
     582       1.1850
     583       1.1022
     584       1.0900
     585       1.1547
     586       1.1445
     587       1.2705
     588       1.1376
     589       1.2828
     590       1.2002
     591       1.1519
     592       1.2370
     593       1.2336
     594       1.2730
     595       1.2158
     596       1.3451
     597       1.3786
     598       1.4549
     599       1.6005
     600       1.4009
     601       1.4040
     602       1.1644
     603       1.2076
     604       1.1787
     605       1.2593
     606       1.3415
     607       1.3533
     608       1.1978
     609       1.2840
     610       1.1396
     611       1.2473
     612       1.2437
     613       1.1882
     614       1.3775
     615       1.3257
     616       1.3762
     617       1.3493
     618       1.2739
     619       1.3260
     620       1.2835
     621       1.2658
     622       1.1796
     623       1.1915
     624       1.2049
     625       1.2799
     626       1.1785
     627       1.2477
     628       1.1326
     629       1.1820
     630       1.1279
     631       1.2158
     632       1.2775
     633       1.2849
     634       1.2731
     635       1.1948
     636       1.1551
     637       1.2231
     638       1.3350
     639       1.4003
     640       1.3952
     641       1.2775
     642       1.2475
     643       1.2640
     644       1.3507
     645       1.2325
     646       1.3902
     647       1.2354
     648       1.1288
     649       1.1673
     650       1.1876
     651       1.2134
     652       1.3107
     653       1.1417
     654       1.2513
     655       1.1820
     656       1.4128
     657       1.3317
     658       1.1425
     659       1.3501
     660       1.3032
     661       1.4050
     662       1.2901
     663       1.2647
     664       1.3697
     665       1.2531
     666       1.2098
     667       1.2311
     668       1.2712
     669       1.2547
     670       1.2450
     671       1.4065
     672       1.3340
     673       1.2681
     674       1.2074
     675       1.2463
     676       1.1821
     677       1.1049
     678       1.3016
     679       1.1944
     680       1.3677
     681       1.2658
     682       1.2309
     683       1.4101
     684       1.4107
     685       1.2935
     686       1.2324
     687       1.3007
     688       1.2970
     689       1.0907
     690       1.3686
     691       1.3910
     692       1.4834
     693       1.2932
     694       1.2163
     695       1.4005
     696       1.2107
     697       1.3077
     698       1.3208
     699       1.3043
     700       1.3602
     701       1.4062
     702       1.4065
     703       1.5614
     704       1.2435
     705       1.4841
     706       1.2412
     707       1.3696
     708       1.2640
     709       1.2172
     710       1.1949
     711       1.1309
     712       1.1844
     713       1.2873
     714       1.1153
     715       1.2161
     716       1.2886
     717       1.3928
     718       1.4184
     719       1.2829
     720       1.2784
     721       1.1680
     722       1.2664
     723       1.1805
     724       1.3049
     725       1.2223
     726       1.4485
     727       1.1687
     728       1.2442
     729       1.3473
     730       1.3419
     731       1.2909
     732       1.5341
     733       1.3352
     734       1.3382
     735       1.2837
     736       1.2231
     737       1.2176
     738       1.2690
     739       1.0613
     740       1.2350
     741       1.4711
     742       1.5096
     743       1.3360
     744       1.3103
     745       1.3365
     746       1.3014
     747       1.4568
     748       1.3597
     749       1.3677
     750       1.4713
     751       1.3738
     752       1.1094
     753       1.4701
     754       1.6107
     755       1.4142
     756       1.5135
     757       1.5492
     758       1.5926
     759       1.6104
     760       1.5308
     761       1.4283
     762       1.1856
     763       1.1500
     764       1.4359
     765       1.2884
     766       1.4019
     767       1.4036
     768       1.4399
     769       1.2605
     770       1.3555
     771       1.3093
     772       1.3679
     773       1.2698
     774       1.4673
     775       1.5297
     776       1.3298
     777       1.4424
     778       1.3653
     779       1.3782
     780       1.4301
     781       1.4234
     782       1.4707
     783       1.5053
     784       1.4680
     785       1.5797
     786       1.2542
     787       1.3624
     788       1.3853
     789       1.2804
     790       1.4337
     791       1.3583
     792       1.4963
     793       1.4956
     794       1.5182
     795       1.6311
     796       1.5842
     797       1.4498
     798       1.3761
     799       1.3032
     800       1.5294
     801       1.4323
     802       1.2964
     803       1.3247
     804       1.4694
     805       1.4039
     806       1.3487
     807       1.2343
     808       1.3598
     809       1.4237
     810       1.3770
     811       1.2919
     812       1.2552
     813       1.2773
     814       1.4389
     815       1.2859
     816       1.2599
     817       1.1545
     818       1.2939
     819       1.4714
     820       1.3208
     821       1.2843
     822       1.4652
     823       1.4397
     824       1.3086
     825       1.3504
     826       1.4819
     827       1.4220
     828       1.5830
     829       1.2945
     830       1.5052
     831       1.3827
     832       1.3884
     833       1.4360
     834       1.4283
     835       1.4626
     836       1.5370
     837       1.2072
     838       1.1986
     839       1.4671
     840       1.6070
     841       1.4618
     842       1.3889
     843       1.4713
     844       1.4067
     845       1.3248
     846       1.3607
     847       1.2086
     848       1.2895
     849       1.4127
     850       1.4399
     851       1.3315
     852       1.4052
     853       1.4279
     854       1.6427
     855       1.3440
     856       1.3671
     857       1.5563
     858       1.4778
     859       1.3218
     860       1.3972
     861       1.4091
     862       1.3868
     863       1.2535
     864       1.4097
     865       1.2715
     866       1.3780
     867       1.3603
     868       1.4075
     869       1.3475
     870       1.3062
     871       1.3025
     872       1.2759
     873       1.0385
     874       1.2542
     875       1.0510
     876       1.1725
     877       1.2186
     878       1.2134
     879       1.2906
     880       1.2404
     881       1.2827
     882       1.3578
     883       1.3134
     884       1.3883
     885       1.2731
     886       1.3453
     887       1.5537
     888       1.1827
     889       1.3010
     890       1.3107
     891       1.2903
     892       1.3277
     893       1.3286
     894       1.2422
     895       1.1897
     896       1.2982
     897       1.3369
     898       1.4538
     899       1.1377
     900       1.2564
     901       1.2289
     902       1.3071
     903       1.1442
     904       1.2541
     905       1.4505
     906       1.2621
     907       1.3721
     908       1.2649
     909       1.4107
     910       1.3522
     911       1.2657
     912       1.3261
     913       1.3357
     914       1.3237
     915       1.3379
     916       1.1614
     917       1.3456
     918       1.3278
     919       1.4346
     920       1.2335
     921       1.1955
     922       1.2214
     923       1.1604
     924       1.2438
     925       1.2183
     926       1.1717
     927       1.2075
     928       1.3232
     929       1.2357
     930       1.1221
     931       1.1783
     932       1.2528
     933       1.1412
     934       1.2719
     935       1.3653
     936       1.1471
     937       1.1740
     938       1.2668
     939       1.3302
     940       1.2456
     941       1.2975
     942       1.6226
     943       1.4308
     944       1.4104
     945       1.5007
     946       1.2456
     947       1.1908
     948       1.2435
     949       1.3283
     950       1.3819
     951       1.3974
     952       1.3619
     953       1.1944
     954       1.2083
     955       1.2315
     956       1.2506
     957       1.2772
     958       1.4544
     959       1.1944
     960       1.3218
     961       1.3795
     962       1.3384
     963       1.4316
     964       1.2640
     965       1.1904
     966       1.2772
     967       1.1655
     968       1.2508
     969       1.1794
     970       1.1872
     971       1.3675
     972       1.1577
     973       1.2346
     974       1.3093
     975       1.1752
     976       1.2712
     977       1.2010
     978       1.2527
     979       1.1604
     980       1.2248
     981       1.1779
     982       1.2382
     983       1.1580
     984       1.0352
     985       1.4999
     986       1.2915
     987       1.1428
     988       1.1120
     989       1.1367
     990       1.1686
     991       1.2335
     992       1.1769
     993       1.1438
     994       1.3069
     995       1.4448
     996       1.3337
     997       1.2764
     998       1.2426
     999       1.3485
    1000       1.1882
    1001       1.3848
    1002       1.2324
    1003       1.2416
    1004       1.1183
    1005       1.1383
    1006       1.2498
    1007       1.1443
    1008       1.1052
    1009       1.2217
    1010       1.0893
    1011       1.2714
    1012       1.2252
    1013       1.0070
    1014       1.1838
    1015       1.1388
    1016       1.1777
    1017       1.3725
    1018       1.1972
    1019       1.0386
    1020       1.2617
    1021       1.1644
    1022       1.0150
    1023       1.0204
    1024       1.1748
    1025       1.1098
    1026       1.1120
    1027       1.0487
    1028       1.1297
    1029       1.1419
    1030       1.1692
    1031       1.1903
    1032       1.1499
    1033       1.0876
    1034       1.1001
    1035       1.1071
    1036       1.1760
    1037       1.2116
    1038       1.0576
    1039       1.1152
    1040       1.1699
    1041       1.2149
    1042       1.3175
    1043       1.3941
    1044       1.5202
    1045       1.4514
    1046       1.4736
    1047       1.4996
    1048       1.4485
    1049       1.4048
    1050       1.5236
    1051       1.4460
    1052       1.7897
    1053       1.4575
    1054       1.5824
    1055       1.6509
    1056       1.4850
    1057       1.5755
    1058       1.4388
    1059       1.6709
    1060       1.6742
    1061       1.5950
    1062       1.5042
    1063       1.2570
    1064       1.4416
    1065       1.5281
    1066       1.3748
    1067       1.1581
    1068       1.1766
    1069       1.2961
    1070       1.3052
    1071       1.3325
    1072       1.2165
    1073       1.1220
    1074       1.2935
    1075       1.2287
    1076       1.2923
    1077       1.4163
    1078       1.2012
    1079       1.3268
    1080       1.1773
    1081       1.5009
    1082       1.3261
    1083       1.3054
    1084       1.4699
    1085       1.2864
    1086       1.3096
    1087       1.3313
    1088       1.4357
    1089       1.4922
    1090       1.4386
    1091       1.4836
    1092       1.4857
    1093       1.4984
    1094       1.3649
    1095       1.3846
    1096       1.4169
    1097       1.2932
    1098       1.3774
    1099       1.3516
    1100       1.3559
    1101       1.2998
    1102       1.3702
    1103       1.4301
    1104       1.3680
    1105       1.4063
    1106       1.4016
    1107       1.4589
    1108       1.4111
    1109       1.2872
    1110       1.3534
    1111       1.3572
    1112       1.4049
    1113       1.3446
    1114       1.2974
    1115       1.4192
    1116       1.2693
    1117       1.3759
    1118       1.3351
    1119       1.2100
    1120       1.3818
    1121       1.3802
    1122       1.3888
    1123       1.3559
    1124       1.3787
    1125       1.4599
    1126       1.6257
    1127       1.4142
    1128       1.6633
    1129       1.6895
    1130       1.6408
    1131       1.5365
    1132       1.4936
    1133       1.3958
    1134       1.3310
    1135       1.4809
    1136       1.4291
    1137       1.5709
    1138       1.4289
    1139       1.5535
    1140       1.5726
    1141       1.6135
    1142       1.3678
    1143       1.5530
    1144       1.4875
    1145       1.6369
    1146       1.5216
    1147       1.5351
    1148       1.6318
    1149       1.5731
    1150       1.5834
    1151       1.5744
    1152       1.8162
    1153       1.5483
    1154       1.5145
    1155       1.4798
    1156       1.7357
    1157       1.7168
    1158       1.6011
    1159       1.5913
    1160       1.6476
    1161       1.6100
    1162       1.7321
    1163       1.4549
    1164       1.6270
    1165       1.3072
    1166       1.2526
    1167       1.2964
    1168       1.2935
    1169       1.2616
    1170       1.3830
    1171       1.4345
    1172       1.5474
    1173       1.0674
    1174       1.1668
    1175       1.0422
    1176       1.0386
    1177       1.0834
    1178       1.2767
    1179       1.0198
    1180       1.1445
    1181       1.1624
    1182       1.1629
    1183       1.1624
    1184       1.1571
    1185       1.2612
    1186       1.1295
    1187       1.1438
    1188       1.1720
    1189       0.9853
    1190       1.1063
    1191       0.9500
    1192       1.0332
    1193       1.1060
    1194       1.1519
    1195       0.9729
    1196       1.1206
    1197       1.0227
    1198       1.0843
    1199       1.0394
    1200       1.1291
    1201       1.0395
    1202       1.1143
    1203       1.3307
    1204       1.2562
    1205       1.3645
    1206       1.3830
    1207       1.2667
    1208       1.3544
    1209       1.1234
    1210       1.3114
    1211       1.2460
    1212       1.1977
    1213       1.2223
    1214       1.1670
    1215       1.0664
    1216       1.1444
    1217       1.0933
    1218       1.1289
    1219       1.1544
    1220       1.1117
    1221       1.2132
    1222       1.1609
    1223       1.1358
    1224       1.1771
    1225       1.1765
    1226       1.2633
    1227       1.2185
    1228       1.2348
    1229       1.2473
    1230       1.1396
    1231       1.2297
    1232       1.3031
    1233       1.2648
    1234       1.2190
    1235       1.1498
    1236       1.1405
    1237       1.1190
    1238       1.1055
    1239       1.2554
    1240       1.0793
    1241       1.1860
    1242       1.0774
    1243       1.0201
    1244       1.1369
    1245       1.1430
    1246       1.2375
    1247       1.1574
    1248       1.0375
    1249       1.1443
    1250       1.1697
    1251       1.1860
    1252       1.1943
    1253       1.1133
    1254       1.2136
    1255       1.1308
    1256       1.1340
    1257       1.1401
    1258       1.1601
    1259       1.1085
    1260       1.2579
    1261       1.1944
    1262       1.2751
    1263       1.2643
    1264       1.3291
    1265       1.2542
    1266       1.2730
    1267       1.1883
    1268       1.1631
    1269       1.1294
    1270       1.0911
    1271       1.1399
    1272       1.1127
    1273       1.1448
    1274       1.0429
    1275       1.0427
    1276       1.0698
    1277       1.0475
    1278       1.1186
    1279       1.1555
    1280       1.1044
    1281       1.1054
    1282       1.0462
    1283       1.2004
    1284       0.9987
    1285       1.0469
    1286       0.9946
    1287       1.0976
    1288       1.0725
    1289       1.0767
    1290       0.9880
    1291       0.9209
    1292       1.0297
    1293       0.9423
    1294       1.0599
    1295       0.9892
    1296       1.0303
    1297       0.9670
    1298       0.9581
    1299       0.9294
    1300       1.0474
    1301       0.9859
    1302       1.0013
    1303       1.0201
    1304       0.8941
    1305       0.8822
    1306       1.0340
    1307       1.0601
    1308       1.0339
    1309       1.1460
    1310       1.0162
    1311       1.0856
    1312       1.0921
    1313       1.1131
    1314       1.0966
    1315       1.0877
    1316       0.9871
    1317       1.1745
    1318       1.1173
    1319       1.3029
    1320       1.1317
    1321       1.1358
    1322       0.9639
    1323       1.1656
    1324       1.0473
    1325       0.9733
    1326       1.0711
    1327       0.9720
    1328       1.1103
    1329       1.1188
    1330       1.1317
    1331       1.0826
    1332       1.0745
    1333       1.1137
    1334       1.1085
    1335       1.1479
    1336       1.0442
    1337       1.1144
    1338       1.2008
    1339       1.1027
    1340       1.0777
    1341       1.0112
    1342       1.1561
    1343       1.1687
    1344       1.1192
    1345       1.0798
    1346       1.0764
    1347       0.9549
    1348       1.0919
    1349       1.0351
    1350       1.1634
    1351       1.1951
    1352       1.0727
    1353       0.9690
    1354       1.0918
    1355       0.9910
    1356       1.0993
    1357       1.0395
    1358       1.0632
    1359       1.0637
    1360       1.1860
    1361       1.1058
    1362       1.0464
    1363       1.1095
    1364       1.0784
    1365       1.1235
    1366       1.2735
    1367       1.2459
    1368       1.0675
    1369       1.1631
    1370       1.0681
    1371       1.2137
    1372       1.2405
    1373       1.0869
    1374       1.1855
    1375       1.2257
    1376       1.1011
    1377       1.0303
    1378       1.2205
    1379       1.0880
    1380       1.1042
    1381       1.1639
    1382       1.1341
    1383       1.0786
    1384       1.2189
    1385       1.2731
    1386       1.2417
    1387       1.1327
    1388       1.1721
    1389       1.2459
    1390       1.2324
    1391       1.2317
    1392       1.1526
    1393       1.5712
    1394       1.2815
    1395       1.3498
    1396       1.2419
    1397       1.0955
    1398       1.1596
    1399       1.3686
    1400       1.1905
    1401       1.1951
    1402       1.2392
    1403       1.2914
    1404       1.2521
    1405       1.2625
    1406       1.2481
    1407       1.0437
    1408       1.0438
    1409       1.0659
    1410       1.1863
    1411       1.3268
    1412       1.3857
    1413       1.4222
    1414       1.3593
    1415       1.2670
    1416       1.2259
    1417       1.3367
    1418       1.3687
    1419       1.2564
    1420       1.4173
    1421       1.4671
    1422       1.5084
    1423       1.4754
    1424       1.2992
    1425       1.3566
    1426       1.4427
    1427       1.4921
    1428       1.3593
    1429       1.4172
    1430       1.4081
    1431       1.3682
    1432       1.5346
    1433       1.4759
    1434       1.4136
    1435       1.4350
    1436       1.3416
    1437       1.3340
    1438       1.4055
    1439       1.3570
    1440       1.3569
    1441       1.5306
    1442       1.1993
    1443       1.3058
    1444       1.3563
    1445       1.3850
    1446       1.4420
    1447       1.2967
    1448       1.4637
    1449       1.4825
    1450       1.4558
    1451       1.2484
    1452       1.2951
    1453       1.3849
    1454       1.4089
    1455       1.3951
    1456       1.1458
    1457       1.2672
    1458       1.5413
    1459       1.4024
    1460       1.3029
    1461       1.4536
    1462       1.2471
    1463       1.3547
    1464       1.2255
    1465       1.3225
    1466       1.2599
    1467       1.1837
    1468       1.2700
    1469       1.1999
    1470       1.1907
    1471       1.2770
    1472       1.2431
    1473       1.2591
    1474       1.2303
    1475       1.1809
    1476       1.2219
    1477       1.0351
    1478       1.2491
    1479       1.3700
    1480       1.2926
    1481       1.2472
    1482       1.2134
    1483       1.1629
    1484       1.1523
    1485       1.1926
    1486       1.2435
    1487       1.0869
    1488       1.1675
    1489       1.2237
    1490       1.3302
    1491       1.2228
    1492       1.1525
    1493       1.0888
    1494       1.1182
    1495       1.1085
    1496       1.2736
    1497       1.1501
    1498       1.0910
    1499       0.9802
    1500       1.1322
    1501       1.0748
    1502       1.1187
    1503       1.1430
    1504       1.2602
    1505       1.0776
    1506       1.1542
    1507       1.0957
    1508       1.1876
    1509       1.1111
    1510       1.1941
    1511       1.2975
    1512       1.0557
    1513       1.2262
    1514       1.1999
    1515       1.2163
    1516       1.1352
    1517       1.0802
    1518       1.1482
    1519       1.4463
    1520       1.2493
    1521       1.1454
    1522       1.1129
    1523       1.1446
    1524       1.1499
    1525       1.1241
    1526       1.2098
    1527       1.1172
    1528       1.1895
    1529       1.2250
    1530       1.0979
    1531       1.1342
    1532       1.1067
    1533       1.1800
    1534       1.1586
    1535       1.3477
    1536       1.4226
    1537       1.1719
    1538       1.2166
    1539       1.2994
    1540       1.2589
    1541       1.2627
    1542       1.2233
    1543       1.2154
    1544       1.2721
    1545       1.1740
    1546       1.2508
    1547       1.3039
    1548       1.2305
    1549       1.2636
    1550       1.3436
    1551       1.3609
    1552       1.2812
    1553       1.2434
    1554       1.2597
    1555       1.1662
    1556       1.1713
    1557       1.2823
    1558       1.2860
    1559       1.2294
    1560       1.3427
    1561       1.2541
    1562       1.1909
    1563       1.3824
    1564       1.1562
    1565       1.2469
    1566       1.2777
    1567       1.5396
    1568       1.2441
    1569       1.2610
    1570       1.1771
    1571       1.1193
    1572       1.2125
    1573       1.1576
    1574       1.3328
    1575       1.4855
    1576       1.2633
    1577       1.1739
    1578       1.3098
    1579       1.3875
    1580       1.4294
    1581       1.5853
    1582       1.5336
    1583       1.2343
    1584       1.2892
    1585       1.2447
    1586       1.2580
    1587       1.1123
    1588       1.3612
    1589       1.2610
    1590       1.2818
    1591       1.2276
    1592       1.3186
    1593       1.2099
    1594       1.2419
    1595       1.2158
    1596       1.1817
    1597       1.2478
    1598       1.2597
    1599       1.1941
    1600       1.2283
    1601       1.1085
    1602       1.2530
    1603       1.3283
    1604       1.2990
    1605       1.3184
    1606       1.2276
    1607       1.2334
    1608       1.2560
    1609       1.2772
    1610       1.3140
    1611       1.6550
    1612       1.1791
    1613       1.2257
    1614       1.1797
    1615       1.1507
    1616       1.3034
    1617       1.1635
    1618       1.0931
    1619       1.0026
    1620       1.1581
    1621       1.1641
    1622       1.2205
    1623       1.3045
    1624       1.3481
    1625       1.2541
    1626       1.2477
    1627       1.3614
    1628       1.3054
    1629       1.2178
    1630       1.1833
    1631       1.1403
    1632       1.1797
    1633       1.0989
    1634       1.1946
    1635       1.1983
    1636       1.2276
    1637       1.2938
    1638       1.3716
    1639       1.5030
    1640       1.3436
    1641       1.3455
    1642       1.2716
    1643       1.2784
    1644       1.2825
    1645       1.1080
    1646       1.1508
    1647       1.1656
    1648       1.2306
    1649       1.2241
    1650       1.2060
    1651       1.1013
    1652       1.2041
    1653       1.2066
    1654       1.2698
    1655       1.2297
    1656       1.4668
    1657       1.2824
    1658       1.2030
    1659       1.0978
    1660       1.4114
    1661       1.1322
    1662       1.1888
    1663       1.0654
    1664       1.0291
    1665       1.1274
    1666       1.0067
    1667       1.1329
    1668       1.1955
    1669       0.9716
    1670       1.1806
    1671       1.1632
    1672       1.2104
    1673       1.1727
    1674       1.1553
    1675       1.1857
    1676       1.0777
    1677       1.0871
    1678       1.1746
    1679       1.1357
    1680       1.0322
    1681       1.1236
    1682       1.1717
    1683       1.0371
    1684       1.1381
    1685       1.1975
    1686       1.0881
    1687       1.1269
    1688       1.0626
    1689       1.0672
    1690       1.1115
    1691       1.0878
    1692       1.1200
    1693       1.0155
    1694       1.0471
    1695       1.0413
    1696       1.1125
    1697       1.0272
    1698       1.1390
    1699       1.0026
    1700       1.0971
    1701       1.0978
    1702       1.1225
    1703       1.1046
    1704       1.2826
    1705       1.2881
    1706       1.0994
    1707       1.2396
    1708       1.0583
    1709       1.1401
    1710       1.1224
    1711       0.9982
    1712       1.0300
    1713       1.0889
    1714       1.3121
    1715       1.2095
    1716       1.1526
    1717       1.0221
    1718       0.9860
    1719       1.1709
    1720       1.1622
    1721       1.1376
    1722       1.1202
    1723       1.3547
    1724       1.1311
    1725       1.0821
    1726       1.0495
    1727       1.1424
    1728       1.1353
    1729       1.2559
    1730       1.1187
    1731       1.0993
    1732       1.1448
    1733       1.1432
    1734       0.9875
    1735       1.0274
    1736       1.0264
    1737       1.0697
    1738       1.0234
    1739       1.0436
    1740       0.9548
    1741       1.0775
    1742       1.3416
    1743       1.2625
    1744       1.1659
    1745       1.2376
    1746       1.3537
    1747       1.1933
    1748       1.2985
    1749       1.6687
    1750       1.4759
    1751       1.3684
    1752       1.3168
    1753       1.3355
    1754       1.3527
    1755       1.3679
    1756       1.0804
    1757       1.2663
    1758       1.3509
    1759       1.3747
    1760       1.2193
    1761       1.3557
    1762       1.5494
    1763       1.4367
    1764       1.2449
    1765       1.3331
    1766       1.2696
    1767       1.1973
    1768       1.2065
    1769       1.0459
    1770       1.1307
    1771       1.0683
    1772       1.0931
    1773       1.2306
    1774       1.2208
    1775       1.0870
    1776       1.2312
    1777       1.1117
    1778       1.1985
    1779       1.1088
    1780       1.1092
    1781       1.0612
    1782       1.1611
    1783       1.0826
    1784       1.2685
    1785       1.2401
    1786       1.0937
    1787       1.4044
    1788       1.1457
    1789       1.2922
    1790       1.3432
    1791       1.2665
    1792       1.2171
    1793       1.2591
    1794       1.1123
    1795       1.1712
    1796       1.3707
    1797       1.1629
    1798       1.1864
    1799       1.0774
    1800       1.2298
    1801       1.1178
    1802       1.1731
    1803       1.1577
    1804       1.2464
    1805       1.3829
    1806       1.1608
    1807       1.1484
    1808       1.3189
    1809       1.1009
    1810       1.0611
    1811       1.1601
    1812       1.0557
    1813       1.0101
    1814       1.0529
    1815       1.0590
    1816       1.1010
    1817       1.1046
    1818       1.0835
    1819       1.0790
    1820       1.0953
    1821       1.0828
    1822       1.0336
    1823       1.1641
    1824       1.2027
    1825       1.1949
    1826       1.1032
    1827       1.1002
    1828       1.0803
    1829       1.2442
    1830       1.1210
    1831       1.1433
    1832       1.1788
    1833       1.1127
    1834       1.1137
    1835       1.2865
    1836       1.1485
    1837       1.1041
    1838       1.1073
    1839       1.1577
    1840       1.0640
    1841       1.0879
    1842       1.1123
    1843       1.1143
    1844       1.0858
    1845       1.1330
    1846       1.1904
    1847       1.1918
    1848       1.0526
    1849       1.2031
    1850       1.1394
    1851       1.1397
    1852       1.2394
    1853       1.1239
    1854       1.2744
    1855       1.1109
    1856       1.2616
    1857       1.1474
    1858       1.0714
    1859       1.1688
    1860       1.3426
    1861       1.1490
    1862       1.1230
    1863       1.0592
    1864       1.0022
    1865       1.1234
    1866       0.9809
    1867       1.0623
    1868       0.9651
    1869       1.3951
    1870       1.1165
    1871       1.0568
    1872       1.0449
    1873       1.0224
    1874       1.0820
    1875       1.0698
    1876       1.1648
    1877       1.1278
    1878       1.0956
    1879       1.0000
    1880       1.1136
    1881       1.0221
    1882       1.0014
    1883       0.9760
    1884       1.0828
    1885       1.0363
    1886       0.9645
    1887       1.0112
    1888       1.1010
    1889       1.2390
    1890       1.1664
    1891       1.1566
    1892       1.0502
    1893       1.0057
    1894       0.9592
    1895       0.9155
    1896       0.9096
    1897       1.0319
    1898       1.0302
    1899       1.0448
    1900       0.9828
    1901       1.1095
    1902       1.0125
    1903       0.9704
    1904       1.1754
    1905       1.1969
    1906       1.1530
    1907       1.0141
    1908       0.8768
    1909       0.9732
    1910       0.9354
    1911       0.8853
    1912       0.9248
    1913       0.9843
    1914       0.9121
    1915       1.0987
    1916       0.8873
    1917       1.0795
    1918       0.9632
    1919       1.0802
    1920       0.9201
    1921       0.9703
    1922       1.1445
    1923       1.1232
    1924       1.0563
    1925       1.0783
    1926       1.0436
    1927       1.0632
    1928       0.9152
    1929       0.9915
    1930       1.0119
    1931       0.9812
    1932       0.8780
    1933       0.9663
    1934       0.9794
    1935       0.9782
    1936       0.8871
    1937       0.9591
    1938       1.1600
    1939       1.1367
    1940       1.1053
    1941       1.1888
    1942       1.1278
    1943       1.0669
    1944       1.1510
    1945       1.2045
    1946       1.2309
    1947       1.2153
    1948       1.1199
    1949       1.0858
    1950       1.1043
    1951       1.0255
    1952       1.0114
    1953       1.1316
    1954       1.1175
    1955       1.3210
    1956       1.4479
    1957       1.2384
    1958       1.1910
    1959       1.0978
    1960       1.0706
    1961       1.2126
    1962       1.2180
    1963       1.3277
    1964       1.4917
    1965       1.4225
    1966       1.1026
    1967       1.1363
    1968       1.2240
    1969       1.0542
    1970       1.1182
    1971       1.0838
    1972       1.0163
    1973       1.0271
    1974       1.1536
    1975       1.0558
    1976       1.3329
    1977       1.1452
    1978       1.0699
    1979       1.1001
    1980       1.1369
    1981       1.1856
    1982       1.2008
    1983       1.0722
    1984       1.1795
    1985       1.0383
    1986       0.9994
    1987       1.0202
    1988       1.1146
    1989       1.0077
    1990       1.1092
    1991       1.1674
    1992       1.1353
    1993       1.1090
    1994       1.1627
    1995       1.0422
    1996       1.1707
    1997       1.1199
    1998       1.1857
    1999       1.2187
    2000       1.1832
    2001       1.0501
    2002       1.1675
    2003       1.1598
    2004       1.2150
    2005       1.2345
    2006       1.1028
    2007       1.0868
    2008       1.1789
    2009       1.1626
    2010       1.1012
    2011       1.1413
    2012       1.2900
    2013       1.1054
    2014       1.1673
    2015       1.2103
    2016       1.2814
    2017       1.2140
    2018       1.3030
    2019       1.1628
    2020       1.0919
    2021       1.2456
    2022       1.4587
    2023       1.3386
    2024       1.3647
    2025       1.3873
    2026       1.6094
    2027       1.6279
    2028       1.2471
    2029       1.2406
    2030       1.1870
    2031       1.3604
    2032       1.2893
    2033       1.1436
    2034       1.0908
    2035       1.0952
    2036       1.2018
    2037       1.1819
    2038       1.0978
    2039       0.9933
    2040       1.1391
    2041       1.2372
    2042       1.1499
    2043       1.1939
    2044       1.1297
    2045       1.1106
    2046       1.1050
    2047       0.9457
    2048       0.9407
    2049       1.0479
    2050       1.0349
    2051       0.8894
    2052       0.8740
    2053       1.0576
    2054       0.9494
    2055       1.0376
    2056       0.9652
    2057       1.1036
    2058       0.9575
    2059       1.0729
    2060       1.0811
    2061       0.9595
    2062       1.0114
    2063       1.0774
    2064       0.9570
    2065       1.1525
    2066       0.9015
    2067       1.0557
    2068       0.9081
    2069       1.0329
    2070       0.9295
    2071       1.0276
    2072       0.9727
    2073       0.9599
    2074       1.0279
    2075       1.0082
    2076       1.0097
    2077       0.9706
    2078       1.0400
    2079       0.9881
    2080       0.9708
    2081       0.9770
    2082       0.9074
    2083       0.9962
    2084       0.8395
    2085       0.9675
    2086       0.8722
    2087       0.8333
    2088       0.9343
    2089       0.8913
    2090       1.0324
    2091       1.1030
    2092       1.0960
    2093       1.1575
    2094       1.3444
    2095       1.1305
    2096       1.0914
    2097       1.0695
    2098       1.0636
    2099       1.1449
    2100       1.1121
    2101       1.1787
    2102       1.0890
    2103       1.0166
    2104       1.0022
    2105       0.9861
    2106       1.0094
    2107       0.9205
    2108       0.9845
    2109       0.8604
    2110       0.8080
    2111       0.9270
    2112       0.9820
    2113       0.9432
    2114       0.9051
    2115       1.0810
    2116       0.9839
    2117       1.1884
    2118       1.0809
    2119       0.9691
    2120       1.0134
    2121       1.0606
    2122       1.1905
    2123       1.1370
    2124       1.0861
    2125       1.1219
    2126       1.1179
    2127       1.4416
    2128       1.3415
    2129       1.1077
    2130       1.0898
    2131       1.2719
    2132       1.1830
    2133       1.1270
    2134       1.2562
    2135       1.0828
    2136       1.1010
    2137       1.2675
    2138       1.2172
    2139       1.1617
    2140       1.1903
    2141       1.0729
    2142       1.1387
    2143       1.2624
    2144       1.2047
    2145       1.1314
    2146       1.1811
    2147       1.2061
    2148       1.2107
    2149       1.2612
    2150       1.2344
    2151       1.2854
    2152       1.3439
    2153       1.5244
    2154       1.2205
    2155       1.0204
    2156       0.9832
    2157       1.0869
    2158       1.2340
    2159       1.2810
    2160       1.0961
    2161       1.3159
    2162       1.2139
    2163       1.2569
    2164       1.1611
    2165       1.1253
    2166       1.1250
    2167       1.2627
    2168       1.2077
    2169       1.2636
    2170       1.1430
    2171       1.0872
    2172       1.0713
    2173       1.1404
    2174       1.2789
    2175       1.3301
    2176       1.0663
    2177       1.1069
    2178       1.0764
    2179       1.2473
    2180       1.1689
    2181       1.1314
    2182       1.1585
    2183       1.2084
    2184       1.1562
    2185       1.2097
    2186       1.2316
    2187       1.1214
    2188       1.2977
    2189       1.2262
    2190       1.4104
    2191       1.2677
    2192       1.4213
    2193       1.4922
    2194       1.2902
    2195       1.4177
    2196       1.3167
    2197       1.4921
    2198       1.1966
    2199       1.4340
    2200       1.4327
    2201       1.3305
    2202       1.3761
    2203       1.4436
    2204       1.5070
    2205       1.3923
    2206       1.3469
    2207       1.4526
    2208       1.3889
    2209       1.3892
    2210       1.3145
    2211       1.4391
    2212       1.4611
    2213       1.4272
    2214       1.5208
    2215       1.4002
    2216       1.3501
    2217       1.1871
    2218       1.2536
    2219       1.1611
    2220       1.1979
    2221       1.2445
    2222       1.3892
    2223       1.3412
    2224       1.2199
    2225       1.1756
    2226       1.2081
    2227       1.2628
    2228       1.2171
    2229       1.1858
    2230       1.2438
    2231       1.2182
    2232       1.3230
    2233       1.0719
    2234       1.2272
    2235       1.3404
    2236       1.1493
    2237       1.2939
    2238       1.2532
    2239       1.2767
    2240       1.2710
    2241       1.3293
    2242       1.1502
    2243       1.2656
    2244       1.1871
    2245       1.2815
    2246       1.2467
    2247       1.2536
    2248       1.2730
    2249       1.1431
    2250       1.2466
    2251       1.2780
    2252       1.4235
    2253       1.2508
    2254       1.1482
    2255       1.1583
    2256       1.3246
    2257       1.3211
    2258       1.2664
    2259       1.3031
    2260       1.3116
    2261       1.2403
    2262       1.2500
    2263       1.3049
    2264       1.2243
    2265       1.1416
    2266       1.0985
    2267       1.1214
    2268       1.0844
    2269       1.3290
    2270       1.2496
    2271       1.2677
    2272       1.2090
    2273       1.2682
    2274       1.2398
    2275       1.2325
    2276       1.2133
    2277       1.2170
    2278       1.3235
    2279       1.2842
    2280       1.3291
    2281       1.4074
    2282       1.4083
    2283       1.2568
    2284       1.2418
    2285       1.1193
    2286       1.2128
    2287       1.2559
    2288       1.2858
    2289       1.2153
    2290       1.2515
    2291       1.2486
    2292       1.3811
    2293       1.2552
    2294       1.1891
    2295       1.2319
    2296       1.2601
    2297       1.0682
    2298       1.1089
    2299       1.2037
    2300       1.2035
    2301       1.1116
    2302       1.1294
    2303       1.0371
    2304       0.9707
    2305       1.1940
    2306       1.2089
    2307       1.1655
    2308       1.0977
    2309       1.0988
    2310       1.1170
    2311       1.0684
    2312       0.9861
    2313       1.1347
    2314       1.0811
    2315       1.1549
    2316       1.1884
    2317       1.1685
    2318       1.2982
    2319       1.0904
    2320       1.2034
    2321       1.1557
    2322       1.2685
    2323       1.3229
    2324       1.1360
    2325       1.1641
    2326       1.0725
    2327       1.3960
    2328       1.2877
    2329       1.2932
    2330       1.2474
    2331       1.3848
    2332       1.1786
    2333       1.2176
    2334       1.4083
    2335       1.1871
    2336       1.4158
    2337       1.4169
    2338       1.2748
    2339       1.3760
    2340       1.2919
    2341       1.3182
    2342       1.3621
    2343       1.2227
    2344       1.2585
    2345       1.3333
    2346       1.4654
    2347       1.5458
    2348       1.3708
    2349       1.3250
    2350       1.3454
    2351       1.3911
    2352       1.4670
    2353       1.4703
    2354       1.3670
    2355       1.3707
    2356       1.3341
    2357       1.2855
    2358       1.3000
    2359       1.1974
    2360       1.3547
    2361       1.3775
    2362       1.2706
    2363       1.2716
    2364       1.2948
    2365       1.2882
    2366       1.1743
    2367       1.2140
    2368       1.1962
    2369       1.2349
    2370       1.2860
    2371       1.3577
    2372       1.4318
    2373       1.3774
    2374       1.3228
    2375       1.2058
    2376       1.1892
    2377       1.2861
    2378       1.4323
    2379       1.1922
    2380       1.3198
    2381       1.2859
    2382       1.2918
    2383       1.2182
    2384       1.1748
    2385       1.2325
    2386       1.2734
    2387       1.1970
    2388       1.3437
    2389       1.1960
    2390       1.2703
    2391       1.3551
    2392       1.2615
    2393       1.2540
    2394       1.1837
    2395       1.4031
    2396       1.2326
    2397       1.3036
    2398       1.1637
    2399       1.2923
    2400       1.1557
    2401       1.1878
    2402       1.1890
    2403       1.1081
    2404       1.2895
    2405       1.1691
    2406       1.2788
    2407       1.3584
    2408       1.3315
    2409       1.2772
    2410       1.2749
    2411       1.2738
    2412       1.3912
    2413       1.2350
    2414       1.4151
    2415       1.3679
    2416       1.1606
    2417       1.2367
    2418       1.2259
    2419       1.1502
    2420       1.2576
    2421       1.3162
    2422       1.2779
    2423       1.3248
    2424       1.4168
    2425       1.4699
    2426       1.2338
    2427       1.3249
    2428       1.2274
    2429       1.3581
    2430       1.3215
    2431       1.2102
    2432       1.2859
    2433       1.3890
    2434       1.2382
    2435       1.3895
    2436       1.4232
    2437       1.3602
    2438       1.2679
    2439       1.3701
    2440       1.4350
    2441       1.5511
    2442       1.4791
    2443       1.4286
    2444       1.2809
    2445       1.3303
    2446       1.3142
    2447       1.3417
    2448       1.2749
    2449       1.3525
    2450       1.2151
    2451       1.3354
    2452       1.2765
    2453       1.3823
    2454       1.4507
    2455       1.1968
    2456       1.2563
    2457       1.2616
    2458       1.3082
    2459       1.3001
    2460       1.2871
    2461       1.3422
    2462       1.4119
    2463       1.3075
    2464       1.3937
    2465       1.2307
    2466       1.1587
    2467       1.1768
    2468       1.2916
    2469       1.1657
    2470       1.2247
    2471       1.2185
    2472       1.0667
    2473       1.0523
    2474       1.3424
    2475       1.2001
    2476       1.3301
    2477       1.2276
    2478       1.2591
    2479       1.3138
    2480       1.1742
    2481       1.2196
    2482       1.1995
    2483       1.1659
    2484       1.1928
    2485       1.2289
    2486       1.2073
    2487       1.3532
    2488       1.2066
    2489       1.2792
    2490       1.2286
    2491       1.2290
    2492       1.2293
    2493       1.3056
    2494       1.3291
    2495       1.4127
    2496       1.3855
    2497       1.3384
    2498       1.2705
    2499       1.2602
    2500       1.3130
    2501       1.2280
    2502       1.2151
    2503       1.1887
    2504       1.3817
    2505       1.1837
    2506       1.3898
    2507       1.2934
    2508       1.2557
    2509       1.3545
    2510       1.2085
    2511       1.3234
    2512       1.4167
    2513       1.2737
    2514       1.2444
    2515       1.2492
    2516       1.2656
    2517       1.3476
    2518       1.3284
    2519       1.3109
    2520       1.1735
    2521       1.2033
    2522       1.2735
    2523       1.2088
    2524       1.1544
    2525       1.2120
    2526       1.3857
    2527       1.2548
    2528       1.3233
    2529       1.3317
    2530       1.2138
    2531       1.3485
    2532       1.2442
    2533       1.1499
    2534       1.2411
    2535       1.1482
    2536       1.1872
    2537       1.3438
    2538       1.2948
    2539       1.2813
    2540       1.1343
    2541       1.2566
    2542       1.2131
    2543       1.1154
    2544       1.2497
    2545       1.1320
    2546       1.1381
    2547       1.3219
    2548       1.2238
    2549       1.3150
    2550       1.3079
    2551       1.1101
    2552       1.1827
    2553       1.3333
    2554       1.3343
    2555       1.2933
    2556       1.2660
    2557       1.2793
    2558       1.1813
    2559       1.0493
    2560       1.2693
    2561       1.2560
    2562       1.2613
    2563       1.2243
    2564       1.2630
    2565       1.3712
    2566       1.1931
    2567       1.2429
    2568       1.0693
    2569       1.1551
    2570       1.1940
    2571       1.2240
    2572       1.3328
    2573       1.1683
    2574       1.1978
    2575       1.1426
    2576       1.1624
    2577       1.1239
    2578       1.2808
    2579       1.1664
    2580       1.2569
    2581       1.2290
    2582       1.1346
    2583       1.2520
    2584       1.0722
    2585       1.2341
    2586       1.0554
    2587       1.0625
    2588       1.1303
    2589       1.1391
    2590       1.0843
    2591       1.0962
    2592       1.2157
    2593       1.1239
    2594       1.1120
    2595       1.1005
    2596       1.1232
    2597       1.3072
    2598       1.0466
    2599       1.2389
    2600       1.2634
    2601       1.0888
    2602       1.1677
    2603       1.2609
    2604       1.0933
    2605       1.2267
    2606       1.0345
    2607       1.2573
    2608       1.1320
    2609       1.3527
    2610       1.1435
    2611       1.2291
    2612       1.0927
    2613       1.1498
    2614       1.1622
    2615       1.1254
    2616       1.1701
    2617       1.3595
    2618       1.1583
    2619       1.2014
    2620       1.0919
    2621       1.1625
    2622       1.1223
    2623       1.2649
    2624       1.2450
    2625       1.2271
    2626       1.1617
    2627       1.1510
    2628       1.2094
    2629       1.2718
    2630       1.2241
    2631       1.2337
    2632       1.2725
    2633       1.1801
    2634       1.3608
    2635       1.3521
    2636       1.2772
    2637       1.1865
    2638       1.1746
    2639       1.1848
    2640       1.2326
    2641       1.2370
    2642       1.2737
    2643       1.1081
    2644       1.4143
    2645       1.2765
    2646       1.3404
    2647       1.1399
    2648       1.3163
    2649       1.1357
    2650       1.1561
    2651       1.2824
    2652       1.2741
    2653       1.2089
    2654       1.1676
    2655       1.2246
    2656       1.3562
    2657       1.3645
    2658       1.3642
    2659       1.1949
    2660       1.2245
    2661       1.3737
    2662       1.1713
    2663       1.2212
    2664       1.1215
    2665       0.9888
    2666       1.0689
    2667       0.9828
    2668       1.0468
    2669       1.0176
    2670       1.0225
    2671       1.0185
    2672       1.1755
    2673       1.1431
    2674       1.1137
    2675       1.2655
    2676       1.1302
    2677       1.0939
    2678       1.1284
    2679       1.0593
    2680       1.0887
    2681       1.0308
    2682       1.0940
    2683       1.1397
    2684       1.0564
    2685       1.1247
    2686       1.1181
    2687       1.0860
    2688       1.1710
    2689       1.0221
    2690       1.1688
    2691       1.1727
    2692       1.1420
    2693       1.0759
    2694       1.2118
    2695       1.0479
    2696       1.0684
    2697       1.0895
    2698       1.1022
    2699       1.1857
    2700       1.0416
    2701       1.1284
    2702       0.9563
    2703       0.9955
    2704       1.0990
    2705       1.0959
    2706       1.2026
    2707       0.9777
    2708       0.9674
    2709       1.0529
    2710       1.0894
    2711       1.0841
    2712       1.0019
    2713       1.0671
    2714       0.9205
    2715       1.2121
    2716       1.3395
    2717       1.0499
    2718       1.0398
    2719       1.0992
    2720       1.0237
    2721       1.0726
    2722       1.1425
    2723       1.0570
    2724       1.0378
    2725       1.1902
    2726       1.1200
    2727       1.1464
    2728       1.1184
    2729       1.1542
    2730       1.2555
    2731       1.1490
    2732       1.0705
    2733       1.0536
    2734       1.0782
    2735       1.0565
    2736       1.0499
    2737       1.0840
    2738       1.0221
    2739       1.1035
    2740       1.0240
    2741       1.0893
    2742       1.2382
    2743       1.1753
    2744       1.0410
    2745       1.1615
    2746       1.1767
    2747       1.1256
    2748       0.9558
    2749       1.1120
    2750       1.2651
    2751       1.0266
    2752       1.0786
    2753       1.0355
    2754       1.1770
    2755       1.2476
    2756       1.0171
    2757       1.0732
    2758       1.2095
    2759       1.1222
    2760       1.1659
    2761       1.1725
    2762       1.2834
    2763       1.0405
    2764       1.1118
    2765       0.9933
    2766       1.0935
    2767       1.1271
    2768       1.2415
    2769       1.1303
    2770       1.0105
    2771       1.0632
    2772       1.0852
    2773       1.1292
    2774       1.1565
    2775       1.1454
    2776       1.0412
    2777       1.1712
    2778       1.2323
    2779       1.1670
    2780       1.1268
    2781       1.0295
    2782       1.1272
    2783       1.1436
    2784       1.1072
    2785       1.1529
    2786       1.1316
    2787       1.1509
    2788       1.1275
    2789       1.0359
    2790       1.1513
    2791       1.1634
    2792       1.0779
    2793       1.0967
    2794       1.1265
    2795       1.1129
    2796       1.0857
    2797       0.9862
    2798       1.0723
    2799       1.1225
    2800       1.2176
    2801       1.0609
    2802       1.2527
    2803       1.0563
    2804       1.1294
    2805       0.9552
    2806       1.0948
    2807       1.1762
    2808       0.9716
    2809       1.0770
    2810       1.1825
    2811       1.0770
    2812       1.1625
    2813       1.1253
    2814       1.1280
    2815       1.1379
    2816       1.1042
    2817       1.0604
    2818       1.1988
    2819       1.1685
    2820       1.0534
    2821       1.0682
    2822       1.1468
    2823       1.1259
    2824       1.1406
    2825       1.0653
    2826       1.1153
    2827       1.1223
    2828       1.1472
    2829       1.0884
    2830       1.0512
    2831       1.0308
    2832       1.0124
    2833       1.0186
    2834       1.1062
    2835       1.0720
    2836       1.1434
    2837       1.0362
    2838       1.2111
    2839       1.0090
    2840       1.0605
    2841       1.1320
    2842       1.0565
    2843       0.9567
    2844       1.2048
    2845       1.1456
    2846       1.2474
    2847       1.0966
    2848       1.0782
    2849       1.1531
    2850       1.2974
    2851       1.1432
    2852       1.2464
    2853       1.2937
    2854       1.2916
    2855       1.2266
    2856       1.2443
    2857       1.2915
    2858       1.2028
    2859       1.2640
    2860       1.2079
    2861       1.2667
    2862       1.3296
    2863       1.2204
    2864       1.2679
    2865       1.2031
    2866       1.3408
    2867       1.1914
    2868       1.3782
    2869       1.3385
    2870       1.3875
    2871       1.2336
    2872       1.1668
    2873       1.1392
    2874       1.1566
    2875       1.3102
    2876       1.5276
    2877       1.2754
    2878       1.4077
    2879       1.4376
    2880       1.2830
    2881       1.3032
    2882       1.4038
    2883       1.0949
    2884       1.1303
    2885       1.1504
    2886       1.2151
    2887       1.1115
    2888       1.0195
    2889       1.1028
    2890       1.1280
    2891       1.1870
    2892       1.2406
    2893       1.1742
    2894       1.2730
    2895       1.1703
    2896       1.1051
    2897       1.0974
    2898       1.0621
    2899       1.0096
    2900       1.0675
    2901       1.1006
    2902       1.0656
    2903       1.1602
    2904       1.2492
    2905       1.1739
    2906       1.1252
    2907       1.2990
    2908       1.3330
    2909       1.2843
    2910       1.3768
    2911       1.2201
    2912       1.1240
    2913       1.2273
    2914       0.9603
    2915       1.0381
    2916       1.1694
    2917       1.1126
    2918       1.0304
    2919       1.2731
    2920       1.1677
    2921       1.1195
    2922       1.0592
    2923       1.2468
    2924       1.1591
    2925       1.2245
    2926       1.0987
    2927       1.0769
    2928       1.1897
    2929       1.0362
    2930       1.2143
    2931       1.1623
    2932       1.0833
    2933       1.0234
    2934       1.1598
    2935       1.1511
    2936       1.2220
    2937       1.1992
    2938       1.2118
    2939       1.2403
    2940       1.2457
    2941       1.1818
    2942       1.1305
    2943       1.1656
    2944       1.0369
    2945       1.0777
    2946       1.1377
    2947       1.1447
    2948       1.3511
    2949       1.1729
    2950       1.1830
    2951       1.2314
    2952       1.2658
    2953       1.0948
    2954       1.1750
    2955       1.1108
    2956       1.1053
    2957       1.3306
    2958       1.3444
    2959       1.2336
    2960       1.1643
    2961       1.1759
    2962       1.1737
    2963       1.2288
    2964       1.2642
    2965       1.2127
    2966       1.1098
    2967       1.1371
    2968       1.1137
    2969       1.1125
    2970       1.0101
    2971       1.0660
    2972       1.1349
    2973       1.1615
    2974       1.0163
    2975       1.0339
    2976       1.0800
    2977       1.2052
    2978       1.1804
    2979       1.1855
    2980       1.1084
    2981       1.2471
    2982       1.0793
    2983       1.0953
    2984       1.1702
    2985       1.1340
    2986       1.2443
    2987       1.2166
    2988       1.1464
    2989       1.2945
    2990       1.3250
    2991       1.3841
    2992       1.4148
    2993       1.1642
    2994       1.2745
    2995       1.4163
    2996       1.1591
    2997       1.3750
    2998       1.3672
    2999       1.2652
    3000       1.3017
    3001       1.2603
    3002       1.3554
    3003       1.2005
    3004       1.2013
    3005       1.2629
    3006       1.4498
    3007       1.4171
    3008       1.4218
    3009       1.2949
    3010       1.2905
    3011       1.2663
    3012       1.1179
    3013       1.2128
    3014       1.1666
    3015       1.1261
    3016       1.2341
    3017       1.2713
    3018       1.2966
    3019       1.3770
    3020       1.2334
    3021       1.2891
    3022       1.2330
    3023       1.3898
    3024       1.2719
    3025       1.1385
    3026       1.1840
    3027       1.1796
    3028       1.1372
    3029       1.2250
    3030       1.2557
    3031       1.2192
    3032       1.0659
    3033       1.0930
    3034       1.0762
    3035       1.1525
    3036       1.1031
    3037       1.0979
    3038       1.0574
    3039       1.2509
    3040       1.1273
    3041       1.1908
    3042       1.1215
    3043       1.0771
    3044       1.2238
    3045       1.0945
    3046       1.0541
    3047       1.0863
    3048       1.1093
    3049       1.1332
    3050       1.1101
    3051       1.0711
    3052       1.0323
    3053       0.9876
    3054       1.1231
    3055       1.0873
    3056       1.2383
    3057       1.2982
    3058       1.0877
    3059       1.0539
    3060       1.1356
    3061       1.0056
    3062       1.2796
    3063       1.2063
    3064       1.0915
    3065       1.1094
    3066       1.0734
    3067       1.0890
    3068       1.1763
    3069       1.2142
    3070       1.3309
    3071       1.1076
    3072       1.1465
    3073       1.1416
    3074       1.2490
    3075       1.4164
    3076       1.2087
    3077       1.1129
    3078       1.0243
    3079       1.0088
    3080       1.1716
    3081       1.2326
    3082       1.2996
    3083       1.2501
    3084       1.2166
    3085       1.1420
    3086       1.1651
    3087       1.0579
    3088       1.1094
    3089       1.0266
    3090       1.0948
    3091       1.1577
    3092       1.0360
    3093       1.1269
    3094       0.9686
    3095       1.2770
    3096       1.1719
    3097       1.1073
    3098       1.0308
    3099       1.0835
    3100       1.0931
    3101       1.0786
    3102       1.1050
    3103       1.0285
    3104       1.0907
    3105       1.1720
    3106       1.0764
    3107       1.0761
    3108       1.0869
    3109       1.0516
    3110       1.0558
    3111       1.1273
    3112       1.0724
    3113       1.0104
    3114       1.0237
    3115       1.0663
    3116       1.0581
    3117       1.1117
    3118       1.2665
    3119       1.1116
    3120       1.3320
    3121       1.2471
    3122       1.1590
    3123       1.3001
    3124       1.1012
    3125       1.4737
    3126       1.1901
    3127       1.1260
    3128       1.1481
    3129       1.1680
    3130       1.0958
    3131       1.0801
    3132       1.1087
    3133       1.2448
    3134       1.1337
    3135       1.2467
    3136       1.1592
    3137       1.1407
    3138       1.2333
    3139       1.1270
    3140       1.1733
    3141       1.1180
    3142       0.9632
    3143       1.0566
    3144       1.0776
    3145       0.9954
    3146       1.0976
    3147       0.9962
    3148       1.1846
    3149       1.1609
    3150       1.0887
    3151       1.1536
    3152       1.2090
    3153       1.1951
    3154       1.1519
    3155       1.0636
    3156       1.1523
    3157       1.1336
    3158       1.1176
    3159       1.2193
    3160       1.2233
    3161       1.1563
    3162       1.2002
    3163       0.9710
    3164       1.0575
    3165       1.0744
    3166       1.0468
    3167       1.0634
    3168       1.1533
    3169       1.1516
    3170       0.9902
    3171       1.1197
    3172       1.1531
    3173       1.0726
    3174       1.0983
    3175       1.1249
    3176       1.1147
    3177       1.1255
    3178       0.9609
    3179       1.1342
    3180       1.1721
    3181       1.1165
    3182       1.0746
    3183       1.1460
    3184       1.1489
    3185       1.1360
    3186       1.1460
    3187       1.1472
    3188       1.1214
    3189       1.1264
    3190       1.1075
    3191       1.1819
    3192       1.1324
    3193       1.2691
    3194       1.0935
    3195       1.1410
    3196       1.0584
    3197       1.1752
    3198       1.2483
    3199       1.0775
    3200       1.0954
    3201       1.0435
    3202       1.2162
    3203       1.1416
    3204       1.0976
    3205       1.1332
    3206       1.1118
    3207       1.1456
    3208       1.0684
    3209       1.0866
    3210       1.1154
    3211       1.0106
    3212       1.0046
    3213       1.1777
    3214       1.2319
    3215       1.1229
    3216       1.2132
    3217       1.1044
    3218       1.1502
    3219       1.1921
    3220       1.1093
    3221       1.0629
    3222       1.1143
    3223       1.2159
    3224       1.0813
    3225       1.1017
    3226       1.0821
    3227       1.1075
    3228       1.0870
    3229       1.2236
    3230       1.0043
    3231       1.0987
    3232       1.1018
    3233       1.0399
    3234       1.0139
    3235       1.2110
    3236       1.1284
    3237       0.9925
    3238       1.0278
    3239       1.1975
    3240       0.9808
    3241       1.1469
    3242       1.2540
    3243       1.0786
    3244       1.1588
    3245       1.0422
    3246       1.0145
    3247       1.1322
    3248       1.0526
    3249       1.1644
    3250       1.1738
    3251       1.0752
    3252       1.2025
    3253       1.1443
    3254       1.2042
    3255       1.1630
    3256       1.1650
    3257       1.1181
    3258       1.1580
    3259       1.1772
    3260       1.1513
    3261       1.1053
    3262       1.0645
    3263       1.0389
    3264       1.1382
    3265       1.1184
    3266       1.0291
    3267       1.1712
    3268       1.1297
    3269       1.0790
    3270       1.0919
    3271       1.0131
    3272       1.0278
    3273       1.1192
    3274       1.0935
    3275       1.0701
    3276       1.0912
    3277       1.1796
    3278       1.0984
    3279       1.1617
    3280       1.0309
    3281       1.0769
    3282       1.1135
    3283       1.0356
    3284       1.1389
    3285       1.3251
    3286       1.3044
    3287       1.2282
    3288       1.2004
    3289       1.2884
    3290       1.2601
    3291       1.2080
    3292       1.2413
    3293       1.3242
    3294       1.3122
    3295       1.2618
    3296       1.3752
    3297       1.2553
    3298       1.2460
    3299       1.2838
    3300       1.1830
    3301       1.3278
    3302       1.2785
    3303       1.1592
    3304       1.1927
    3305       1.1992
    3306       1.1659
    3307       1.1110
    3308       1.2382
    3309       1.2390
    3310       1.1207
    3311       1.1866
    3312       1.0024
    3313       1.2586
    3314       1.1609
    3315       1.0865
    3316       1.0674
    3317       1.0670
    3318       1.1508
    3319       1.1448
    3320       1.0629
    3321       1.0782
    3322       1.1257
    3323       1.0459
    3324       1.1089
    3325       1.0850
    3326       1.1725
    3327       1.0804
    3328       1.2356
    3329       1.2853
    3330       1.0573
    3331       1.0659
    3332       1.1419
    3333       1.1487
    3334       1.2093
    3335       1.0313
    3336       1.0388
    3337       1.1585
    3338       1.0613
    3339       1.1573
    3340       1.1207
    3341       1.0303
    3342       1.3357
    3343       1.1216
    3344       1.2289
    3345       1.3049
    3346       1.2347
    3347       1.1635
    3348       1.1348
    3349       1.0691
    3350       1.0497
    3351       1.0370
    3352       1.0821
    3353       1.0444
    3354       1.0507
    3355       1.0808
    3356       1.0467
    3357       1.1251
    3358       1.0523
    3359       1.1272
    3360       1.1286
    3361       0.9784
    3362       1.1215
    3363       1.0430
    3364       1.1477
    3365       1.1869
    3366       1.1350
    3367       1.0419
    3368       1.1176
    3369       1.1305
    3370       1.0590
    3371       1.0457
    3372       1.1195
    3373       1.1573
    3374       1.0334
    3375       1.1302
    3376       1.2351
    3377       1.1125
    3378       1.1193
    3379       1.0138
    3380       1.2916
    3381       1.0766
    3382       1.1443
    3383       1.0632
    3384       1.0673
    3385       1.1277
    3386       1.1350
    3387       1.0746
    3388       1.0651
    3389       1.1305
    3390       1.0050
    3391       1.1857
    3392       1.1804
    3393       1.1246
    3394       1.0857
    3395       1.1608
    3396       1.2232
    3397       1.2704
    3398       1.1955
    3399       1.1308
    3400       1.1126
    3401       1.1150
    3402       1.0838
    3403       1.0537
    3404       1.0824
    3405       1.2888
    3406       1.2428
    3407       1.2897
    3408       1.0376
    3409       1.0573
    3410       1.0327
    3411       1.1042
    3412       1.0667
    3413       0.9716
    3414       1.0802
    3415       1.0765
    3416       1.1860
    3417       1.2024
    3418       1.0148
    3419       1.1118
    3420       1.0767
    3421       1.1619
    3422       1.0119
    3423       1.1375
    3424       1.0826
    3425       1.1251
    3426       1.1228
    3427       1.1377
    3428       1.2222
    3429       1.2534
    3430       1.2687
    3431       1.1597
    3432       1.2798
    3433       1.2644
    3434       1.1211
    3435       1.2825
    3436       1.2685
    3437       1.2322
    3438       1.2435
    3439       1.0626
    3440       1.1872
    3441       1.2303
    3442       1.2259
    3443       1.1732
    3444       1.0746
    3445       1.1015
    3446       1.2459
    3447       1.2225
    3448       1.2149
    3449       1.2055
    3450       1.2565
    3451       1.2592
    3452       1.2046
    3453       1.2293
    3454       1.2241
    3455       1.2273
    3456       1.0760
    3457       1.1166
    3458       1.0748
    3459       1.1100
    3460       1.1411
    3461       1.1050
    3462       1.1024
    3463       1.2277
    3464       1.1091
    3465       1.0320
    3466       1.1924
    3467       1.0720
    3468       1.1235
    3469       1.1711
    3470       1.2584
    3471       1.1943
    3472       1.1452
    3473       1.0887
    3474       1.1402
    3475       1.0647
    3476       1.0612
    3477       1.0512
    3478       1.1199
    3479       1.1210
    3480       1.1265
    3481       1.2930
    3482       1.2046
    3483       1.1048
    3484       1.1385
    3485       1.0609
    3486       1.1255
    3487       0.9977
    3488       1.0979
    3489       1.2017
    3490       1.1082
    3491       1.1789
    3492       1.2459
    3493       1.3049
    3494       1.4706
    3495       1.1727
    3496       1.2831
    3497       1.1425
    3498       1.0584
    3499       1.0834
    3500       1.1839
    3501       1.2929
    3502       1.0386
    3503       1.1342
    3504       1.2327
    3505       1.3077
    3506       1.2090
    3507       1.1148
    3508       1.3636
    3509       1.2371
    3510       1.1660
    3511       1.1030
    3512       1.0177
    3513       1.0707
    3514       1.0547
    3515       1.0810
    3516       1.1310
    3517       1.0678
    3518       1.2460
    3519       1.1977
    3520       1.1384
    3521       1.0234
    3522       1.0643
    3523       1.1024
    3524       1.0812
    3525       1.0970
    3526       1.1864
    3527       1.2183
    3528       1.1258
    3529       1.1104
    3530       1.1892
    3531       1.0967
    3532       0.9835
    3533       1.2467
    3534       1.1259
    3535       1.1800
    3536       1.1403
    3537       1.1842
    3538       1.1546
    3539       1.0841
    3540       1.0218
    3541       1.0443
    3542       0.9778
    3543       1.0621
    3544       1.0533
    3545       1.3447
    3546       1.1319
    3547       1.0865
    3548       1.0272
    3549       1.0948
    3550       1.0423
    3551       1.0438
    3552       1.2322
    3553       1.1096
    3554       1.0409
    3555       1.0957
    3556       1.1623
    3557       1.0903
    3558       1.1115
    3559       1.1646
    3560       1.0560
    3561       1.0076
    3562       1.1812
    3563       1.0825
    3564       1.0012
    3565       1.1532
    3566       1.1082
    3567       1.0368
    3568       1.2251
    3569       1.3321
    3570       1.1963
    3571       1.0621
    3572       1.1589
    3573       1.1678
    3574       1.1173
    3575       1.1350
    3576       1.1872
    3577       1.1196
    3578       1.3710
    3579       1.2855
    3580       1.3647
    3581       1.3307
    3582       1.1883
    3583       1.1698
    3584       1.1251
    3585       1.0799
    3586       1.2207
    3587       1.0748
    3588       1.1314
    3589       1.2097
    3590       1.2052
    3591       1.1387
    3592       1.0844
    3593       1.0034
    3594       1.0832
    3595       1.0513
    3596       1.0786
    3597       1.0701
    3598       1.0521
    3599       1.0939
    3600       1.0057
    3601       1.0451
    3602       1.1626
    3603       1.2167
    3604       1.1520
    3605       1.0232
    3606       1.0594
    3607       1.0504
    3608       1.1409
    3609       1.0911
    3610       1.0416
    3611       1.1522
    3612       1.0456
    3613       1.1267
    3614       1.1660
    3615       1.0086
    3616       1.0263
    3617       1.0796
    3618       1.0683
    3619       1.1000
    3620       1.0714
    3621       1.0513
    3622       1.1405
    3623       1.0457
    3624       1.0085
    3625       1.1674
    3626       1.1362
    3627       1.1701
    3628       1.0606
    3629       1.1420
    3630       1.0452
    3631       1.0933
    3632       1.1095
    3633       1.1325
    3634       1.1318
    3635       1.1852
    3636       1.1500
    3637       1.2867
    3638       0.9794
    3639       1.0419
    3640       1.0621
    3641       1.0438
    3642       1.1395
    3643       1.0526
    3644       1.0027
    3645       1.0269
    3646       1.0488
    3647       1.0365
    3648       1.1784
    3649       1.0937
    3650       1.1375
    3651       1.2412
    3652       1.1014
    3653       0.9964
    3654       1.0478
    3655       1.1450
    3656       1.2654
    3657       1.0282
    3658       1.0779
    3659       1.0982
    3660       1.1020
    3661       1.0054
    3662       1.0948
    3663       1.0402
    3664       1.1220
    3665       1.0186
    3666       1.1326
    3667       1.0443
    3668       1.0237
    3669       1.1587
    3670       1.1135
    3671       1.0916
    3672       1.2295
    3673       1.1885
    3674       1.1638
    3675       1.2192
    3676       1.1960
    3677       1.0820
    3678       1.0834
    3679       1.2910
    3680       1.2510
    3681       1.3380
    3682       1.2426
    3683       1.2402
    3684       1.0665
    3685       1.1508
    3686       1.1150
    3687       1.1369
    3688       1.1806
    3689       1.4547
    3690       1.1636
    3691       1.2269
    3692       1.1789
    3693       1.2030
    3694       1.2532
    3695       1.1616
    3696       1.2930
    3697       1.2142
    3698       1.2262
    3699       1.2034
    3700       1.3624
    3701       1.1926
    3702       1.2319
    3703       1.2813
    3704       1.3218
    3705       1.3519
    3706       1.2840
    3707       1.4390
    3708       1.2017
    3709       1.2453
    3710       1.1556
    3711       1.2432
    3712       1.1978
    3713       1.1434
    3714       1.2804
    3715       1.2230
    3716       1.1929
    3717       1.3521
    3718       1.2551
    3719       1.1940
    3720       1.1156
    3721       1.2389
    3722       1.1188
    3723       1.1943
    3724       1.2877
    3725       1.0738
    3726       1.2182
    3727       1.2645
    3728       1.1604
    3729       1.3976
    3730       1.1311
    3731       1.0376
    3732       1.1082
    3733       1.1847
    3734       1.2194
    3735       1.1685
    3736       1.2100
    3737       1.1626
    3738       1.1577
    3739       1.2204
    3740       1.3838
    3741       1.3691
    3742       1.4009
    3743       1.3762
    3744       1.4372
    3745       1.3009
    3746       1.2476
    3747       1.4011
    3748       1.5087
    3749       1.4554
    3750       1.3250
    3751       1.4823
    3752       1.4463
    3753       1.4323
    3754       1.4606
    3755       1.2933
    3756       1.3547
    3757       1.3914
    3758       1.3299
    3759       1.4079
    3760       1.3254
    3761       1.5426
    3762       1.4112
    3763       1.4723
    3764       1.3435
    3765       1.2147
    3766       1.3509
    3767       1.3211
    3768       1.3777
    3769       1.6032
    3770       1.6242
    3771       1.3782
    3772       1.4649
    3773       1.4586
    3774       1.4582
    3775       1.4560
    3776       1.4870
    3777       1.5753
    3778       1.4487
    3779       1.4443
    3780       1.2356
    3781       1.3799
    3782       1.2808
    3783       1.3421
    3784       1.2897
    3785       1.3416
    3786       1.3638
    3787       1.3770
    3788       1.3596
    3789       1.3992
    3790       1.4364
    3791       1.3640
    3792       1.3160
    3793       1.5070
    3794       1.4602
    3795       1.4388
    3796       1.4376
    3797       1.5599
    3798       1.3114
    3799       1.4722
    3800       1.2785
    3801       1.4915
    3802       1.4097
    3803       1.4319
    3804       1.3943
    3805       1.2885
    3806       1.3535
    3807       1.4934
    3808       1.4113
    3809       1.3675
    3810       1.3748
    3811       1.4215
    3812       1.3177
    3813       1.3764
    3814       1.4296
    3815       1.3792
    3816       1.5139
    3817       1.6249
    3818       1.4399
    3819       1.3361
    3820       1.3866
    3821       1.5634
    3822       1.3959
    3823       1.3369
    3824       1.3738
    3825       1.3639
    3826       1.4147
    3827       1.4124
    3828       1.5200
    3829       1.3529
    3830       1.3990
    3831       1.4696
    3832       1.4073
    3833       1.4068
    3834       1.3931
    3835       1.3428
    3836       1.3735
    3837       1.3802
    3838       1.4066
    3839       1.3820
    3840       1.4408
    3841       1.4012
    3842       1.2338
    3843       1.3285
    3844       1.4301
    3845       1.3246
    3846       1.4077
    3847       1.5690
    3848       1.5521
    3849       1.4223
    3850       1.3226
    3851       1.3441
    3852       1.3531
    3853       1.3986
    3854       1.2693
    3855       1.3009
    3856       1.2217
    3857       1.3781
    3858       1.3001
    3859       1.3357
    3860       1.2500
    3861       1.4038
    3862       1.2667
    3863       1.2873
    3864       1.3767
    3865       1.3912
    3866       1.3532
    3867       1.3271
    3868       1.3149
    3869       1.3226
    3870       1.3093
    3871       1.3639
    3872       1.2598
    3873       1.3308
    3874       1.6134
    3875       1.7112
    3876       1.3605
    3877       1.2568
    3878       1.2483
    3879       1.2126
    3880       1.1916
    3881       1.2156
    3882       1.2913
    3883       1.2232
    3884       1.3203
    3885       1.3396
    3886       1.2590
    3887       1.4457
    3888       1.2332
    3889       1.2143
    3890       1.2258
    3891       1.1824
    3892       1.3195
    3893       1.2098
    3894       1.3374
    3895       1.2767
    3896       1.4228
    3897       1.2306
    3898       1.3567
    3899       1.1454
    3900       1.3953
    3901       1.2317
    3902       1.3147
    3903       1.3543
    3904       1.3405
    3905       1.2359
    3906       1.2193
    3907       1.2556
    3908       1.1135
    3909       1.3884
    3910       1.2220
    3911       1.2405
    3912       1.3528
    3913       1.1534
    3914       1.3727
    3915       1.3843
    3916       1.3897
    3917       1.1728
    3918       1.1260
    3919       1.0737
    3920       1.3122
    3921       1.3973
    3922       1.3563
    3923       1.3344
    3924       1.2004
    3925       1.1811
    3926       1.1856
    3927       1.3240
    3928       1.1364
    3929       1.1396
    3930       1.1675
    3931       1.2701
    3932       1.1212
    3933       1.2089
    3934       1.2693
    3935       1.1919
    3936       1.2225
    3937       1.1677
    3938       1.2856
    3939       1.1892
    3940       1.1635
    3941       1.3034
    3942       1.2451
    3943       1.2842
    3944       1.3020
    3945       1.2503
    3946       1.1841
    3947       1.1361
    3948       1.1136
    3949       1.0992
    3950       1.0273
    3951       1.1586
    3952       1.1697
    3953       1.0467
    3954       1.1920
    3955       1.1934
    3956       1.0573
    3957       0.9548
    3958       1.0288
    3959       1.0611
    3960       1.0356
    3961       1.1471
    3962       1.1930
    3963       1.0317
    3964       1.1348
    3965       1.1073
    3966       1.0726
    3967       1.1079
    3968       1.1436
    3969       1.0739
    3970       1.1038
    3971       1.1438
    3972       1.1074
    3973       1.0517
    3974       1.0038
    3975       1.1268
    3976       1.1820
    3977       1.2720
    3978       1.1330
    3979       1.2335
    3980       1.4283
    3981       1.3734
    3982       1.0914
    3983       1.0218
    3984       1.0848
    3985       1.1047
    3986       1.1106
    3987       1.1173
    3988       1.0459
    3989       1.0959
    3990       1.1097
    3991       1.1441
    3992       1.2058
    3993       1.1122
    3994       0.9203
    3995       1.0212
    3996       1.1153
    3997       1.1208
    3998       1.1232
    3999       0.9981
    4000       1.0204
    4001       1.1888
    4002       1.1243
    4003       1.1050
    4004       1.0772
    4005       1.1027
    4006       1.1617
    4007       1.0911
    4008       1.2340
    4009       1.1812
    4010       1.0750
    4011       1.0651
    4012       1.1261
    4013       1.2650
    4014       1.1796
    4015       1.1760
    4016       1.0858
    4017       1.0796
    4018       1.1721
    4019       1.1896
    4020       1.3570
    4021       1.2970
    4022       1.2994
    4023       1.1526
    4024       1.1357
    4025       1.3105
    4026       1.2437
    4027       1.2151
    4028       1.1031
    4029       1.2686
    4030       1.2381
    4031       1.1512
    4032       1.1548
    4033       1.1231
    4034       1.0989
    4035       1.0563
    4036       1.1899
    4037       1.1840
    4038       1.1568
    4039       0.9966
    4040       1.1416
    4041       1.1358
    4042       1.2131
    4043       1.2125
    4044       1.0316
    4045       0.9917
    4046       1.0632
    4047       1.0149
    4048       1.0139
    4049       1.1760
    4050       1.1965
    4051       1.2857
    4052       1.0429
    4053       0.9987
    4054       0.9652
    4055       1.1071
    4056       1.0448
    4057       1.0971
    4058       1.0399
    4059       1.1045
    4060       1.0964
    4061       1.1236
    4062       1.0163
    4063       0.9960
    4064       1.0937
    4065       0.9350
    4066       1.0271
    4067       1.0550
    4068       1.0360
    4069       1.0979
    4070       1.0514
    4071       0.9379
    4072       1.0904
    4073       1.1901
    4074       1.1354
    4075       0.9712
    4076       1.1043
    4077       1.1524
    4078       1.1393
    4079       1.1677
    4080       1.1186
    4081       1.0948
    4082       1.1632
    4083       0.9559
    4084       1.1030
    4085       1.1091
    4086       1.0806
    4087       1.0501
    4088       1.0487
    4089       1.1038
    4090       1.1441
    4091       1.0228
    4092       1.0774
    4093       1.1250
    4094       1.0988
    4095       1.2331
    4096       1.2563
    4097       1.1913
    4098       1.1173
    4099       1.1685
    4100       1.1077
    4101       1.0667
    4102       1.0459
    4103       1.0285
    4104       1.0115
    4105       0.9972
    4106       0.9750
    4107       0.9991
    4108       0.9484
    4109       1.0472
    4110       1.1535
    4111       1.1485
    4112       1.0882
    4113       1.0350
    4114       1.3245
    4115       1.2555
    4116       1.1630
    4117       1.3586
    4118       1.1793
    4119       1.2439
    4120       1.1171
    4121       1.1997
    4122       1.1473
    4123       1.1322
    4124       1.0458
    4125       0.9787
    4126       1.1543
    4127       1.0436
    4128       1.1200
    4129       1.0957
    4130       1.1917
    4131       1.1393
    4132       0.9955
    4133       0.9203
    4134       0.9882
    4135       0.9681
    4136       1.0043
    4137       0.9374
    4138       1.0849
    4139       1.0499
    4140       1.2262
    4141       1.0558
    4142       1.1202
    4143       1.1997
    4144       1.0972
    4145       1.1571
    4146       1.1553
    4147       1.1664
    4148       1.3411
    4149       1.1698
    4150       1.0546
    4151       1.0531
    4152       1.1169
    4153       1.0514
    4154       0.9833
    4155       1.0948
    4156       1.0116
    4157       1.0951
    4158       1.0218
    4159       0.9342
    4160       1.0421
    4161       1.1212
    4162       1.1294
    4163       1.1802
    4164       1.1271
    4165       1.0510
    4166       1.0506
    4167       1.1372
    4168       1.1225
    4169       1.1213
    4170       1.0654
    4171       1.1312
    4172       0.9359
    4173       1.1696
    4174       0.9669
    4175       1.0281
    4176       0.9743
    4177       0.9979
    4178       0.8854
    4179       0.9968
    4180       1.0761
    4181       0.9379
    4182       0.9087
    4183       1.0485
    4184       1.2236
    4185       1.0178
    4186       1.0594
    4187       1.0496
    4188       1.0694
    4189       0.9050
    4190       0.9487
    4191       1.0251
    4192       0.9967
    4193       1.0225
    4194       1.0477
    4195       0.9777
    4196       1.0748
    4197       1.1546
    4198       1.2346
    4199       1.0061
    4200       1.0300
    4201       0.9894
    4202       0.9731
    4203       1.0457
    4204       1.0109
    4205       1.0365
    4206       1.0138
    4207       1.1344
    4208       1.0362
    4209       0.9971
    4210       0.8786
    4211       1.2368
    4212       1.0313
    4213       1.0039
    4214       1.0713
    4215       1.1136
    4216       1.0033
    4217       0.9446
    4218       1.0181
    4219       1.0004
    4220       1.1143
    4221       0.9495
    4222       1.0247
    4223       1.1761
    4224       1.2114
    4225       1.0753
    4226       1.1203
    4227       1.0650
    4228       1.0877
    4229       1.1466
    4230       1.1475
    4231       1.0478
    4232       1.1864
    4233       1.1035
    4234       1.1881
    4235       1.1871
    4236       1.0428
    4237       1.0505
    4238       1.0086
    4239       1.0699
    4240       1.1034
    4241       1.0324
    4242       0.9985
    4243       1.0471
    4244       1.1380
    4245       1.0840
    4246       1.0535
    4247       1.2204
    4248       1.1786
    4249       1.0714
    4250       1.0945
    4251       1.2148
    4252       1.0230
    4253       1.0108
    4254       1.0635
    4255       0.9785
    4256       1.0804
    4257       1.1631
    4258       1.1320
    4259       1.0942
    4260       1.0909
    4261       0.9399
    4262       1.0651
    4263       1.0242
    4264       0.9961
    4265       1.0443
    4266       1.0215
    4267       1.0370
    4268       0.9944
    4269       1.0012
    4270       1.0524
    4271       1.0034
    4272       0.9923
    4273       1.0727
    4274       1.0242
    4275       1.0078
    4276       1.0796
    4277       1.2002
    4278       1.1382
    4279       1.0386
    4280       1.0528
    4281       1.2654
    4282       1.2265
    4283       1.2140
    4284       1.2098
    4285       1.1797
    4286       1.1228
    4287       1.2657
    4288       1.1607
    4289       1.0796
    4290       1.0513
    4291       1.0150
    4292       1.0388
    4293       1.1670
    4294       1.0491
    4295       1.0196
    4296       1.2146
    4297       1.0341
    4298       1.0415
    4299       1.1054
    4300       1.1175
    4301       1.1380
    4302       1.0841
    4303       1.1432
    4304       1.1002
    4305       0.9941
    4306       0.9691
    4307       1.0946
    4308       1.1085
    4309       1.1508
    4310       1.0837
    4311       1.1378
    4312       1.1416
    4313       1.0198
    4314       1.1821
    4315       1.2268
    4316       1.1830
    4317       1.1418
    4318       0.9986
    4319       1.2095
    4320       1.0976
    4321       1.0277
    4322       0.9915
    4323       1.0070
    4324       1.1689
    4325       0.9790
    4326       1.0212
    4327       1.0237
    4328       1.0907
    4329       1.2769
    4330       1.1246
    4331       1.1636
    4332       1.1665
    4333       1.1634
    4334       1.2334
    4335       1.2158
    4336       1.3039
    4337       1.1539
    4338       1.2399
    4339       1.0725
    4340       1.1561
    4341       1.1326
    4342       1.1691
    4343       1.1539
    4344       1.2013
    4345       1.2621
    4346       1.1258
    4347       1.2126
    4348       1.1419
    4349       1.1422
    4350       1.1970
    4351       1.0772
    4352       1.1099
    4353       1.0969
    4354       1.0965
    4355       1.1328
    4356       1.1711
    4357       1.0602
    4358       1.1321
    4359       0.9877
    4360       1.2267
    4361       1.1718
    4362       1.1699
    4363       1.1002
    4364       1.2436
    4365       1.1651
    4366       1.1749
    4367       1.2176
    4368       1.1052
    4369       1.2343
    4370       1.2129
    4371       1.1696
    4372       1.2005
    4373       1.1691
    4374       1.3303
    4375       1.1692
    4376       1.3077
    4377       1.2103
    4378       1.2571
    4379       1.1258
    4380       1.2419
    4381       1.1842
    4382       1.3166
    4383       1.2100
    4384       1.2217
    4385       1.2127
    4386       1.2129
    4387       1.2353
    4388       1.2012
    4389       1.2702
    4390       1.1600
    4391       1.1033
    4392       1.1709
    4393       1.2089
    4394       1.1502
    4395       1.1123
    4396       1.2067
    4397       1.3099
    4398       1.3359
    4399       1.2197
    4400       1.3349
    4401       1.1900
    4402       1.3619
    4403       1.1782
    4404       1.4275
    4405       1.5014
    4406       1.3236
    4407       1.2853
    4408       1.3031
    4409       1.2849
    4410       1.3720
    4411       1.3176
    4412       1.2854
    4413       1.1843
    4414       1.2139
    4415       1.2742
    4416       1.3151
    4417       1.1635
    4418       1.3095
    4419       1.2027
    4420       1.2733
    4421       1.2947
    4422       1.1420
    4423       1.1343
    4424       1.2068
    4425       1.2354
    4426       1.2325
    4427       1.2578
    4428       1.4085
    4429       1.1897
    4430       1.2718
    4431       1.2474
    4432       1.2046
    4433       1.2541
    4434       1.2223
    4435       1.2047
    4436       1.2443
    4437       1.3118
    4438       1.2095
    4439       1.1547
    4440       1.2896
    4441       1.2748
    4442       1.3922
    4443       1.1827
    4444       1.1944
    4445       1.0919
    4446       1.2473
    4447       1.2484
    4448       1.3956
    4449       1.2999
    4450       1.3285
    4451       1.2154
    4452       1.2965
    4453       1.3596
    4454       1.3317
    4455       1.4398
    4456       1.3697
    4457       1.3821
    4458       1.4060
    4459       1.4184
    4460       1.4169
    4461       1.3935
    4462       1.3897
    4463       1.3454
    4464       1.4374
    4465       1.3992
    4466       1.3301
    4467       1.3507
    4468       1.2433
    4469       1.5328
    4470       1.4069
    4471       1.3916
    4472       1.4244
    4473       1.5600
    4474       1.4652
    4475       1.3309
    4476       1.6052
    4477       1.3912
    4478       1.5185
    4479       1.4482
    4480       1.3137
    4481       1.4672
    4482       1.4294
    4483       1.3069
    4484       1.4971
    4485       1.3208
    4486       1.5710
    4487       1.5053
    4488       1.3611
    4489       1.3499
    4490       1.3443
    4491       1.4550
    4492       1.4046
    4493       1.4551
    4494       1.3621
    4495       1.4644
    4496       1.4790
    4497       1.4223
    4498       1.4737
    4499       1.5255
    4500       1.5828
    4501       1.4401
    4502       1.3519
    4503       1.3603
    4504       1.4527
    4505       1.5277
    4506       1.3291
    4507       1.3089
    4508       1.4431
    4509       1.3191
    4510       1.3921
    4511       1.4078
    4512       1.2751
    4513       1.3200
    4514       1.3804
    4515       1.3259
    4516       1.3955
    4517       1.4727
    4518       1.3654
    4519       1.5407
    4520       1.4471
    4521       1.4429
    4522       1.4591
    4523       1.3394
    4524       1.4673
    4525       1.3292
    4526       1.4112
    4527       1.4380
    4528       1.3888
    4529       1.3813
    4530       1.2669
    4531       1.3540
    4532       1.3883
    4533       1.5297
    4534       1.2398
    4535       1.4362
    4536       1.3807
    4537       1.5183
    4538       1.2701
    4539       1.3017
    4540       1.3970
    4541       1.4228
    4542       1.4359
    4543       1.4850
    4544       1.4079
    4545       1.5120
    4546       1.2262
    4547       1.3246
    4548       1.3634
    4549       1.4248
    4550       1.3791
    4551       1.4389
    4552       1.3543
    4553       1.5013
    4554       1.4419
    4555       1.3768
    4556       1.3429
    4557       1.3700
    4558       1.3112
    4559       1.4013
    4560       1.3452
    4561       1.4392
    4562       1.4733
    4563       1.4263
    4564       1.4010
    4565       1.2925
    4566       1.4304
    4567       1.3379
    4568       1.3177
    4569       1.3173
    4570       1.4138
    4571       1.4645
    4572       1.4018
    4573       1.5664
    4574       1.4258
    4575       1.3077
    4576       1.3994
    4577       1.3756
    4578       1.3820
    4579       1.3756
    4580       1.2924
    4581       1.4444
    4582       1.1592
    4583       1.2283
    4584       1.2769
    4585       1.2974
    4586       1.1574
    4587       1.1936
    4588       1.3122
    4589       1.2641
    4590       1.2868
    4591       1.2779
    4592       1.2453
    4593       1.2868
    4594       1.3008
    4595       1.3009
    4596       1.2980
    4597       1.3152
    4598       1.1825
    4599       1.3204
    4600       1.3472
    4601       1.2268
    4602       1.2679
    4603       1.1853
    4604       1.3013
    4605       1.4067
    4606       1.2394
    4607       1.3480
    4608       1.2627
    4609       1.2114
    4610       1.2176
    4611       1.1777
    4612       1.3843
    4613       1.1686
    4614       1.2450
    4615       1.2261
    4616       1.3271
    4617       1.2870
    4618       1.4196
    4619       1.2162
    4620       1.2559
    4621       1.3311
    4622       1.3647
    4623       1.2774
    4624       1.3376
    4625       1.3148
    4626       1.4590
    4627       1.4672
    4628       1.3108
    4629       1.3455
    4630       1.4209
    4631       1.2651
    4632       1.2809
    4633       1.2473
    4634       1.2772
    4635       1.3560
    4636       1.2940
    4637       1.2493
    4638       1.3401
    4639       1.2961
    4640       1.2851
    4641       1.2969
    4642       1.3821
    4643       1.1769
    4644       1.2753
    4645       1.1269
    4646       1.2550
    4647       1.2012
    4648       1.1270
    4649       1.2755
    4650       1.0998
    4651       1.1649
    4652       1.1528
    4653       1.1914
    4654       1.1838
    4655       1.3331
    4656       1.3101
    4657       1.5140
    4658       1.4911
    4659       1.2691
    4660       1.3256
    4661       1.4855
    4662       1.3262
    4663       1.3324
    4664       1.3856
    4665       1.2661
    4666       1.3005
    4667       1.3106
    4668       1.2776
    4669       1.2274
    4670       1.1628
    4671       1.4009
    4672       1.2834
    4673       1.1232
    4674       1.2128
    4675       1.2902
    4676       1.3569
    4677       1.3606
    4678       1.2325
    4679       1.3393
    4680       1.2630
    4681       1.2427
    4682       1.4100
    4683       1.4028
    4684       1.2281
    4685       1.3311
    4686       1.3193
    4687       1.2239
    4688       1.3477
    4689       1.1508
    4690       1.3029
    4691       1.3882
    4692       1.1714
    4693       1.3409
    4694       1.2787
    4695       1.3984
    4696       1.2919
    4697       1.3739
    4698       1.0837
    4699       1.2011
    4700       1.1208
    4701       1.1538
    4702       1.1991
    4703       1.1435
    4704       1.1815
    4705       1.1723
    4706       1.1431
    4707       1.1996
    4708       1.0907
    4709       1.2645
    4710       1.2669
    4711       1.2098
    4712       1.1708
    4713       1.1732
    4714       1.2064
    4715       1.1542
    4716       1.1170
    4717       1.2653
    4718       1.1971
    4719       1.2279
    4720       1.1198
    4721       1.0971
    4722       1.2196
    4723       1.1602
    4724       1.1629
    4725       1.2318
    4726       1.1241
    4727       1.1764
    4728       1.1794
    4729       1.2428
    4730       1.1675
    4731       1.2067
    4732       1.2091
    4733       1.1661
    4734       1.2364
    4735       1.1504
    4736       1.1252
    4737       1.2632
    4738       1.1561
    4739       1.2154
    4740       1.3108
    4741       1.3446
    4742       1.2662
    4743       1.2980
    4744       1.2602
    4745       1.1032
    4746       1.2056
    4747       1.1900
    4748       1.2062
    4749       1.1953
    4750       1.1186
    4751       1.1338
    4752       1.1166
    4753       1.2479
    4754       1.2885
    4755       1.1797
    4756       1.3750
    4757       1.2336
    4758       1.2829
    4759       1.1501
    4760       1.2819
    4761       1.0837
    4762       1.2763
    4763       1.3686
    4764       1.1677
    4765       1.2321
    4766       1.3153
    4767       1.1997
    4768       1.1341
    4769       1.1285
    4770       1.0606
    4771       1.1095
    4772       1.2044
    4773       1.1830
    4774       1.3393
    4775       1.3063
    4776       1.2530
    4777       1.1723
    4778       1.2170
    4779       1.1373
    4780       1.0896
    4781       1.1781
    4782       1.1058
    4783       1.0250
    4784       1.1165
    4785       1.0756
    4786       1.1284
    4787       1.0441
    4788       1.2186
    4789       1.0720
    4790       1.1681
    4791       1.2567
    4792       1.0788
    4793       1.1519
    4794       1.1394
    4795       1.1630
    4796       1.2205
    4797       1.2188
    4798       1.0923
    4799       1.1621
    4800       1.2694
    4801       1.1904
    4802       1.1692
    4803       1.1628
    4804       1.1022
    4805       1.1437
    4806       1.0519
    4807       1.1709
    4808       1.1750
    4809       1.1960
    4810       1.2653
    4811       1.1557
    4812       1.1794
    4813       1.1392
    4814       1.2262
    4815       1.1937
    4816       1.2180
    4817       1.2340
    4818       1.2051
    4819       1.1806
    4820       1.1966
    4821       1.1140
    4822       1.2167
    4823       1.1782
    4824       1.1395
    4825       1.1362
    4826       1.2578
    4827       1.1913
    4828       1.1102
    4829       1.1764
    4830       1.2403
    4831       1.1372
    4832       1.3674
    4833       1.1540
    4834       1.2276
    4835       1.1893
    4836       1.0267
    4837       1.1249
    4838       1.1584
    4839       1.1091
    4840       1.1413
    4841       1.3831
    4842       1.5039
    4843       1.4710
    4844       1.3588
    4845       1.3401
    4846       1.2902
    4847       1.2076
    4848       1.2909
    4849       1.1218
    4850       1.1458
    4851       1.3443
    4852       1.2382
    4853       1.2976
    4854       1.2044
    4855       1.2400
    4856       1.3155
    4857       1.2232
    4858       1.3074
    4859       1.0631
    4860       1.0848
    4861       1.2793
    4862       1.1090
    4863       1.2635
    4864       1.2521
    4865       1.1246
    4866       1.1880
    4867       1.3106
    4868       1.2199
    4869       1.1962
    4870       1.1910
    4871       1.2656
    4872       1.2571
    4873       1.3709
    4874       1.2838
    4875       1.2395
    4876       1.1979
    4877       1.3524
    4878       1.2639
    4879       1.2722
    4880       1.3085
    4881       1.2708
    4882       1.4219
    4883       1.3113
    4884       1.2754
    4885       1.3204
    4886       1.2492
    4887       1.2868
    4888       1.2790
    4889       1.2987
    4890       1.3521
    4891       1.2040
    4892       1.3154
    4893       1.3148
    4894       1.2169
    4895       1.3233
    4896       1.3240
    4897       1.2581
    4898       1.1372
    4899       1.1852
    4900       1.3953
    4901       1.3699
    4902       1.2619
    4903       1.3535
    4904       1.4439
    4905       1.2995
    4906       1.2926
    4907       1.3585
    4908       1.3627
    4909       1.2860
    4910       1.3095
    4911       1.2749
    4912       1.1999
    4913       1.2378
    4914       1.1705
    4915       1.2481
    4916       1.1649
    4917       1.3019
    4918       1.4312
    4919       1.4625
    4920       1.5629
    4921       1.2850
    4922       1.2928
    4923       1.4276
    4924       1.3487
    4925       1.5226
    4926       1.3399
    4927       1.4055
    4928       1.2783
    4929       1.3546
    4930       1.5586
    4931       1.3848
    4932       1.4034
    4933       1.1337
    4934       1.3449
    4935       1.3054
    4936       1.2146
    4937       1.1709
    4938       1.2765
    4939       1.2550
    4940       1.2672
    4941       1.2928
    4942       1.2388
    4943       1.2004
    4944       1.2194
    4945       1.3079
    4946       1.4098
    4947       1.2993
    4948       1.3094
    4949       1.4148
    4950       1.3803
    4951       1.3864
    4952       1.1501
    4953       1.2661
    4954       1.2784
    4955       1.3448
    4956       1.6920
    4957       1.3831
    4958       1.4086
    4959       1.3318
    4960       1.3777
    4961       1.4937
    4962       1.4025
    4963       1.3759
    4964       1.4157
    4965       1.4543
    4966       1.2886
    4967       1.2111
    4968       1.4659
    4969       1.3184
    4970       1.3289
    4971       1.2454
    4972       1.1861
    4973       1.1054
    4974       1.1688
    4975       1.1116
    4976       1.0406
    4977       1.0872
    4978       1.2344
    4979       1.3644
    4980       1.2878
    4981       1.4472
    4982       1.3093
    4983       1.2973
    4984       1.1416
    4985       1.3042
    4986       1.2421
    4987       1.1768
    4988       1.2511
    4989       1.4544
    4990       1.2973
    4991       1.2405
    4992       1.1886
    4993       1.3182
    4994       1.1405
    4995       1.3436
    4996       1.2616
    4997       1.2327
    4998       1.2284
    4999       1.3692
    5000       1.2160
    5001       1.2444
    5002       1.2107
    5003       1.4038
    5004       1.2881
    5005       1.2400
    5006       1.1953
    5007       1.3652
    5008       1.1883
    5009       1.2496
    5010       1.1690
    5011       1.1433
    5012       1.1265
    5013       1.2582
    5014       1.2725
    5015       1.2653
    5016       1.2802
    5017       1.3100
    5018       1.2103
    5019       1.0946
    5020       1.1418
    5021       1.0926
    5022       1.1068
    5023       1.1640
    5024       1.3484
    5025       1.2325
    5026       1.2526
    5027       1.1512
    5028       1.2082
    5029       1.1070
    5030       1.1879
    5031       1.3440
    5032       1.1891
    5033       1.3275
    5034       1.2637
    5035       1.1655
    5036       1.0858
    5037       1.1821
    5038       1.0488
    5039       1.1666
    5040       1.2788
    5041       1.1639
    5042       1.1979
    5043       1.2658
    5044       1.2888
    5045       1.3262
    5046       1.3976
    5047       1.3112
    5048       1.1925
    5049       1.2863
    5050       1.3224
    5051       1.3929
    5052       1.3081
    5053       1.2192
    5054       1.3693
    5055       1.2805
    5056       1.4247
    5057       1.2295
    5058       1.2195
    5059       1.2540
    5060       1.2310
    5061       1.2832
    5062       1.2190
    5063       1.3182
    5064       1.2959
    5065       1.3660
    5066       1.3246
    5067       1.3286
    5068       1.3922
    5069       1.3896
    5070       1.4568
    5071       1.1757
    5072       1.2866
    5073       1.1989
    5074       1.1944
    5075       1.1666
    5076       1.1047
    5077       1.2568
    5078       1.2015
    5079       1.1502
    5080       1.2769
    5081       1.2514
    5082       1.2436
    5083       1.1947
    5084       1.2342
    5085       1.1857
    5086       1.1746
    5087       1.2361
    5088       1.2382
    5089       1.1863
    5090       1.2250
    5091       1.1710
    5092       1.2284
    5093       1.3362
    5094       1.2391
    5095       1.1214
    5096       1.1474
    5097       1.1113
    5098       1.2818
    5099       1.1399
    5100       1.2717
    5101       1.1890
    5102       1.1840
    5103       1.2256
    5104       1.2578
    5105       1.2598
    5106       1.2156
    5107       1.3082
    5108       1.3253
    5109       1.1902
    5110       1.2340
    5111       1.4135
    5112       1.1066
    5113       1.0842
    5114       1.2159
    5115       1.3110
    5116       1.2264
    5117       1.3063
    5118       1.1974
    5119       1.1806
    5120       1.3065
    5121       1.2809
    5122       1.1884
    5123       1.3142
    5124       1.1819
    5125       1.2476
    5126       1.1510
    5127       1.1340
    5128       1.2597
    5129       1.2586
    5130       1.2514
    5131       1.2341
    5132       1.1822
    5133       1.2218
    5134       1.3332
    5135       1.3545
    5136       1.2795
    5137       1.3012
    5138       1.4186
    5139       1.2746
    5140       1.1978
    5141       1.3339
    5142       1.1778
    5143       1.2333
    5144       1.2689
    5145       1.2134
    5146       1.1283
    5147       1.0972
    5148       1.1076
    5149       1.1903
    5150       1.3548
    5151       1.2166
    5152       1.2893
    5153       1.3819
    5154       1.2490
    5155       1.2586
    5156       1.2368
    5157       1.0895
    5158       1.0487
    5159       1.1081
    5160       1.2757
    5161       1.2051
    5162       1.1604
    5163       1.2196
    5164       1.1004
    5165       1.1469
    5166       1.2865
    5167       1.2426
    5168       1.1191
    5169       1.2145
    5170       1.1747
    5171       1.1671
    5172       1.2366
    5173       1.2336
    5174       1.3312
    5175       1.2582
    5176       1.2048
    5177       1.2376
    5178       1.1111
    5179       1.3661
    5180       1.2454
    5181       1.1660
    5182       1.3391
    5183       1.1591
    5184       1.1843
    5185       1.1954
    5186       1.1363
    5187       1.2326
    5188       1.1853
    5189       1.1632
    5190       1.1455
    5191       1.1192
    5192       1.2170
    5193       1.1643
    5194       1.1566
    5195       1.0494
    5196       1.1390
    5197       1.1572
    5198       1.1160
    5199       1.1590
    5200       1.0662
    5201       1.0821
    5202       1.1356
    5203       1.1882
    5204       1.1300
    5205       1.0728
    5206       1.1739
    5207       1.1320
    5208       1.1810
    5209       1.1737
    5210       1.2432
    5211       1.2584
    5212       1.2083
    5213       1.2225
    5214       1.2014
    5215       1.2010
    5216       1.1232
    5217       1.0751
    5218       1.2138
    5219       1.3346
    5220       1.1703
    5221       1.1778
    5222       1.1548
    5223       1.1293
    5224       1.1596
    5225       1.0925
    5226       1.1079
    5227       1.1940
    5228       1.1133
    5229       1.2208
    5230       1.1551
    5231       1.2061
    5232       1.1090
    5233       1.0965
    5234       1.3074
    5235       1.1644
    5236       1.1082
    5237       1.1107
    5238       1.2017
    5239       1.0884
    5240       1.1768
    5241       1.1577
    5242       1.2910
    5243       1.2171
    5244       1.1419
    5245       1.2544
    5246       1.3251
    5247       1.1622
    5248       1.1624
    5249       1.0987
    5250       1.1576
    5251       1.0154
    5252       1.1650
    5253       1.1980
    5254       1.1699
    5255       1.0649
    5256       1.2552
    5257       1.1345
    5258       1.2319
    5259       1.2558
    5260       1.2294
    5261       1.1525
    5262       1.2099
    5263       1.1511
    5264       1.1439
    5265       1.0612
    5266       1.1799
    5267       1.2127
    5268       1.1508
    5269       1.1631
    5270       1.1539
    5271       1.1475
    5272       1.2920
    5273       1.0782
    5274       1.1966
    5275       1.1836
    5276       1.2597
    5277       1.1666
    5278       1.1962
    5279       1.5104
    5280       1.5281
    5281       1.3653
    5282       1.3034
    5283       1.2596
    5284       1.4061
    5285       1.4498
    5286       1.5034
    5287       1.5256
    5288       1.4889
    5289       1.4255
    5290       1.3806
    5291       1.2683
    5292       1.3030
    5293       1.3279
    5294       1.4099
    5295       1.3830
    5296       1.3114
    5297       1.2963
    5298       1.3828
    5299       1.4335
    5300       1.3660
    5301       1.2745
    5302       1.2935
    5303       1.2612
    5304       1.3012
    5305       1.3703
    5306       1.2762
    5307       1.1889
    5308       1.3216
    5309       1.2909
    5310       1.3718
    5311       1.4030
    5312       1.4387
    5313       1.3212
    5314       1.3858
    5315       1.2507
    5316       1.2697
    5317       1.3416
    5318       1.3096
    5319       1.4186
    5320       1.2379
    5321       1.3842
    5322       1.3329
    5323       1.2020
    5324       1.2745
    5325       1.3814
    5326       1.3085
    5327       1.2230
    5328       1.2122
    5329       1.2270
    5330       1.2690
    5331       1.1820
    5332       1.2289
    5333       1.2694
    5334       1.1855
    5335       1.4118
    5336       1.3696
    5337       1.3865
    5338       1.3554
    5339       1.2109
    5340       1.2853
    5341       1.2809
    5342       1.2266
    5343       1.3387
    5344       1.3157
    5345       1.2783
    5346       1.1867
    5347       1.3247
    5348       1.3855
    5349       1.1721
    5350       1.2247
    5351       1.2762
    5352       1.3601
    5353       1.3764
    5354       1.3260
    5355       1.2782
    5356       1.2887
    5357       1.4112
    5358       1.3357
    5359       1.3607
    5360       1.3841
    5361       1.2816
    5362       1.6228
    5363       1.3481
    5364       1.3604
    5365       1.4622
    5366       1.3420
    5367       1.3963
    5368       1.2237
    5369       1.3791
    5370       1.3729
    5371       1.2521
    5372       1.3088
    5373       1.3264
    5374       1.3664
    5375       1.3153
    5376       1.3603
    5377       1.2610
    5378       1.2935
    5379       1.2822
    5380       1.3913
    5381       1.3218
    5382       1.4645
    5383       1.4066
    5384       1.3916
    5385       1.3766
    5386       1.3814
    5387       1.3610
    5388       1.4929
    5389       1.4056
    5390       1.4759
    5391       1.5847
    5392       1.4675
    5393       1.5920
    5394       1.4959
    5395       1.4289
    5396       1.5523
    5397       1.5030
    5398       1.4188
    5399       1.5706
    5400       1.3968
    5401       1.4318
    5402       1.4935
    5403       1.4402
    5404       1.4569
    5405       1.4687
    5406       1.4064
    5407       1.5203
    5408       1.3623
    5409       1.3735
    5410       1.5318
    5411       1.3351
    5412       1.4270
    5413       1.3259
    5414       1.3175
    5415       1.4423
    5416       1.3755
    5417       1.3785
    5418       1.3992
    5419       1.3878
    5420       1.4418
    5421       1.6051
    5422       1.4886
    5423       1.4869
    5424       1.4157
    5425       1.4111
    5426       1.6150
    5427       1.5056
    5428       1.4276
    5429       1.4445
    5430       1.2989
    5431       1.3135
    5432       1.2077
    5433       1.3001
    5434       1.2677
    5435       1.3679
    5436       1.2473
    5437       1.3840
    5438       1.3302
    5439       1.3485
    5440       1.3381
    5441       1.2388
    5442       1.3742
    5443       1.1823
    5444       1.2160
    5445       1.3414
    5446       1.3435
    5447       1.3018
    5448       1.4854
    5449       1.3425
    5450       1.4335
    5451       1.3788
    5452       1.3037
    5453       1.2964
    5454       1.4548
    5455       1.1603
    5456       1.3469
    5457       1.2847
    5458       1.5727
    5459       1.5286
    5460       1.3465
    5461       1.5116
    5462       1.2182
    5463       1.3225
    5464       1.3929
    5465       1.4865
    5466       1.1367
    5467       1.3086
    5468       1.3454
    5469       1.2855
    5470       1.1692
    5471       1.2983
    5472       1.2491
    5473       1.3335
    5474       1.2609
    5475       1.2517
    5476       1.2428
    5477       1.2050
    5478       1.3864
    5479       1.2829
    5480       1.1806
    5481       1.1949
    5482       1.1645
    5483       1.3145
    5484       1.2196
    5485       1.2740
    5486       1.2346
    5487       1.1021
    5488       1.2040
    5489       1.2474
    5490       1.3022
    5491       1.2533
    5492       1.2447
    5493       1.2791
    5494       1.4446
    5495       1.3702
    5496       1.2459
    5497       1.3538
    5498       1.2863
    5499       1.3583
    5500       1.3444
    5501       1.5862
    5502       1.4380
    5503       1.2891
    5504       1.2125
    5505       1.1227
    5506       1.2046
    5507       1.1969
    5508       1.1877
    5509       1.3063
    5510       1.2370
    5511       1.1304
    5512       1.2309
    5513       1.3129
    5514       1.1241
    5515       1.2046
    5516       1.3416
    5517       1.1637
    5518       1.2787
    5519       1.1805
    5520       1.2763
    5521       1.1408
    5522       1.2285
    5523       1.2295
    5524       1.3722
    5525       1.4110
    5526       1.3520
    5527       1.3296
    5528       1.2453
    5529       1.3752
    5530       1.2691
    5531       1.4163
    5532       1.4154
    5533       1.2617
    5534       1.3315
    5535       1.2291
    5536       1.2120
    5537       1.2897
    5538       1.1492
    5539       1.2089
    5540       1.2111
    5541       1.1869
    5542       1.0809
    5543       1.0833
    5544       1.1541
    5545       1.1541
    5546       1.1661
    5547       1.2569
    5548       1.1231
    5549       1.2786
    5550       1.2368
    5551       1.1372
    5552       1.0947
    5553       1.1753
    5554       1.1145
    5555       1.0550
    5556       1.0443
    5557       1.2168
    5558       1.0440
    5559       1.2166
    5560       1.1699
    5561       1.1346
    5562       1.1904
    5563       1.1155
    5564       1.0165
    5565       1.0936
    5566       1.2466
    5567       1.1366
    5568       1.2196
    5569       1.3237
    5570       1.1385
    5571       1.1950
    5572       1.1426
    5573       1.1090
    5574       1.1856
    5575       1.2758
    5576       1.1712
    5577       1.3060
    5578       1.4159
    5579       1.2716
    5580       1.2349
    5581       1.2565
    5582       1.3233
    5583       1.2643
    5584       1.3118
    5585       1.1232
    5586       1.2321
    5587       1.2740
    5588       1.2140
    5589       1.3463
    5590       1.2017
    5591       1.2100
    5592       1.4351
    5593       1.3589
    5594       1.2642
    5595       1.4016
    5596       1.3811
    5597       1.3688
    5598       1.3666
    5599       1.3773
    5600       1.3471
    5601       1.3806
    5602       1.3458
    5603       1.4550
    5604       1.3723
    5605       1.3062
    5606       1.3503
    5607       1.4890
    5608       1.2565
    5609       1.5552
    5610       1.4111
    5611       1.3643
    5612       1.5240
    5613       1.2778
    5614       1.3304
    5615       1.3569
    5616       1.4249
    5617       1.5006
    5618       1.2201
    5619       1.3574
    5620       1.4120
    5621       1.2830
    5622       1.2654
    5623       1.3388
    5624       1.3457
    5625       1.5139
    5626       1.3190
    5627       1.1892
    5628       1.2392
    5629       1.3242
    5630       1.2623
    5631       1.4101
    5632       1.4068
    5633       1.3394
    5634       1.3903
    5635       1.2784
    5636       1.4448
    5637       1.4836
    5638       1.3888
    5639       1.3085
    5640       1.2654
    5641       1.2805
    5642       1.2685
    5643       1.3400
    5644       1.3498
    5645       1.2801
    5646       1.5013
    5647       1.3945
    5648       1.3871
    5649       1.3800
    5650       1.2269
    5651       1.3061
    5652       1.2521
    5653       1.3082
    5654       1.2579
    5655       1.3100
    5656       1.2840
    5657       1.4844
    5658       1.2267
    5659       1.3359
    5660       1.2785
    5661       1.3239
    5662       1.2133
    5663       1.4320
    5664       1.2229
    5665       1.3175
    5666       1.2777
    5667       1.3354
    5668       1.3998
    5669       1.3210
    5670       1.2601
    5671       1.2483
    5672       1.4160
    5673       1.2914
    5674       1.2907
    5675       1.2824
    5676       1.3495
    5677       1.2891
    5678       1.2576
    5679       1.2583
    5680       1.3795
    5681       1.2839
    5682       1.2538
    5683       1.3731
    5684       1.4167
    5685       1.4026
    5686       1.3949
    5687       1.4613
    5688       1.4171
    5689       1.2987
    5690       1.2795
    5691       1.3061
    5692       1.3149
    5693       1.3348
    5694       1.1782
    5695       1.1855
    5696       1.2399
    5697       1.1925
    5698       1.2845
    5699       1.2703
    5700       1.2260
    5701       1.2665
    5702       1.2241
    5703       1.3187
    5704       1.3273
    5705       1.2648
    5706       1.3808
    5707       1.2426
    5708       1.2748
    5709       1.4592
    5710       1.2149
    5711       1.3473
    5712       1.3743
    5713       1.2827
    5714       1.3399
    5715       1.1640
    5716       1.2678
    5717       1.4133
    5718       1.3488
    5719       1.3101
    5720       1.1861
    5721       1.2571
    5722       1.3576
    5723       1.3000
    5724       1.4934
    5725       1.3566
    5726       1.3536
    5727       1.2801
    5728       1.2996
    5729       1.4146
    5730       1.3585
    5731       1.4150
    5732       1.4372
    5733       1.4243
    5734       1.4201
    5735       1.2908
    5736       1.4032
    5737       1.5685
    5738       1.5560
    5739       1.3292
    5740       1.3397
    5741       1.2577
    5742       1.3396
    5743       1.3440
    5744       1.3032
    5745       1.3406
    5746       1.3832
    5747       1.5456
    5748       1.3552
    5749       1.3373
    5750       1.4073
    5751       1.3630
    5752       1.4131
    5753       1.3669
    5754       1.4009
    5755       1.3801
    5756       1.3123
    5757       1.3352
    5758       1.3585
    5759       1.3471
    5760       1.2704
    5761       1.2678
    5762       1.2163
    5763       1.2468
    5764       1.3121
    5765       1.2809
    5766       1.2873
    5767       1.2710
    5768       1.2865
    5769       1.2860
    5770       1.2577
    5771       1.3229
    5772       1.2222
    5773       1.1832
    5774       1.1929
    5775       1.2622
    5776       1.2278
    5777       1.2611
    5778       1.2126
    5779       1.3495
    5780       1.3992
    5781       1.3983
    5782       1.3079
    5783       1.2932
    5784       1.3700
    5785       1.3313
    5786       1.2744
    5787       1.2503
    5788       1.2251
    5789       1.2188
    5790       1.1934
    5791       1.2043
    5792       1.3224
    5793       1.3165
    5794       1.3610
    5795       1.2172
    5796       1.2087
    5797       1.1427
    5798       1.2089
    5799       1.1371
    5800       1.1761
    5801       1.2016
    5802       1.0987
    5803       1.1178
    5804       1.2609
    5805       1.3268
    5806       1.2909
    5807       1.1555
    5808       1.1385
    5809       1.1864
    5810       1.1602
    5811       1.3460
    5812       1.3229
    5813       1.1701
    5814       1.1483
    5815       1.2129
    5816       1.2171
    5817       1.2666
    5818       1.2546
    5819       1.2053
    5820       1.2448
    5821       1.2163
    5822       1.2500
    5823       1.2310
    5824       1.0816
    5825       1.1439
    5826       1.2323
    5827       1.1627
    5828       1.2174
    5829       1.3274
    5830       1.2745
    5831       1.2179
    5832       1.1915
    5833       1.1414
    5834       1.2700
    5835       1.2624
    5836       1.2532
    5837       1.1592
    5838       1.2922
    5839       1.2797
    5840       1.3187
    5841       1.2093
    5842       1.1694
    5843       1.3086
    5844       1.1235
    5845       1.2061
    5846       1.4880
    5847       1.1995
    5848       1.3540
    5849       1.4687
    5850       1.3136
    5851       1.3165
    5852       1.1821
    5853       1.2662
    5854       1.3884
    5855       1.2954
    5856       1.2892
    5857       1.2504
    5858       1.2948
    5859       1.2508
    5860       1.2640
    5861       1.2037
    5862       1.3258
    5863       1.3812
    5864       1.3483
    5865       1.3965
    5866       1.3216
    5867       1.2930
    5868       1.2378
    5869       1.3274
    5870       1.2523
    5871       1.3648
    5872       1.3303
    5873       1.4048
    5874       1.5971
    5875       1.4943
    5876       1.5054
    5877       1.2728
    5878       1.2518
    5879       1.3516
    5880       1.2417
    5881       1.1646
    5882       1.2048
    5883       1.2550
    5884       1.2366
    5885       1.2217
    5886       1.2510
    5887       1.2258
    5888       1.2517
    5889       1.1771
    5890       1.2034
    5891       1.4015
    5892       1.2408
    5893       1.3587
    5894       1.3501
    5895       1.2994
    5896       1.1843
    5897       1.1051
    5898       1.2108
    5899       1.2287
    5900       1.1545
    5901       1.1984
    5902       1.4141
    5903       1.1874
    5904       1.2785
    5905       1.1361
    5906       1.2471
    5907       1.2048
    5908       1.3262
    5909       1.1819
    5910       1.2545
    5911       1.2722
    5912       1.0628
    5913       1.2647
    5914       1.2737
    5915       1.2966
    5916       1.0827
    5917       1.2446
    5918       1.1917
    5919       1.2647
    5920       1.3222
    5921       1.2823
    5922       1.2700
    5923       1.0925
    5924       1.1623
    5925       1.2930
    5926       1.2770
    5927       1.2127
    5928       1.3077
    5929       1.1639
    5930       1.2348
    5931       1.2230
    5932       1.2302
    5933       1.2492
    5934       1.3262
    5935       1.4153
    5936       1.2111
    5937       1.3312
    5938       1.3196
    5939       1.3127
    5940       1.3102
    5941       1.2718
    5942       1.4289
    5943       1.2469
    5944       1.4489
    5945       1.2861
    5946       1.4200
    5947       1.4245
    5948       1.3448
    5949       1.3284
    5950       1.4372
    5951       1.2669
    5952       1.3706
    5953       1.3473
    5954       1.3259
    5955       1.3611
    5956       1.3015
    5957       1.2645
    5958       1.2725
    5959       1.2258
    5960       1.2646
    5961       1.3549
    5962       1.2519
    5963       1.3031
    5964       1.1799
    5965       1.2240
    5966       1.2137
    5967       1.2395
    5968       1.4215
    5969       1.2551
    5970       1.4595
    5971       1.3046
    5972       1.3577
    5973       1.3296
    5974       1.3239
    5975       1.2858
    5976       1.2895
    5977       1.2262
    5978       1.2410
    5979       1.1565
    5980       1.3136
    5981       1.2349
    5982       1.2091
    5983       1.2788
    5984       1.2359
    5985       1.1758
    5986       1.2465
    5987       1.1589
    5988       1.1797
    5989       1.1539
    5990       1.1695
    5991       1.1850
    5992       1.0759
    5993       1.1518
    5994       1.2672
    5995       1.2373
    5996       1.2223
    5997       1.3451
    5998       1.2494
    5999       1.1550
    6000       1.2390
    6001       1.1285
    6002       1.1256
    6003       1.1730
    6004       1.2195
    6005       1.2283
    6006       1.2271
    6007       1.2401
    6008       1.2766
    6009       1.3459
    6010       1.3614
    6011       1.2673
    6012       1.2456
    6013       1.1517
    6014       1.3295
    6015       1.2474
    6016       1.2632
    6017       1.3327
    6018       1.1428
    6019       1.1180
    6020       1.2206
    6021       1.1779
    6022       1.1294
    6023       1.1888
    6024       1.1617
    6025       1.1786
    6026       1.1729
    6027       1.1022
    6028       1.1713
    6029       1.2794
    6030       1.3135
    6031       1.3280
    6032       1.3812
    6033       1.3259
    6034       1.3384
    6035       1.3105
    6036       1.2864
    6037       1.2835
    6038       1.4112
    6039       1.2931
    6040       1.3492
    6041       1.3233
    6042       1.1376
    6043       1.2275
    6044       1.2279
    6045       1.1205
    6046       1.1807
    6047       1.2093
    6048       1.2295
    6049       1.3291
    6050       1.2895
    6051       1.2918
    6052       1.3100
    6053       1.3216
    6054       1.1505
    6055       1.2710
    6056       1.2646
    6057       1.2391
    6058       1.3051
    6059       1.1714
    6060       1.1687
    6061       1.2289
    6062       1.2582
    6063       1.4148
    6064       1.1300
    6065       1.1384
    6066       1.1250
    6067       1.1204
    6068       1.2002
    6069       1.2489
    6070       1.1691
    6071       1.2828
    6072       1.2046
    6073       1.1757
    6074       1.1825
    6075       1.3030
    6076       1.1974
    6077       1.1757
    6078       1.1003
    6079       1.0881
    6080       1.0832
    6081       1.0920
    6082       1.1649
    6083       1.2261
    6084       1.1372
    6085       1.1346
    6086       1.0306
    6087       1.0983
    6088       1.1063
    6089       1.1665
    6090       1.2278
    6091       1.1267
    6092       1.0558
    6093       1.1045
    6094       1.1338
    6095       0.9899
    6096       1.2065
    6097       1.1068
    6098       1.1716
    6099       1.1680
    6100       1.0724
    6101       1.1033
    6102       1.0745
    6103       1.0903
    6104       1.1141
    6105       1.1741
    6106       1.1123
    6107       1.0259
    6108       1.1700
    6109       1.0397
    6110       1.0350
    6111       1.1400
    6112       1.1685
    6113       1.0375
    6114       1.1432
    6115       1.0859
    6116       1.0809
    6117       1.0967
    6118       1.0749
    6119       1.1429
    6120       1.0691
    6121       1.1176
    6122       1.1200
    6123       1.1965
    6124       1.2875
    6125       1.1654
    6126       1.2824
    6127       1.1586
    6128       1.1750
    6129       1.1723
    6130       1.1918
    6131       1.1529
    6132       1.1533
    6133       1.1820
    6134       1.1527
    6135       1.1169
    6136       1.1267
    6137       1.1774
    6138       1.0955
    6139       1.2851
    6140       1.1189
    6141       1.3521
    6142       1.4186
    6143       1.0628
    6144       1.0389
    6145       1.0787
    6146       1.0378
    6147       0.9402
    6148       1.1362
    6149       1.1721
    6150       1.2671
    6151       1.2019
    6152       1.2029
    6153       1.1355
    6154       1.0381
    6155       1.0981
    6156       1.2171
    6157       1.2762
    6158       1.2333
    6159       1.3627
    6160       1.2507
    6161       1.1802
    6162       1.1694
    6163       1.1856
    6164       1.1313
    6165       1.1589
    6166       1.1728
    6167       1.2395
    6168       1.2002
    6169       1.0834
    6170       1.1913
    6171       1.1739
    6172       1.1178
    6173       1.2216
    6174       1.2204
    6175       1.1641
    6176       1.1540
    6177       1.0983
    6178       1.0765
    6179       1.1734
    6180       1.2570
    6181       1.1238
    6182       1.1789
    6183       1.1069
    6184       1.1237
    6185       1.1429
    6186       1.0678
    6187       1.2431
    6188       1.1621
    6189       1.2028
    6190       1.0743
    6191       1.1617
    6192       1.3121
    6193       1.2450
    6194       1.2014
    6195       1.1290
    6196       1.1137
    6197       1.2050
    6198       1.2185
    6199       1.1989
    6200       1.1085
    6201       1.1646
    6202       1.1013
    6203       1.1903
    6204       1.1347
    6205       1.1614
    6206       1.1682
    6207       1.1950
    6208       1.1555
    6209       1.1038
    6210       1.1185
    6211       1.0451
    6212       1.0850
    6213       1.0477
    6214       1.1395
    6215       1.0749
    6216       1.0709
    6217       1.1384
    6218       1.2351
    6219       1.3190
    6220       1.2329
    6221       1.1881
    6222       1.2809
    6223       1.2294
    6224       1.2731
    6225       1.3384
    6226       1.2476
    6227       1.1294
    6228       1.1711
    6229       1.1786
    6230       1.1042
    6231       1.1574
    6232       1.1489
    6233       1.1942
    6234       1.2890
    6235       1.2944
    6236       1.3515
    6237       1.1428
    6238       1.3024
    6239       1.2653
    6240       1.0787
    6241       1.0834
    6242       1.0484
    6243       1.1101
    6244       1.1334
    6245       1.0835
    6246       1.1377
    6247       1.1550
    6248       1.0776
    6249       1.1951
    6250       1.2226
    6251       1.2746
    6252       1.1539
    6253       1.1704
    6254       1.1005
    6255       1.1930
    6256       1.1269
    6257       1.1232
    6258       1.1991
    6259       1.4440
    6260       1.1751
    6261       1.2173
    6262       1.1460
    6263       1.1559
    6264       1.0898
    6265       1.2323
    6266       1.2126
    6267       1.1362
    6268       1.1979
    6269       1.1988
    6270       1.2959
    6271       1.1180
    6272       1.2520
    6273       1.2142
    6274       1.2440
    6275       1.3060
    6276       1.2894
    6277       1.3475
    6278       1.3381
    6279       1.2519
    6280       1.2301
    6281       1.3206
    6282       1.1389
    6283       1.2602
    6284       1.1948
    6285       1.2688
    6286       1.2010
    6287       1.2440
    6288       1.2380
    6289       1.2000
    6290       1.2224
    6291       1.3264
    6292       1.2763
    6293       1.1896
    6294       1.1650
    6295       1.2803
    6296       1.1691
    6297       1.1554
    6298       1.2057
    6299       1.1385
    6300       1.3150
    6301       1.1652
    6302       1.1254
    6303       1.1277
    6304       1.2828
    6305       1.2579
    6306       1.3076
    6307       1.2756
    6308       1.1064
    6309       1.2122
    6310       1.1858
    6311       1.1383
    6312       1.1810
    6313       1.1820
    6314       1.1635
    6315       1.2450
    6316       1.1546
    6317       1.2312
    6318       1.2787
    6319       1.0552
    6320       1.2261
    6321       1.0627
    6322       1.1435
    6323       1.1852
    6324       1.2020
    6325       1.1397
    6326       1.0955
    6327       1.3041
    6328       1.2328
    6329       1.1502
    6330       1.2151
    6331       1.2433
    6332       1.2585
    6333       1.0764
    6334       1.1459
    6335       1.1892
    6336       1.1688
    6337       1.1743
    6338       1.1860
    6339       1.1155
    6340       1.1992
    6341       1.0746
    6342       1.0916
    6343       1.1788
    6344       1.0378
    6345       1.1535
    6346       1.2282
    6347       1.1858
    6348       1.2045
    6349       1.0383
    6350       1.1791
    6351       1.1971
    6352       1.2231
    6353       1.1878
    6354       1.2449
    6355       1.2765
    6356       1.1957
    6357       1.2033
    6358       1.2413
    6359       1.1195
    6360       1.0615
    6361       1.1305
    6362       1.1867
    6363       1.0833
    6364       1.1695
    6365       1.1051
    6366       1.1523
    6367       1.1148
    6368       1.2703
    6369       1.1331
    6370       1.1966
    6371       1.1706
    6372       1.0050
    6373       1.1626
    6374       1.0579
    6375       1.2596
    6376       1.0779
    6377       1.1089
    6378       1.1559
    6379       1.0958
    6380       1.1452
    6381       1.1496
    6382       1.1857
    6383       1.1598
    6384       1.2605
    6385       1.1716
    6386       1.2001
    6387       1.2259
    6388       1.2075
    6389       1.1791
    6390       1.1710
    6391       1.2230
    6392       1.1533
    6393       1.1944
    6394       1.0952
    6395       1.1317
    6396       1.0898
    6397       1.1686
    6398       1.1127
    6399       1.0125
    6400       1.0952
    6401       1.2390
    6402       1.0797
    6403       1.0813
    6404       1.0719
    6405       1.1392
    6406       1.1305
    6407       1.1993
    6408       1.0728
    6409       1.0911
    6410       1.2146
    6411       1.2741
    6412       1.0997
    6413       1.0995
    6414       1.2933
    6415       1.1916
    6416       1.2914
    6417       1.3377
    6418       1.1769
    6419       1.2180
    6420       1.1135
    6421       1.2269
    6422       1.2429
    6423       1.2103
    6424       1.3660
    6425       1.3634
    6426       1.2251
    6427       1.1789
    6428       1.3083
    6429       1.2726
    6430       1.1355
    6431       1.1370
    6432       1.1432
    6433       1.2669
    6434       1.1497
    6435       1.2018
    6436       1.2014
    6437       1.1139
    6438       1.1754
    6439       1.1143
    6440       1.1657
    6441       1.1754
    6442       1.3201
    6443       1.3232
    6444       1.1248
    6445       1.2698
    6446       1.2602
    6447       1.2219
    6448       1.1745
    6449       1.2712
    6450       1.2914
    6451       1.2222
    6452       1.2624
    6453       1.2656
    6454       1.1329
    6455       1.2028
    6456       1.1429
    6457       1.1567
    6458       1.2491
    6459       1.1823
    6460       1.1481
    6461       1.1654
    6462       1.1899
    6463       1.1921
    6464       1.1012
    6465       1.1473
    6466       1.1545
    6467       1.1560
    6468       1.1518
    6469       1.1728
    6470       1.1328
    6471       1.0953
    6472       1.1038
    6473       1.0910
    6474       1.0409
    6475       1.2233
    6476       1.0888
    6477       1.0992
    6478       1.1492
    6479       1.0302
    6480       1.1341
    6481       1.2317
    6482       1.1922
    6483       1.1067
    6484       1.1559
    6485       1.0977
    6486       1.2586
    6487       1.3263
    6488       1.1203
    6489       1.1670
    6490       1.2519
    6491       1.1725
    6492       1.2796
    6493       1.2410
    6494       1.2605
    6495       1.2398
    6496       1.2880
    6497       1.2070
    6498       1.1310
    6499       1.2277
    6500       1.2795
    6501       1.1470
    6502       1.1747
    6503       1.1264
    6504       1.2289
    6505       1.2684
    6506       1.1473
    6507       1.1964
    6508       1.1398
    6509       1.1823
    6510       1.1387
    6511       1.3680
    6512       1.1980
    6513       1.1443
    6514       1.2746
    6515       1.1610
    6516       1.2411
    6517       1.1629
    6518       1.1610
    6519       1.1777
    6520       1.2063
    6521       1.1794
    6522       1.0616
    6523       1.0905
    6524       1.1945
    6525       1.1368
    6526       1.2949
    6527       1.2870
    6528       1.2725
    6529       1.3448
    6530       1.1958
    6531       1.1370
    6532       1.2422
    6533       1.1880
    6534       1.2171
    6535       1.1763
    6536       1.1414
    6537       1.3361
    6538       1.3427
    6539       1.2186
    6540       1.2596
    6541       1.3406
    6542       1.2867
    6543       1.2338
    6544       1.1712
    6545       1.1446
    6546       1.1275
    6547       1.0912
    6548       1.2039
    6549       1.2589
    6550       1.1981
    6551       1.1012
    6552       1.1393
    6553       1.1887
    6554       1.1600
    6555       1.1171
    6556       1.1408
    6557       1.2330
    6558       1.1885
    6559       1.2665
    6560       1.2301
    6561       1.2596
    6562       1.1938
    6563       1.1987
    6564       1.1703
    6565       1.2389
    6566       1.2906
    6567       1.1911
    6568       1.0790
    6569       1.1834
    6570       1.1054
    6571       1.3085
    6572       1.0970
    6573       1.1615
    6574       1.1639
    6575       1.2373
    6576       1.1671
    6577       1.3061
    6578       1.2177
    6579       1.1227
    6580       1.1440
    6581       1.2323
    6582       1.1293
    6583       1.2654
    6584       1.1298
    6585       1.2292
    6586       1.2571
    6587       1.2990
    6588       1.2151
    6589       1.0599
    6590       1.2569
    6591       1.1356
    6592       1.2594
    6593       1.2434
    6594       1.2897
    6595       1.0711
    6596       1.1351
    6597       1.1705
    6598       1.1378
    6599       1.2172
    6600       1.3050
    6601       1.1837
    6602       1.2957
    6603       1.0906
    6604       1.2554
    6605       1.2161
    6606       1.3031
    6607       1.2142
    6608       1.0217
    6609       1.2048
    6610       1.1715
    6611       1.1663
    6612       1.1538
    6613       1.1701
    6614       1.0975
    6615       1.1022
    6616       1.1196
    6617       1.1853
    6618       1.2040
    6619       1.1853
    6620       1.1419
    6621       1.1325
    6622       1.1445
    6623       1.1598
    6624       1.1386
    6625       1.2224
    6626       1.1874
    6627       1.1632
    6628       1.1723
    6629       1.3211
    6630       1.1927
    6631       1.2286
    6632       1.2783
    6633       1.2179
    6634       1.2119
    6635       1.1539
    6636       1.1734
    6637       1.1146
    6638       1.2690
    6639       1.2312
    6640       1.2182
    6641       1.0953
    6642       1.3115
    6643       1.1720
    6644       1.1067
    6645       1.2890
    6646       1.2848
    6647       1.2094
    6648       1.2413
    6649       1.1903
    6650       1.3226
    6651       1.1189
    6652       1.1923
    6653       1.1958
    6654       1.2346
    6655       1.1447
    6656       1.0837
    6657       1.1471
    6658       1.0732
    6659       1.1288
    6660       1.0603
    6661       1.2068
    6662       1.0891
    6663       1.0589
    6664       1.1499
    6665       1.1901
    6666       1.1976
    6667       1.1892
    6668       1.1278
    6669       1.1909
    6670       1.1608
    6671       1.1770
    6672       1.0805
    6673       1.1764
    6674       1.3471
    6675       1.3580
    6676       1.3182
    6677       1.2319
    6678       1.2179
    6679       1.2850
    6680       1.3526
    6681       1.1930
    6682       1.4518
    6683       1.2685
    6684       1.2541
    6685       1.2161
    6686       1.2181
    6687       1.1779
    6688       1.2533
    6689       1.2101
    6690       1.1650
    6691       1.2279
    6692       1.1805
    6693       1.2268
    6694       1.2988
    6695       1.2390
    6696       1.2416
    6697       1.2797
    6698       1.3219
    6699       1.2287
    6700       1.2788
    6701       1.2524
    6702       1.1165
    6703       1.0950
    6704       1.0343
    6705       1.1166
    6706       1.1708
    6707       1.0985
    6708       1.1458
    6709       1.1471
    6710       1.0599
    6711       1.1002
    6712       1.0997
    6713       1.2980
    6714       1.1312
    6715       1.2114
    6716       1.1616
    6717       0.9942
    6718       1.0517
    6719       0.9426
    6720       1.0839
    6721       1.1677
    6722       1.0050
    6723       1.1264
    6724       1.1651
    6725       1.0534
    6726       1.0440
    6727       1.1814
    6728       1.0534
    6729       1.1344
    6730       1.1237
    6731       1.2102
    6732       1.1759
    6733       1.1509
    6734       1.1440
    6735       1.2038
    6736       1.2511
    6737       1.0963
    6738       1.1165
    6739       1.2440
    6740       1.1204
    6741       1.1164
    6742       1.1485
    6743       1.0169
    6744       1.1619
    6745       1.0253
    6746       1.0238
    6747       1.0585
    6748       1.1182
    6749       1.2104
    6750       1.1315
    6751       1.0933
    6752       1.0637
    6753       1.0962
    6754       1.2818
    6755       1.1352
    6756       1.0682
    6757       1.1113
    6758       1.0844
    6759       1.0252
    6760       1.0232
    6761       1.0427
    6762       0.9764
    6763       1.1169
    6764       0.9807
    6765       1.1257
    6766       1.3655
    6767       1.2767
    6768       1.1259
    6769       1.1333
    6770       1.2470
    6771       1.1944
    6772       1.1939
    6773       1.2085
    6774       1.2112
    6775       1.2279
    6776       1.1528
    6777       1.3485
    6778       1.3925
    6779       1.3433
    6780       1.2244
    6781       1.3187
    6782       1.2080
    6783       1.1951
    6784       1.2003
    6785       1.3672
    6786       1.3107
    6787       1.2944
    6788       1.3242
    6789       1.2524
    6790       1.3340
    6791       1.1804
    6792       1.1764
    6793       1.2874
    6794       1.1904
    6795       1.1960
    6796       1.2408
    6797       1.2982
    6798       1.3829
    6799       1.2076
    6800       1.1318
    6801       1.1791
    6802       1.1297
    6803       1.1455
    6804       1.0639
    6805       1.1482
    6806       1.1535
    6807       1.1956
    6808       1.2629
    6809       1.1685
    6810       1.0675
    6811       1.0843
    6812       1.2439
    6813       1.3040
    6814       1.0727
    6815       1.1365
    6816       1.1565
    6817       1.2901
    6818       1.1364
    6819       1.1247
    6820       1.0683
    6821       1.2441
    6822       1.0984
    6823       1.2150
    6824       1.1263
    6825       1.1178
    6826       1.0745
    6827       1.1783
    6828       1.0592
    6829       1.0818
    6830       1.1039
    6831       1.0740
    6832       1.1239
    6833       1.0630
    6834       1.1709
    6835       1.2083
    6836       1.2263
    6837       1.1031
    6838       1.1685
    6839       1.1511
    6840       1.1910
    6841       1.1102
    6842       1.1427
    6843       0.9487
    6844       1.1199
    6845       1.0806
    6846       1.0117
    6847       1.1359
    6848       0.9918
    6849       1.0840
    6850       1.0362
    6851       1.0239
    6852       1.3352
    6853       1.1763
    6854       1.0445
    6855       1.0164
    6856       1.2349
    6857       1.2606
    6858       1.2486
    6859       1.1682
    6860       1.0219
    6861       1.0988
    6862       1.1662
    6863       1.2719
    6864       1.3219
    6865       1.0328
    6866       1.0178
    6867       1.0578
    6868       1.0867
    6869       1.0546
    6870       1.1171
    6871       1.0772
    6872       1.0462
    6873       1.0717
    6874       1.0022
    6875       1.0359
    6876       1.0282
    6877       1.0951
    6878       1.0255
    6879       1.0314
    6880       1.1732
    6881       1.0974
    6882       1.1138
    6883       1.0716
    6884       1.1605
    6885       1.1651
    6886       1.0426
    6887       1.0703
    6888       1.1161
    6889       1.0662
    6890       1.0393
    6891       1.0598
    6892       1.0915
    6893       1.1988
    6894       0.9804
    6895       1.1162
    6896       1.1570
    6897       1.1086
    6898       1.0845
    6899       1.0469
    6900       1.2131
    6901       1.1109
    6902       1.1149
    6903       1.1804
    6904       1.0282
    6905       1.1108
    6906       0.9580
    6907       0.9905
    6908       1.1071
    6909       0.9641
    6910       1.0898
    6911       1.0424
    6912       1.1221
    6913       1.0206
    6914       1.0592
    6915       1.0316
    6916       1.0726
    6917       0.9467
    6918       1.0428
    6919       1.1266
    6920       1.0775
    6921       1.0904
    6922       0.9890
    6923       1.0003
    6924       1.0389
    6925       1.1409
    6926       1.0680
    6927       1.1574
    6928       1.0694
    6929       1.0812
    6930       1.1512
    6931       1.1311
    6932       0.9888
    6933       1.2450
    6934       0.9707
    6935       1.2098
    6936       1.1267
    6937       1.0511
    6938       1.1246
    6939       1.0238
    6940       1.0439
    6941       0.9604
    6942       1.0975
    6943       1.0521
    6944       1.1167
    6945       1.0846
    6946       1.0918
    6947       1.1597
    6948       1.3656
    6949       1.2454
    6950       1.1165
    6951       1.0970
    6952       1.0449
    6953       1.2050
    6954       1.1903
    6955       1.1994
    6956       1.0853
    6957       0.9998
    6958       1.1790
    6959       1.0513
    6960       1.1513
    6961       1.1550
    6962       1.0398
    6963       1.2324
    6964       0.9778
    6965       0.9463
    6966       1.0353
    6967       1.0241
    6968       1.0474
    6969       1.0022
    6970       0.9680
    6971       0.9681
    6972       1.0931
    6973       1.2524
    6974       1.0364
    6975       1.1499
    6976       1.1207
    6977       1.1359
    6978       1.1574
    6979       1.0643
    6980       1.0534
    6981       1.0457
    6982       1.0047
    6983       1.0499
    6984       1.0784
    6985       1.3211
    6986       0.8873
    6987       1.0084
    6988       1.1100
    6989       1.0947
    6990       1.2440
    6991       1.1372
    6992       1.2071
    6993       1.2540
    6994       1.1750
    6995       1.2816
    6996       1.0550
    6997       1.0376
    6998       1.0374
    6999       1.0398
    7000       1.0059
    7001       0.8507
    7002       0.9573
    7003       1.0012
    7004       0.8381
    7005       1.0968
    7006       0.9350
    7007       0.9069
    7008       0.9946
    7009       1.0085
    7010       1.0283
    7011       1.0831
    7012       0.9786
    7013       1.0640
    7014       1.0238
    7015       1.0116
    7016       0.9687
    7017       0.9982
    7018       0.9539
    7019       0.9439
    7020       0.9727
    7021       1.1577
    7022       1.0886
    7023       1.1322
    7024       1.0324
    7025       1.0065
    7026       0.9855
    7027       0.8767
    7028       1.0782
    7029       1.0116
    7030       1.1010
    7031       1.0546
    7032       0.9317
    7033       0.9049
    7034       0.9193
    7035       1.0258
    7036       1.0602
    7037       0.9741
    7038       0.8743
    7039       0.9944
    7040       1.1016
    7041       1.0380
    7042       0.9442
    7043       1.0318
    7044       0.9756
    7045       1.0502
    7046       0.9192
    7047       1.0609
    7048       0.9663
    7049       0.9093
    7050       0.9709
    7051       0.9443
    7052       0.9718
    7053       0.9956
    7054       0.9320
    7055       0.9141
    7056       0.9656
    7057       0.9802
    7058       0.9665
    7059       0.9870
    7060       0.9489
    7061       1.0105
    7062       0.9256
    7063       0.9769
    7064       0.8998
    7065       1.1332
    7066       0.9809
    7067       1.0814
    7068       1.0796
    7069       1.0166
    7070       0.9865
    7071       1.0912
    7072       0.9349
    7073       1.0075
    7074       1.0326
    7075       1.0042
    7076       0.9469
    7077       1.0472
    7078       0.9129
    7079       0.9989
    7080       0.9109
    7081       1.0624
    7082       0.9583
    7083       0.9686
    7084       1.0774
    7085       1.0895
    7086       1.0467
    7087       1.0346
    7088       1.0507
    7089       0.9134
    7090       0.9868
    7091       0.8910
    7092       1.0751
    7093       0.9996
    7094       0.9663
    7095       0.9560
    7096       0.9416
    7097       0.9991
    7098       0.9599
    7099       0.8664
    7100       0.9521
    7101       0.9165
    7102       1.0236
    7103       1.0589
    7104       1.0423
    7105       0.9280
    7106       0.9531
    7107       0.9107
    7108       0.9879
    7109       0.9611
    7110       0.9347
    7111       0.9836
    7112       0.9594
    7113       0.9561
    7114       0.9595
    7115       0.9207
    7116       0.9181
    7117       0.9028
    7118       0.8554
    7119       0.8952
    7120       0.8075
    7121       0.9865
    7122       0.9580
    7123       1.0659
    7124       0.9902
    7125       1.0455
    7126       1.1318
    7127       0.9879
    7128       1.1025
    7129       1.0285
    7130       1.0253
    7131       1.1142
    7132       0.9252
    7133       1.0470
    7134       0.9428
    7135       1.0018
    7136       1.0439
    7137       0.9779
    7138       0.9878
    7139       1.0638
    7140       1.0303
    7141       0.9378
    7142       0.9552
    7143       1.0569
    7144       0.9370
    7145       1.0311
    7146       1.0022
    7147       0.8281
    7148       0.9069
    7149       1.0100
    7150       0.9721
    7151       0.9556
    7152       1.0197
    7153       0.9328
    7154       0.9514
    7155       1.0309
    7156       1.0666
    7157       0.9402
    7158       0.9684
    7159       0.9688
    7160       0.9394
    7161       0.9793
    7162       1.0930
    7163       0.9187
    7164       0.9404
    7165       0.9868
    7166       1.0157
    7167       1.0605
    7168       0.9775
    7169       1.0659
    7170       1.1379
    7171       1.0098
    7172       0.8446
    7173       0.9472
    7174       0.9563
    7175       1.0229
    7176       0.9637
    7177       0.8682
    7178       0.8731
    7179       0.8287
    7180       0.9769
    7181       0.8942
    7182       1.0170
    7183       1.0206
    7184       0.9276
    7185       0.8958
    7186       0.8583
    7187       0.8727
    7188       1.0331
    7189       1.0296
    7190       0.9485
    7191       0.9749
    7192       0.9810
    7193       1.2407
    7194       1.0507
    7195       0.9731
    7196       1.0731
    7197       0.8689
    7198       0.8888
    7199       0.9338
    7200       1.1414
    7201       1.0717
    7202       0.8925
    7203       1.0562
    7204       0.9688
    7205       1.0179
    7206       0.9937
    7207       1.0719
    7208       0.9006
    7209       0.9447
    7210       0.9914
    7211       1.0505
    7212       1.0222
    7213       0.9648
    7214       1.1746
    7215       0.9850
    7216       1.0807
    7217       1.0491
    7218       1.1240
    7219       1.1113
    7220       1.0582
    7221       1.0058
    7222       1.1807
    7223       1.0086
    7224       1.0246
    7225       1.0541
    7226       0.8944
    7227       0.9694
    7228       0.9550
    7229       0.9767
    7230       1.0982
    7231       1.0966
    7232       0.9835
    7233       1.0375
    7234       0.9711
    7235       1.0224
    7236       1.0607
    7237       1.1039
    7238       1.0905
    7239       0.8662
    7240       1.0019
    7241       1.0853
    7242       1.1917
    7243       0.9848
    7244       0.9403
    7245       1.0328
    7246       1.1847
    7247       0.9692
    7248       1.1389
    7249       1.3526
    7250       1.0927
    7251       1.0343
    7252       1.1658
    7253       1.1008
    7254       1.1764
    7255       1.1228
    7256       1.2401
    7257       1.2222
    7258       1.1709
    7259       1.2557
    7260       1.1901
    7261       1.3825
    7262       1.2290
    7263       1.1297
    7264       1.1752
    7265       1.1954
    7266       1.1694
    7267       1.2319
    7268       1.2375
    7269       1.2348
    7270       1.2727
    7271       1.2872
    7272       1.2054
    7273       1.2312
    7274       1.3057
    7275       1.2100
    7276       1.1324
    7277       1.2246
    7278       1.1340
    7279       1.0822
    7280       1.1480
    7281       1.1592
    7282       1.1165
    7283       1.1903
    7284       1.1830
    7285       1.1308
    7286       1.1323
    7287       1.0927
    7288       1.1649
    7289       1.2346
    7290       1.2465
    7291       1.2186
    7292       1.0592
    7293       1.3166
    7294       1.1453
    7295       1.2093
    7296       1.1477
    7297       1.1749
    7298       1.2452
    7299       1.1137
    7300       1.1842
    7301       1.1894
    7302       1.2486
    7303       1.1708
    7304       1.2412
    7305       1.2108
    7306       1.2406
    7307       1.1675
    7308       1.4381
    7309       1.1640
    7310       1.2253
    7311       1.2436
    7312       1.2371
    7313       1.2313
    7314       1.1791
    7315       1.3185
    7316       1.3229
    7317       1.4242
    7318       1.3735
    7319       1.2294
    7320       1.2664
    7321       1.3630
    7322       1.3081
    7323       1.2039
    7324       1.3071
    7325       1.3171
    7326       1.1803
    7327       1.1996
    7328       1.2739
    7329       1.2581
    7330       1.2655
    7331       1.1610
    7332       1.2818
    7333       1.3179
    7334       1.3489
    7335       1.3563
    7336       1.3182
    7337       1.4741
    7338       1.4473
    7339       1.4908
    7340       1.3138
    7341       1.4876
    7342       1.3576
    7343       1.3783
    7344       1.4311
    7345       1.3630
    7346       1.3646
    7347       1.2407
    7348       1.3684
    7349       1.3878
    7350       1.1850
    7351       1.1992
    7352       1.2575
    7353       1.1614
    7354       1.3896
    7355       1.2901
    7356       1.2110
    7357       1.2612
    7358       1.1976
    7359       1.2249
    7360       1.3453
    7361       1.3208
    7362       1.2423
    7363       1.2281
    7364       1.2289
    7365       1.3030
    7366       1.1365
    7367       1.2332
    7368       1.2651
    7369       1.1980
    7370       1.2172
    7371       1.2739
    7372       1.2211
    7373       1.2028
    7374       1.2728
    7375       1.2169
    7376       1.2998
    7377       1.3310
    7378       1.3904
    7379       1.3285
    7380       1.3822
    7381       1.4247
    7382       1.1328
    7383       1.2682
    7384       1.3667
    7385       1.3490
    7386       1.2930
    7387       1.3028
    7388       1.3593
    7389       1.2628
    7390       1.3910
    7391       1.2891
    7392       1.4321
    7393       1.4236
    7394       1.3450
    7395       1.3327
    7396       1.4349
    7397       1.4831
    7398       1.4078
    7399       1.2187
    7400       1.3931
    7401       1.2157
    7402       1.1467
    7403       1.3291
    7404       1.3666
    7405       1.4207
    7406       1.4230
    7407       1.3852
    7408       1.4032
    7409       1.3869
    7410       1.1519
    7411       1.2584
    7412       1.2176
    7413       1.3413
    7414       1.2307
    7415       1.3182
    7416       1.3948
    7417       1.3154
    7418       1.3618
    7419       1.4204
    7420       1.3216
    7421       1.3561
    7422       1.3578
    7423       1.3335
    7424       1.1844
    7425       1.2963
    7426       1.3610
    7427       1.4742
    7428       1.7708
    7429       2.0246
    7430       1.8568
    7431       1.6811
    7432       1.7410
    7433       1.8307
    7434       1.8683
    7435       1.8616
    7436       1.9406
    7437       2.0596
    7438       2.1808
    7439       1.9820
    7440       2.0862
    7441       1.7025
    7442       1.7763
    7443       1.5741
    7444       1.7531
    7445       1.6107
    7446       1.6803
    7447       1.7660
    7448       1.7261
    7449       1.4156
    7450       1.5540
    7451       1.6309
    7452       1.5831
    7453       1.7051
    7454       1.6847
    7455       1.4633
    7456       1.7682
    7457       1.8109
    7458       1.9196
    7459       1.7597
    7460       1.8232
    7461       2.0257
    7462       2.0988
    7463       1.9180
    7464       1.9412
    7465       1.8903
    7466       2.0232
    7467       1.9930
    7468       2.1555
    7469       2.4540
    7470       2.3535
    7471       2.4853
    7472       2.7000
    7473       2.6170
    7474       2.7625
    7475       2.6397
    7476       2.9127
    7477       2.9279
    7478       2.7750
    7479       2.9229
    7480       2.8545
    7481       3.3247
    7482       3.1987
    7483       2.9282
    7484       2.8977
    7485       2.8639
    7486       2.8674
    7487       2.7986
    7488       2.7616
    7489       2.6065
    7490       2.8724
    7491       2.9184
    7492       3.0506
    7493       2.9350
    7494       2.7456
    7495       3.1612
    7496       2.5698
    7497       2.5702
    7498       2.5840
    7499       2.9062
    7500       3.2456
    7501       3.3719
    7502       2.8789
    7503       3.0225
    7504       2.7877
    7505       2.8212
    7506       2.8524
    7507       2.8278
    7508       2.4331
    7509       2.4077
    7510       2.3125
    7511       2.1176
    7512       2.2057
    7513       2.1792
    7514       2.2171
    7515       2.2537
    7516       2.5302
    7517       2.7043
    7518       2.5448
    7519       3.2002
    7520       2.9980
    7521       3.1632
    7522       3.2399
    7523       3.0356
    7524       2.8636
    7525       2.6305
    7526       2.2579
    7527       2.1645
    7528       2.2258
    7529       2.1826
    7530       2.0554
    7531       2.2944
    7532       2.5368
    7533       2.1774
    7534       2.3258
    7535       2.2241
    7536       2.3090
    7537       2.1507
    7538       2.3200
    7539       2.1328
    7540       1.9977
    7541       2.1166
    7542       2.0347
    7543       2.1087
    7544       2.4218
    7545       2.3374
    7546       2.3321
    7547       2.4697
    7548       2.2812
    7549       2.4612
    7550       2.0633
    7551       2.1273
    7552       1.9916
    7553       2.2496
    7554       2.0533
    7555       2.1056
    7556       2.3918
    7557       2.2082
    7558       2.3228
    7559       2.7239
    7560       2.7266
    7561       2.5288
    7562       2.7204
    7563       2.5451
    7564       2.9143
    7565       2.9588
    7566       3.0223
    7567       2.5940
    7568       2.6275
    7569       2.7112
    7570       2.5230
    7571       2.9187
    7572       2.9966
    7573       2.7320
    7574       2.4774
    7575       2.5656
    7576       2.6978
    7577       2.9134
    7578       2.9708
    7579       2.7406
    7580       2.5934
    7581       3.0612
    7582       2.9817
    7583       2.8471
    7584       2.5883
    7585       2.2791
    7586       2.2172
    7587       2.3464
    7588       2.3751
    7589       1.9278
    7590       1.8405
    7591       1.7926
    7592       1.8420
    7593       1.7983
    7594       1.5554
    7595       1.6931
    7596       1.5380
    7597       1.6821
    7598       1.6590
    7599       1.7338
    7600       1.5846
    7601       1.6925
    7602       1.7027
    7603       1.5798
    7604       1.8750
    7605       1.7853
    7606       1.6690
    7607       1.4698
    7608       1.6820
    7609       1.6087
    7610       1.3310
    7611       1.4076
    7612       1.1429
    7613       1.4802
    7614       1.4866
    7615       1.4452
    7616       1.5439
    7617       1.2876
    7618       1.5066
    7619       1.4241
    7620       1.4173
    7621       1.3975
    7622       1.6321
    7623       1.4878
    7624       1.4608
    7625       1.5422
    7626       1.4849
    7627       1.4128
    7628       1.3846
    7629       1.5534
    7630       1.5733
    7631       1.4604
    7632       1.4772
    7633       1.4578
    7634       1.3733
    7635       1.5137
    7636       1.4229
    7637       1.5868
    7638       1.6116
    7639       1.4597
    7640       1.5465
    7641       1.5970
    7642       1.5311
    7643       1.4202
    7644       1.5481
    7645       1.4825
    7646       1.6128
    7647       1.5067
    7648       1.4342
    7649       1.6211
    7650       1.5838
    7651       1.4711
    7652       1.7430
    7653       1.5756
    7654       1.5749
    7655       1.6077
    7656       1.4918
    7657       1.6148
    7658       1.4947
    7659       1.6841
    7660       1.7085
    7661       1.9193
    7662       1.8039
    7663       1.8713
    7664       1.7144
    7665       1.7977
    7666       1.6214
    7667       1.9337
    7668       1.6927
    7669       2.1722
    7670       1.9270
    7671       1.7731
    7672       2.1747
    7673       2.1432
    7674       1.9789
    7675       1.7136
    7676       1.7688
    7677       1.5808
    7678       1.4529
    7679       1.5347
    7680       1.6677
    7681       1.6649
    7682       1.6791
    7683       1.6896
    7684       1.7585
    7685       1.8014
    7686       1.9329
    7687       1.6643
    7688       1.6574
    7689       1.7213
    7690       1.7997
    7691       1.8351
    7692       1.8164
    7693       2.0353
    7694       2.0345
    7695       2.1004
    7696       2.1930
    7697       2.1743
    7698       2.1917
    7699       2.3041
    7700       2.1309
    7701       2.2591
    7702       2.0450
    7703       1.8444
    7704       2.0977
    7705       1.9579
    7706       2.0984
    7707       1.8786
    7708       2.0398
    7709       2.3727
    7710       2.7071
    7711       2.6040
    7712       2.1955
    7713       2.0457
    7714       2.3674
    7715       1.9472
    7716       1.5033
    7717       1.3900
    7718       1.4286
    7719       1.5004
    7720       1.4914
    7721       1.4059
    7722       1.3475
    7723       1.3561
    7724       1.1457
    7725       1.3099
    7726       1.5460
    7727       1.5984
    7728       1.4035
    7729       1.3891
    7730       1.5089
    7731       1.4161
    7732       1.5461
    7733       1.5407
    7734       1.7168
    7735       1.6893
    7736       1.8259
    7737       1.4137
    7738       1.5352
    7739       1.5080
    7740       1.4527
    7741       1.5520
    7742       1.4839
    7743       1.4988
    7744       1.6043
    7745       1.4199
    7746       1.4320
    7747       1.4865
    7748       1.3603
    7749       1.3649
    7750       1.4010
    7751       1.7362
    7752       1.8229
    7753       1.7645
    7754       1.8782
    7755       1.5113
    7756       1.8244
    7757       1.6798
    7758       1.5980
    7759       1.7454
    7760       1.6072
    7761       1.7174
    7762       1.4773
    7763       1.5448
    7764       1.6196
    7765       1.7803
    7766       1.8955
    7767       1.9087
    7768       1.7625
    7769       2.0010
    7770       2.0192
    7771       2.0871
    7772       2.3691
    7773       2.1745
    7774       2.1250
    7775       1.8250
    7776       1.8452
    7777       2.0050
    7778       1.9744
    7779       2.1025
    7780       2.1918
    7781       1.9731
    7782       2.3027
    7783       1.9909
    7784       2.0299
    7785       2.1245
    7786       2.0532
    7787       1.9189
    7788       1.8687
    7789       2.0910
    7790       2.1822
    7791       2.3690
    7792       1.9254
    7793       2.2222
    7794       2.3700
    7795       1.9428
    7796       2.1413
    7797       2.2522
    7798       2.1805
    7799       2.0437
    7800       2.1384
    7801       2.3755
    7802       2.1161
    7803       1.9462
    7804       2.0847
    7805       2.0705
    7806       1.8674
    7807       1.6828
    7808       1.6979
    7809       1.7064
    7810       1.8231
    7811       1.8780
    7812       1.8055
    7813       1.7483
    7814       1.6010
    7815       1.6635
    7816       1.6815
    7817       1.7299
    7818       1.8988
    7819       1.6880
    7820       1.6620
    7821       1.5409
    7822       1.5198
    7823       1.6128
    7824       2.0161
    7825       1.9504
    7826       1.9019
    7827       1.8800
    7828       2.1113
    7829       2.2308
    7830       2.1912
    7831       2.1562
    7832       2.0307
    7833       1.9894
    7834       1.9217
    7835       1.9408
    7836       1.8510
    7837       1.6503
    7838       1.3961
    7839       1.4189
    7840       1.7660
    7841       1.9943
    7842       2.0290
    7843       2.1162
    7844       1.8896
    7845       1.8938
    7846       1.9381
    7847       2.1029
    7848       1.8677
    7849       1.7483
    7850       1.8135
    7851       1.7116
    7852       1.7022
    7853       1.9324
    7854       1.8807
    7855       2.0707
    7856       1.9881
    7857       1.7784
    7858       1.7189
    7859       1.6278
    7860       1.5049
    7861       1.6271
    7862       1.6732
    7863       1.6023
    7864       1.6008
    7865       1.6427
    7866       1.5271
    7867       1.6319
    7868       1.4802
    7869       1.4752
    7870       1.1933
    7871       1.2023
    7872       1.2995
    7873       1.4364
    7874       1.3780
    7875       1.1801
    7876       1.2700
    7877       1.2362
    7878       1.2730
    7879       1.2750
    7880       1.2172
    7881       1.1248
    7882       1.3326
    7883       1.1872
    7884       1.3160
    7885       1.3640
    7886       1.3758
    7887       1.2642
    7888       1.1038
    7889       1.2022
    7890       1.4562
    7891       1.3620
    7892       1.4678
    7893       1.5922
    7894       1.4184
    7895       1.4714
    7896       1.3638
    7897       1.3636
    7898       1.2152
    7899       1.3267
    7900       1.4114
    7901       1.4246
    7902       1.4166
    7903       1.4667
    7904       1.4241
    7905       1.5411
    7906       1.5012
    7907       1.5343
    7908       1.4476
    7909       1.4359
    7910       1.3698
    7911       1.2960
    7912       1.4474
    7913       1.5019
    7914       1.5658
    7915       1.8453
    7916       1.6887
    7917       1.7116
    7918       1.4896
    7919       1.5863
    7920       1.4159
    7921       1.5946
    7922       1.4844
    7923       1.4616
    7924       1.5983
    7925       1.4749
    7926       1.5445
    7927       1.4785
    7928       1.1911
    7929       1.3799
    7930       1.6184
    7931       1.4194
    7932       1.1778
    7933       1.4114
    7934       1.3742
    7935       1.4063
    7936       1.5105
    7937       1.5807
    7938       1.3679
    7939       1.3487
    7940       1.3985
    7941       1.3781
    7942       1.4751
    7943       1.3906
    7944       1.4901
    7945       1.5668
    7946       1.7146
    7947       1.6551
    7948       1.7671
    7949       1.6955
    7950       1.3024
    7951       1.3817
    7952       1.4654
    7953       1.5083
    7954       1.5153
    7955       1.5550
    7956       1.4316
    7957       1.6636
    7958       1.5936
    7959       1.4415
    7960       1.6399
    7961       1.6077
    7962       1.8622
    7963       1.5146
    7964       1.6574
    7965       1.6800
    7966       1.5913
    7967       1.4677
    7968       1.4075
    7969       1.4694
    7970       1.5576
    7971       1.4134
    7972       1.4266
    7973       1.3823
    7974       1.4121
    7975       1.6509
    7976       1.7445
    7977       1.6700
    7978       1.9248
    7979       1.8355
    7980       1.6248
    7981       1.5026
    7982       1.4753
    7983       1.5741
    7984       1.5590
    7985       1.5204
    7986       1.4332
    7987       1.3330
    7988       1.2738
    7989       1.4731
    7990       1.4146
    7991       1.3540
    7992       1.3185
    7993       1.3118
    7994       1.3801
    7995       1.3736
    7996       1.1894
    7997       1.3763
    7998       1.3366
    7999       1.3117
    8000       1.1978
    8001       1.3635
    8002       1.4540
    8003       1.4380
    8004       1.4082
    8005       1.7538
    8006       1.6879
    8007       1.4970
    8008       1.5890
    8009       1.6269
    8010       1.4546
    8011       1.4765
    8012       1.5537
    8013       1.6838
    8014       1.4808
    8015       1.3119
    8016       1.2531
    8017       1.5257
    8018       1.4175
    8019       1.4373
    8020       1.6566
    8021       1.5410
    8022       1.5153
    8023       1.6452
    8024       1.4629
    8025       1.6032
    8026       1.6121
    8027       1.8884
    8028       1.8984
    8029       2.0490
    8030       1.9858
    8031       1.6468
    8032       1.7474
    8033       1.8209
    8034       1.7985
    8035       1.3218
    8036       1.6076
    8037       1.5265
    8038       1.2153
    8039       1.5605
    8040       1.4050
    8041       1.2885
    8042       1.4113
    8043       1.3928
    8044       1.4678
    8045       1.5731
    8046       1.4513
    8047       1.7142
    8048       1.6201
    8049       1.5598
    8050       1.4091
    8051       1.5828
    8052       1.6605
    8053       1.5473
    8054       1.3070
    8055       1.3610
    8056       1.4832
    8057       1.5195
    8058       1.5324
    8059       1.3417
    8060       1.5435
    8061       1.7969
    8062       1.7406
    8063       1.5129
    8064       1.2566
    8065       1.2403
    8066       1.8445
    8067       1.4958
    8068       1.2452
    8069       1.5166
    8070       1.5209
    8071       1.5016
    8072       1.2191
    8073       1.3963
    8074       1.2380
    8075       1.4619
    8076       1.5162
    8077       1.4769
    8078       1.6304
    8079       1.7546
    8080       1.4470
    8081       1.5603
    8082       1.5042
    8083       1.5168
    8084       1.6380
    8085       1.4044
    8086       1.3547
    8087       1.5365
    8088       1.3205
    8089       1.4231
    8090       1.4108
    8091       1.2674
    8092       1.1156
    8093       1.2877
    8094       1.3430
    8095       1.3899
    8096       1.4953
    8097       1.3777
    8098       1.6931
    8099       1.3830
    8100       1.3743
    8101       1.3710
    8102       1.1913
    8103       1.4016
    8104       1.2921
    8105       1.3680
    8106       1.4160
    8107       1.2743
    8108       1.3584
    8109       1.3968
    8110       1.4652
    8111       1.3402
    8112       1.8134
    8113       1.7206
    8114       1.3498
    8115       1.4596
    8116       1.5187
    8117       1.3525
    8118       1.2312
    8119       1.4399
    8120       1.5912
    8121       1.2534
    8122       1.4371
    8123       1.4428
    8124       1.6395
    8125       1.4513
    8126       1.4969
    8127       1.5193
    8128       1.5372
    8129       1.6133
    8130       1.5389
    8131       1.7088
    8132       1.6024
    8133       1.4840
    8134       1.3303
    8135       1.1699
    8136       1.1619
    8137       1.4026
    8138       1.3261
    8139       1.5087
    8140       1.5511
    8141       1.4263
    8142       1.3613
    8143       1.3048
    8144       1.4357
    8145       1.3152
    8146       1.2106
    8147       1.4878
    8148       1.4429
    8149       1.6782
    8150       1.8127
    8151       1.7167
    8152       1.6520
    8153       1.5479
    8154       1.6861
    8155       1.8623
    8156       1.8670
    8157       1.9126
    8158       1.9117
    8159       1.8423
    8160       1.7785
    8161       1.6056
    8162       1.7892
    8163       1.7914
    8164       1.8446
    8165       1.9908
    8166       1.8880
    8167       1.7976
    8168       1.8088
    8169       1.7024
    8170       1.8279
    8171       1.6589
    8172       1.5910
    8173       1.7680
    8174       1.6279
    8175       1.6100
    8176       1.5611
    8177       1.9064
    8178       1.6688
    8179       1.7373
    8180       1.8092
    8181       1.7463
    8182       1.9383
    8183       1.9149
    8184       1.8369
    8185       2.0780
    8186       2.0842
    8187       1.9366
    8188       1.7356
    8189       1.6249
    8190       1.8454
    8191       1.7403
    8192       1.8370
    8193       1.8523
    8194       1.7551
    8195       1.9242
    8196       1.9663
    8197       1.7752
    8198       1.6601
    8199       1.8396
    8200       1.6017
    8201       1.5754
    8202       1.3648
    8203       1.5230
    8204       1.8290
    8205       1.7763
    8206       1.8498
    8207       1.8000
    8208       1.7503
    8209       1.9086
    8210       1.8475
    8211       1.7198
    8212       1.7714
    8213       1.7496
    8214       1.7483
    8215       1.8259
    8216       1.7761
    8217       1.7435
    8218       1.5453
    8219       1.7939
    8220       1.8360
    8221       1.7401
    8222       1.7622
    8223       2.0081
    8224       1.8951
    8225       2.0043
    8226       1.9196
    8227       2.1386
    8228       1.8405
    8229       1.8783
    8230       1.9135
    8231       2.1804
    8232       1.5668
    8233       1.8524
    8234       1.7634
    8235       1.7147
    8236       1.9030
    8237       1.7166
    8238       1.8297
    8239       1.9321
    8240       1.5668
    8241       1.7261
    8242       1.7922
    8243       1.5776
    8244       1.7199
    8245       1.8760
    8246       1.8807
    8247       1.7934
    8248       1.7665
    8249       1.7761
    8250       1.8615
    8251       1.8450
    8252       1.9532
    8253       1.7238
    8254       1.8095
    8255       1.5972
    8256       1.8234
    8257       1.6685
    8258       1.8033
    8259       1.5765
    8260       1.6034
    8261       1.8534
    8262       1.7192
    8263       1.6595
    8264       1.8052
    8265       1.8561
    8266       1.6824
    8267       2.0239
    8268       1.7996
    8269       1.6509
    8270       1.6908
    8271       1.8427
    8272       1.8703
    8273       1.6362
    8274       1.4810
    8275       1.5952
    8276       1.6932
    8277       1.6852
    8278       1.9038
    8279       1.7872
    8280       1.7366
    8281       1.6884
    8282       1.6284
    8283       1.5511
    8284       1.6637
    8285       1.6896
    8286       1.4202
    8287       1.4882
    8288       1.5780
    8289       1.5651
    8290       1.6758
    8291       1.6219
    8292       1.5906
    8293       1.6543
    8294       1.5279
    8295       1.5781
    8296       1.3891
    8297       1.5569
    8298       1.5894
    8299       1.4072
    8300       1.3287
    8301       1.4972
    8302       1.6057
    8303       1.1909
    8304       1.6455
    8305       1.2743
    8306       1.2768
    8307       1.2136
    8308       1.3319
    8309       1.2688
    8310       1.3794
    8311       1.3199
    8312       1.3682
    8313       1.3592
    8314       1.4697
    8315       1.4916
    8316       1.5009
    8317       1.6155
    8318       1.6711
    8319       1.4615
    8320       1.4019
    8321       1.4097
    8322       1.5193
    8323       1.4108
    8324       1.4224
    8325       1.5544
    8326       1.5291
    8327       1.4185
    8328       1.5216
    8329       1.6402
    8330       1.7083
    8331       1.7655
    8332       1.4459
    8333       1.4121
    8334       1.5365
    8335       1.3462
    8336       1.4483
    8337       1.3789
    8338       1.5538
    8339       1.5973
    8340       1.4186
    8341       1.5382
    8342       1.5508
    8343       1.5466
    8344       1.5566
    8345       1.5499
    8346       1.6748
    8347       1.4346
    8348       1.6816
    8349       1.6324
    8350       1.6101
    8351       1.5309
    8352       1.4733
    8353       1.2751
    8354       1.4123
    8355       1.4629
    8356       1.3325
    8357       1.3822
    8358       1.4827
    8359       1.4969
    8360       1.5177
    8361       1.3430
    8362       1.5272
    8363       1.6844
    8364       1.4175
    8365       1.5770
    8366       1.5132
    8367       1.7724
    8368       1.7215
    8369       1.4504
    8370       1.4759
    8371       1.2258
    8372       1.0691
    8373       1.3519
    8374       1.5340
    8375       1.3865
    8376       1.1958
    8377       1.1841
    8378       1.2321
    8379       1.4843
    8380       1.3477
    8381       1.4456
    8382       1.6858
    8383       1.5492
    8384       1.3042
    8385       1.4406
    8386       1.5015
    8387       1.6050
    8388       1.6219
    8389       1.7839
    8390       1.6464
    8391       1.5728
    8392       1.5302
    8393       1.5254
    8394       1.6574
    8395       1.5863
    8396       1.5746
    8397       1.4650
    8398       1.5620
    8399       1.5981
    8400       1.6432
    8401       1.7749
    8402       1.7499
    8403       1.6194
    8404       1.6784
    8405       1.6797
    8406       1.7416
    8407       1.9084
    8408       1.8962
    8409       1.8907
    8410       1.8118
    8411       1.9271
    8412       1.6948
    8413       1.7903
    8414       1.7204
    8415       1.6859
    8416       1.7179
    8417       1.9322
    8418       1.6675
    8419       1.6596
    8420       1.6049
    8421       1.7855
    8422       1.7687
    8423       1.6318
    8424       1.6630
    8425       1.4791
    8426       1.6008
    8427       1.4983
    8428       1.4604
    8429       1.5448
    8430       1.4650
    8431       1.3072
    8432       1.5242
    8433       1.4691
    8434       1.3128
    8435       1.5076
    8436       1.2348
    8437       1.1778
    8438       1.3380
    8439       1.2005
    8440       1.2765
    8441       1.2227
    8442       1.2939
    8443       1.3785
    8444       1.3063
    8445       1.1683
    8446       1.4046
    8447       1.4933
    8448       1.7095
    8449       1.5867
    8450       1.8386
    8451       1.5634
    8452       1.4539
    8453       1.5150
    8454       1.4277
    8455       1.4246
    8456       1.3170
    8457       1.2755
    8458       1.3973
    8459       1.3089
    8460       1.4573
    8461       1.4633
    8462       1.5131
    8463       1.5470
    8464       1.5602
    8465       1.6565
    8466       1.5426
    8467       1.6349
    8468       1.5965
    8469       1.5586
    8470       1.5670
    8471       1.6201
    8472       1.6927
    8473       1.8220
    8474       1.6804
    8475       1.7540
    8476       1.9056
    8477       1.7702
    8478       1.6862
    8479       1.7069
    8480       1.6726
    8481       1.8791
    8482       1.6523
    8483       1.8909
    8484       1.6379
    8485       1.7992
    8486       1.8807
    8487       1.6981
    8488       1.7435
    8489       1.6772
    8490       1.6598
    8491       1.7306
    8492       1.6464
    8493       1.6284
    8494       1.6793
    8495       1.6674
    8496       1.9732
    8497       1.8467
    8498       1.9949
    8499       1.7111
    8500       1.6895
    8501       1.7299
    8502       1.8104
    8503       1.8167
    8504       1.6735
    8505       1.7619
    8506       1.7828
    8507       1.8467
    8508       1.7416
    8509       1.6502
    8510       1.6700
    8511       1.6505
    8512       1.7226
    8513       1.7582
    8514       1.9207
    8515       1.8168
    8516       1.7497
    8517       1.7116
    8518       1.6773
    8519       1.8692
    8520       1.6853
    8521       1.5826
    8522       1.7985
    8523       1.6697
    8524       1.8137
    8525       1.7006
    8526       1.6597
    8527       1.7256
    8528       1.8702
    8529       1.7336
    8530       1.6451
    8531       1.6289
    8532       1.6697
    8533       1.7412
    8534       1.8720
    8535       1.7811
    8536       1.6313
    8537       1.5838
    8538       1.6007
    8539       1.4763
    8540       1.4796
    8541       1.6895
    8542       1.6541
    8543       1.8158
    8544       1.7456
    8545       1.7889
    8546       1.8569
    8547       1.9156
    8548       1.5398
    8549       1.6932
    8550       1.7432
    8551       1.7846
    8552       1.9502
    8553       1.7027
    8554       2.0544
    8555       1.9136
    8556       1.6657
    8557       1.6049
    8558       1.5259
    8559       1.5494
    8560       1.6724
    8561       1.6539
    8562       1.3081
    8563       1.7595
    8564       1.4536
    8565       1.1919
    8566       1.3426
    8567       1.4065
    8568       1.4351
    8569       1.4064
    8570       1.3796
    8571       1.3510
    8572       1.4918
    8573       1.4509
    8574       1.3370
    8575       1.5020
    8576       1.3863
    8577       1.5159
    8578       1.4126
    8579       1.3648
    8580       1.5040
    8581       1.8243
    8582       1.3997
    8583       1.3909
    8584       1.6705
    8585       1.4636
    8586       1.5287
    8587       1.6391
    8588       1.5058
    8589       1.7068
    8590       1.5274
    8591       1.5495
    8592       1.5555
    8593       1.8746
    8594       1.7700
    8595       1.6133
    8596       1.6740
    8597       1.4681
    8598       1.5195
    8599       1.5089
    8600       1.4757
    8601       1.4391
    8602       1.7437
    8603       1.7196
    8604       1.7735
    8605       1.7358
    8606       1.6021
    8607       1.7218
    8608       1.6034
    8609       1.6282
    8610       1.5476
    8611       1.4981
    8612       1.5945
    8613       1.5386
    8614       1.5555
    8615       1.5872
    8616       1.5105
    8617       1.6269
    8618       1.6295
    8619       1.6621
    8620       1.7960
    8621       1.5465
    8622       1.3885
    8623       1.5812
    8624       1.5031
    8625       1.5852
    8626       1.7405
    8627       1.9769
    8628       1.7053
    8629       1.4969
    8630       1.3211
    8631       1.6116
    8632       1.5525
    8633       1.5260
    8634       1.4215
    8635       1.5527
    8636       1.5137
    8637       1.5961
    8638       1.4303
    8639       1.5196
    8640       1.5971
    8641       1.3870
    8642       1.4949
    8643       1.3977
    8644       1.2310
    8645       1.4284
    8646       1.3821
    8647       1.3753
    8648       1.5245
    8649       1.3021
    8650       1.6019
    8651       1.4217
    8652       1.4210
    8653       1.2583
    8654       1.4666
    8655       1.5784
    8656       1.4494
    8657       1.6157
    8658       1.5933
    8659       1.7697
    8660       1.6416
    8661       1.8459
    8662       1.8674
    8663       1.8193
    8664       1.7015
    8665       1.7504
    8666       1.9804
    8667       1.8380
    8668       1.6195
    8669       2.1935
    8670       1.5910
    8671       1.6966
    8672       1.8022
    8673       1.8670
    8674       1.7165
    8675       1.7063
    8676       1.6988
    8677       1.7086
    8678       1.8314
    8679       1.7641
    8680       1.8731
    8681       1.9176
    8682       1.6702
    8683       1.6894
    8684       1.8719
    8685       1.7404
    8686       1.9428
    8687       1.8493
    8688       1.8756
    8689       1.6381
    8690       1.6570
    8691       1.6939
    8692       1.5034
    8693       1.6608
    8694       1.4983
    8695       1.4896
    8696       1.7917
    8697       1.6546
    8698       1.8244
    8699       1.9427
    8700       1.5693
    8701       1.6083
    8702       1.8351
    8703       1.7055
    8704       1.7507
    8705       1.8597
    8706       1.8994
    8707       1.8769
    8708       1.9631
    8709       1.8367
    8710       1.7990
    8711       1.8685
    8712       2.0746
    8713       1.7265
    8714       1.9109
    8715       2.0442
    8716       2.0503
    8717       2.0053
    8718       1.8173
    8719       1.7803
    8720       1.7125
    8721       1.6324
    8722       1.6636
    8723       1.9842
    8724       2.0458
    8725       1.9303
    8726       1.7826
    8727       1.9700
    8728       1.7687
    8729       2.0422
    8730       2.0802
    8731       1.8551
    8732       1.7740
    8733       1.9140
    8734       1.9473
    8735       1.9553
    8736       2.0635
    8737       1.7431
    8738       1.7838
    8739       1.6594
    8740       1.8613
    8741       2.0671
    8742       2.3122
    8743       2.1531
    8744       1.9896
    8745       1.8771
    8746       2.0575
    8747       1.9155
    8748       2.0967
    8749       1.8264
    8750       1.9271
    8751       1.8753
    8752       1.7450
    8753       1.9026
    8754       1.8818
    8755       2.0396
    8756       1.9200
    8757       1.9455
    8758       2.0462
    8759       1.9284
    8760       1.9517
    8761       1.9692
    8762       1.9851
    8763       1.7200
    8764       1.8837
    8765       1.7685
    8766       1.7228
    8767       1.9442
    8768       2.1565
    8769       2.3896
    8770       2.3135
    8771       2.3734
    8772       2.5119
    8773       2.3420
    8774       2.2697
    8775       2.1194
    8776       2.1467
    8777       2.1301
    8778       2.3574
    8779       2.2859
    8780       2.1297
    8781       1.9297
    8782       2.0251
    8783       2.0949
    8784       2.2310
    8785       1.9361
    8786       2.1766
    8787       2.2392
    8788       2.2903
    8789       2.1853
    8790       2.0267
    8791       2.0951
    8792       2.0524
    8793       2.1163
    8794       2.0840
    8795       2.1345
    8796       2.2998
    8797       2.0839
    8798       2.3616
    8799       2.0154
    8800       1.8049
    8801       1.9500
    8802       1.7388
    8803       1.7123
    8804       1.8842
    8805       1.6951
    8806       1.7080
    8807       1.6625
    8808       1.7499
    8809       1.6641
    8810       1.6822
    8811       1.8955
    8812       1.8276
    8813       1.8278
    8814       1.8618
    8815       1.6962
    8816       1.8014
    8817       1.7670
    8818       2.0897
    8819       2.0493
    8820       2.2454
    8821       2.1109
    8822       2.0271
    8823       2.0441
    8824       2.0840
    8825       1.9384
    8826       1.8703
    8827       1.7407
    8828       2.0121
    8829       2.0591
    8830       2.3248
    8831       2.5145
    8832       2.2008
    8833       2.2962
    8834       2.6330
    8835       2.5945
    8836       2.6366
    8837       2.3086
    8838       2.4222
    8839       2.1686
    8840       2.3146
    8841       2.5158
    8842       2.3517
    8843       2.3773
    8844       2.3397
    8845       2.3102
    8846       2.4234
    8847       2.4218
    8848       2.3072
    8849       2.4522
    8850       2.2714
    8851       2.3744
    8852       2.4198
    8853       2.4827
    8854       2.4157
    8855       2.4471
    8856       2.3580
    8857       2.1285
    8858       2.3299
    8859       2.3329
    8860       2.2569
    8861       2.3728
    8862       2.5116
    8863       2.5580
    8864       2.4760
    8865       2.5043
    8866       2.4757
    8867       2.3561
    8868       2.7072
    8869       2.7669
    8870       2.8309
    8871       2.7693
    8872       2.5825
    8873       2.4892
    8874       2.2364
    8875       2.3149
    8876       2.3912
    8877       2.4718
    8878       2.4062
    8879       2.1765
    8880       2.3616
    8881       2.5038
    8882       2.4837
    8883       2.5908
    8884       2.4940
    8885       2.2422
    8886       2.4250
    8887       2.3352
    8888       2.3503
    8889       2.0552
    8890       2.3894
    8891       2.6007
    8892       2.5540
    8893       2.5029
    8894       2.6401
    8895       2.4727
    8896       2.5791
    8897       2.4719
    8898       2.4051
    8899       2.2658
    8900       2.2864
    8901       2.4257
    8902       2.3486
    8903       2.5760
    8904       2.2962
    8905       2.3910
    8906       2.4315
    8907       2.3671
    8908       2.4646
    8909       2.4948
    8910       2.2323
    8911       2.1397
    8912       2.3383
    8913       2.1692
    8914       2.2733
    8915       2.2464
    8916       2.0276
    8917       2.1244
    8918       2.1257
    8919       2.1025
    8920       2.1577
    8921       2.0571
    8922       2.1424
    8923       1.9101
    8924       2.2929
    8925       1.9854
    8926       1.9604
    8927       2.0659
    8928       2.1650
    8929       2.1577
    8930       2.2180
    8931       1.9663
    8932       1.9663
    8933       1.6469
    8934       2.1281
    8935       2.1919
    8936       2.1063
    8937       2.2797
    8938       2.1719
    8939       2.4047
    8940       2.2572
    8941       2.4076
    8942       2.2269
    8943       2.2400
    8944       2.5145
    8945       2.2465
    8946       2.1463
    8947       2.2993
    8948       2.3217
    8949       2.3222
    8950       2.5979
    8951       2.3682
    8952       2.2943
    8953       2.4181
    8954       2.2572
    8955       2.3679
    8956       2.2965
    8957       2.0261
    8958       2.1330
    8959       2.1440
    8960       2.0583
    8961       2.3096
    8962       2.2725
    8963       2.1292
    8964       2.3137
    8965       2.3616
    8966       2.2712
    8967       2.4292
    8968       2.2514
    8969       2.3006
    8970       2.0180
    8971       2.1731
    8972       2.3122
    8973       2.3672
    8974       2.2899
    8975       2.4617
    8976       2.0977
    8977       2.3578
    8978       2.2379
    8979       2.0879
    8980       2.0089
    8981       1.7379
    8982       1.9969
    8983       2.2038
    8984       2.3045
    8985       2.0571
    8986       1.8515
    8987       1.9089
    8988       2.0725
    8989       2.0157
    8990       2.2143
    8991       2.2170
    8992       2.0801
    8993       2.0585
    8994       1.8751
    8995       1.6865
    8996       1.7704
    8997       1.6965
    8998       1.7957
    8999       1.7181
    9000       1.5202
    9001       1.6871
    9002       1.5767
    9003       1.2679
    9004       1.3185
    9005       1.3279
    9006       1.4153
    9007       1.2279
    9008       1.4310
    9009       1.4256
    9010       1.6407
    9011       1.5212
    9012       1.7923
    9013       1.6038
    9014       1.9335
    9015       1.7515
    9016       1.6909
    9017       1.4895
    9018       1.6753
    9019       1.3481
    9020       1.6525
    9021       1.4839
    9022       1.3821
    9023       1.2588
    9024       1.6583
    9025       1.4716
    9026       1.4222
    9027       1.6443
    9028       1.5861
    9029       1.5751
    9030       1.4194
    9031       1.4246
    9032       1.3982
    9033       1.2967
    9034       1.3354
    9035       1.3692
    9036       1.5638
    9037       1.3481
    9038       1.3918
    9039       1.2914
    9040       1.4926
    9041       1.3972
    9042       1.3137
    9043       1.4496
    9044       1.5782
    9045       1.4818
    9046       1.5589
    9047       1.3948
    9048       1.5473
    9049       1.3064
    9050       1.6646
    9051       1.5425
    9052       1.5259
    9053       1.6384
    9054       1.2775
    9055       1.4306
    9056       1.3928
    9057       1.4858
    9058       1.4988
    9059       1.3616
    9060       1.2216
    9061       1.2583
    9062       1.1951
    9063       1.2474
    9064       1.2848
    9065       1.0961
    9066       1.0211
    9067       1.0254
    9068       1.2342
    9069       1.1419
    9070       1.2751
    9071       1.4155
    9072       1.3904
    9073       1.2934
    9074       1.2224
    9075       1.3729
    9076       1.2365
    9077       1.2406
    9078       1.2315
    9079       1.4717
    9080       1.4972
    9081       1.4475
    9082       1.2643
    9083       1.1810
    9084       1.2111
    9085       1.3506
    9086       1.3306
    9087       1.3273
    9088       1.2890
    9089       1.2411
    9090       1.3111
    9091       1.4958
    9092       1.2709
    9093       1.4791
    9094       1.3001
    9095       1.1045
    9096       1.0811
    9097       1.1756
    9098       1.4110
    9099       1.2583
    9100       1.1368
    9101       1.2873
    9102       1.4052
    9103       1.1504
    9104       1.2318
    9105       1.1473
    9106       1.1019
    9107       1.1395
    9108       1.1344
    9109       1.1909
    9110       1.1264
    9111       1.2541
    9112       1.1831
    9113       1.0886
    9114       1.2268
    9115       1.1125
    9116       1.0197
    9117       1.0799
    9118       1.0887
    9119       1.1106
    9120       1.2088
    9121       1.2871
    9122       1.2440
    9123       1.2326
    9124       1.3272
    9125       1.1074
    9126       1.1320
    9127       1.3729
    9128       1.1574
    9129       1.1280
    9130       1.2815
    9131       1.4153
    9132       1.1246
    9133       1.1435
    9134       1.0775
    9135       1.1290
    9136       1.2443
    9137       1.3320
    9138       1.2636
    9139       1.1337
    9140       1.2018
    9141       0.9928
    9142       1.2369
    9143       1.3860
    9144       1.1522
    9145       1.1818
    9146       1.2423
    9147       1.2719
    9148       1.2591
    9149       1.2306
    9150       1.4065
    9151       1.4089
    9152       1.6933
    9153       1.4052
    9154       1.6115
    9155       1.5652
    9156       1.5260
    9157       1.5434
    9158       1.5082
    9159       1.5139
    9160       1.5251
    9161       1.5006
    9162       1.4849
    9163       1.5334
    9164       1.5071
    9165       1.4234
    9166       1.2437
    9167       1.2357
    9168       1.3040
    9169       1.1180
    9170       1.0039
    9171       1.2085
    9172       1.0650
    9173       1.2932
    9174       1.2033
    9175       1.1236
    9176       1.3055
    9177       1.1756
    9178       1.2659
    9179       1.0834
    9180       1.2077
    9181       1.3612
    9182       1.4252
    9183       1.6032
    9184       1.4695
    9185       1.5037
    9186       1.4111
    9187       1.2764
    9188       1.2364
    9189       1.3523
    9190       1.4093
    9191       1.4395
    9192       1.2140
    9193       1.3708
    9194       1.3964
    9195       1.4748
    9196       1.4571
    9197       1.4559
    9198       1.3573
    9199       1.2938
    9200       1.2814
    9201       1.3522
    9202       1.4884
    9203       1.5433
    9204       1.3219
    9205       1.4236
    9206       1.2653
    9207       1.3796
    9208       1.4930
    9209       1.4193
    9210       1.4145
    9211       1.2851
    9212       1.1870
    9213       1.1821
    9214       1.1771
    9215       1.1292
    9216       1.0613
    9217       1.2533
    9218       1.2000
    9219       1.1278
    9220       1.2971
    9221       1.3312
    9222       1.1734
    9223       1.4072
    9224       1.2718
    9225       1.4249
    9226       1.2990
    9227       1.2890
    9228       1.4559
    9229       1.1459
    9230       1.3426
    9231       1.3769
    9232       1.4144
    9233       1.3060
    9234       1.3860
    9235       1.4863
    9236       1.3678
    9237       1.3335
    9238       1.3414
    9239       1.4078
    9240       1.2748
    9241       1.3006
    9242       1.4711
    9243       1.5313
    9244       1.4694
    9245       1.5011
    9246       1.4479
    9247       1.6022
    9248       1.5389
    9249       1.2195
    9250       1.3721
    9251       1.2811
    9252       1.3600
    9253       1.2958
    9254       1.2466
    9255       1.2233
    9256       1.4661
    9257       1.4572
    9258       1.2760
    9259       1.4156
    9260       1.5110
    9261       1.3814
    9262       1.3439
    9263       1.3415
    9264       1.4065
    9265       1.2853
    9266       1.2666
    9267       1.1521
    9268       1.1494
    9269       1.1080
    9270       1.2169
    9271       1.2339
    9272       1.3446
    9273       1.3174
    9274       1.4019
    9275       1.3231
    9276       1.4009
    9277       1.3363
    9278       1.3180
    9279       1.2121
    9280       1.3170
    9281       1.4296
    9282       1.2311
    9283       1.2426
    9284       1.3501
    9285       1.4952
    9286       1.4851
    9287       1.3874
    9288       1.2680
    9289       1.4116
    9290       1.3686
    9291       1.1535
    9292       1.1538
    9293       1.1801
    9294       1.4246
    9295       1.3091
    9296       1.3445
    9297       1.2874
    9298       1.3276
    9299       1.2733
    9300       1.4468
    9301       1.3752
    9302       1.4701
    9303       1.4544
    9304       1.3697
    9305       1.4933
    9306       1.4288
    9307       1.4899
    9308       1.7030
    9309       1.4584
    9310       1.3071
    9311       1.4617
    9312       1.2846
    9313       1.4943
    9314       1.1352
    9315       1.1765
    9316       1.1287
    9317       1.3318
    9318       1.3152
    9319       1.3165
    9320       1.3021
    9321       1.3013
    9322       1.1901
    9323       1.2122
    9324       1.3771
    9325       1.1174
    9326       1.2893
    9327       1.2507
    9328       1.3011
    9329       1.1652
    9330       1.3479
    9331       1.3797
    9332       1.5839
    9333       1.4938
    9334       1.3653
    9335       1.3403
    9336       1.2797
    9337       1.1878
    9338       1.3655
    9339       1.2060
    9340       1.3605
    9341       1.4205
    9342       1.3655
    9343       1.1804
    9344       1.4177
    9345       1.3589
    9346       1.3674
    9347       1.2087
    9348       1.1701
    9349       1.5378
    9350       1.2712
    9351       1.3188
    9352       1.3079
    9353       1.3867
    9354       1.1444
    9355       1.2680
    9356       1.4544
    9357       1.3678
    9358       1.4881
    9359       1.2907
    9360       1.3377
    9361       1.4133
    9362       1.2451
    9363       1.4097
    9364       1.2504
    9365       1.2535
    9366       1.1896
    9367       1.0305
    9368       1.0831
    9369       1.1373
    9370       1.2086
    9371       1.2338
    9372       1.1311
    9373       1.1868
    9374       1.3376
    9375       1.3410
    9376       1.2383
    9377       1.2527
    9378       1.2149
    9379       1.2127
    9380       1.2109
    9381       1.1909
    9382       1.1308
    9383       1.1368
    9384       1.1135
    9385       1.1082
    9386       1.1793
    9387       1.2020
    9388       1.0493
    9389       1.2593
    9390       1.3547
    9391       1.4541
    9392       1.3555
    9393       1.4557
    9394       1.1933
    9395       1.3428
    9396       1.1825
    9397       1.1643
    9398       1.3842
    9399       1.2660
    9400       1.3835
    9401       1.2342
    9402       1.4150
    9403       1.0602
    9404       1.1965
    9405       1.3382
    9406       1.1628
    9407       1.3483
    9408       1.4232
    9409       1.4277
    9410       1.5776
    9411       1.3457
    9412       1.1817
    9413       1.4445
    9414       1.2626
    9415       1.3994
    9416       1.2840
    9417       1.3041
    9418       1.3050
    9419       1.4883
    9420       1.3374
    9421       1.2900
    9422       1.2129
    9423       1.2067
    9424       1.2722
    9425       1.2723
    9426       1.2370
    9427       1.4483
    9428       1.3724
    9429       1.2383
    9430       1.0009
    9431       1.2249
    9432       1.3142
    9433       1.3705
    9434       1.2362
    9435       1.3352
    9436       1.1581
    9437       1.4063
    9438       1.2894
    9439       1.2706
    9440       1.1815
    9441       1.2536
    9442       1.3455
    9443       1.5098
    9444       1.3624
    9445       1.1159
    9446       1.2179
    9447       1.5317
    9448       1.5209
    9449       1.3577
    9450       1.3748
    9451       1.3390
    9452       1.4938
    9453       1.3410
    9454       1.2296
    9455       1.4112
    9456       1.3138
    9457       1.3017
    9458       1.3547
    9459       1.3071
    9460       1.2450
    9461       1.4642
    9462       1.2397
    9463       1.1933
    9464       1.2323
    9465       1.6076
    9466       1.4400
    9467       1.2819
    9468       1.4318
    9469       1.2729
    9470       1.3289
    9471       1.1991
    9472       1.2148
    9473       1.1681
    9474       1.2075
    9475       1.2515
    9476       1.3521
    9477       1.2181
    9478       1.3124
    9479       1.3586
    9480       1.3523
    9481       1.2224
    9482       1.2552
    9483       1.3620
    9484       1.3384
    9485       1.5457
    9486       1.5987
    9487       1.3530
    9488       1.2124
    9489       1.2906
    9490       1.2613
    9491       1.2442
    9492       1.4117
    9493       1.3838
    9494       1.3617
    9495       1.2522
    9496       1.2468
    9497       1.5016
    9498       1.3029
    9499       1.3091
    9500       1.4276
    9501       1.4022
    9502       1.3408
    9503       1.5647
    9504       1.4584
    9505       1.2600
    9506       1.3707
    9507       1.2526
    9508       1.4510
    9509       1.5004
    9510       1.3320
    9511       1.2914
    9512       1.2852
    9513       1.2617
    9514       1.1428
    9515       1.3535
    9516       1.3902
    9517       1.3063
    9518       1.2362
    9519       1.3992
    9520       1.3015
    9521       1.1348
    9522       1.3105
    9523       1.4135
    9524       1.4940
    9525       1.7401
    9526       1.3816
    9527       1.5487
    9528       1.5749
    9529       1.8257
    9530       1.5408
    9531       1.6949
    9532       1.7217
    9533       1.7961
    9534       1.8337
    9535       1.7064
    9536       1.8080
    9537       1.5301
    9538       1.5286
    9539       1.5886
    9540       1.5937
    9541       1.6221
    9542       1.3755
    9543       1.4586
    9544       1.4735
    9545       1.2943
    9546       1.5955
    9547       1.4204
    9548       1.3915
    9549       1.4070
    9550       1.5171
    9551       1.5694
    9552       1.5149
    9553       1.6390
    9554       1.8275
    9555       1.9511
    9556       1.7642
    9557       1.7906
    9558       1.7588
    9559       1.6991
    9560       1.5847
    9561       1.5714
    9562       1.5457
    9563       1.3320
    9564       1.5066
    9565       1.4169
    9566       1.3735
    9567       1.3689
    9568       1.4902
    9569       1.3839
    9570       1.4205
    9571       1.3775
    9572       1.5931
    9573       1.4217
    9574       1.4090
    9575       1.4101
    9576       1.4356
    9577       1.4126
    9578       1.4044
    9579       1.3214
    9580       1.4661
    9581       1.3573
    9582       1.2792
    9583       1.3439
    9584       1.3376
    9585       1.3486
    9586       1.3840
    9587       1.1818
    9588       1.3791
    9589       1.2531
    9590       1.2541
    9591       1.2601
    9592       1.3086
    9593       1.2911
    9594       1.3074
    9595       1.2510
    9596       1.3242
    9597       1.4040
    9598       1.2554
    9599       1.1987
    9600       1.1734
    9601       1.1593
    9602       1.2436
    9603       1.1123
    9604       1.2417
    9605       1.2752
    9606       1.2618
    9607       1.0507
    9608       1.1218
    9609       1.2484
    9610       1.3892
    9611       1.1778
    9612       1.3981
    9613       1.2151
    9614       1.1214
    9615       1.5229
    9616       1.3941
    9617       1.4066
    9618       1.3621
    9619       1.3052
    9620       1.2730
    9621       1.0757
    9622       1.2469
    9623       1.2162
    9624       1.1261
    9625       1.3690
    9626       1.4720
    9627       1.3580
    9628       1.2069
    9629       1.1182
    9630       1.2821
    9631       1.3072
    9632       1.1643
    9633       1.2926
    9634       1.1910
    9635       1.1259
    9636       1.2203
    9637       1.2557
    9638       1.2584
    9639       1.2387
    9640       1.2535
    9641       1.3432
    9642       1.2728
    9643       1.2274
    9644       1.1643
    9645       1.3349
    9646       1.2149
    9647       1.2675
    9648       1.1235
    9649       1.0450
    9650       1.0918
    9651       1.0935
    9652       1.1408
    9653       0.9921
    9654       1.1306
    9655       1.1212
    9656       1.1481
    9657       0.9618
    9658       1.1526
    9659       1.1499
    9660       1.0165
    9661       1.1183
    9662       1.2397
    9663       1.1953
    9664       1.3826
    9665       1.3818
    9666       1.2576
    9667       1.1438
    9668       1.0809
    9669       1.2128
    9670       1.1752
    9671       1.1928
    9672       1.1326
    9673       1.2372
    9674       1.1951
    9675       1.3284
    9676       1.3172
    9677       1.1367
    9678       1.0743
    9679       1.0472
    9680       1.1788
    9681       1.1604
    9682       1.1946
    9683       1.1949
    9684       1.2469
    9685       1.0831
    9686       1.0642
    9687       1.1338
    9688       1.3043
    9689       1.2105
    9690       1.3206
    9691       1.3440
    9692       1.1206
    9693       1.0400
    9694       1.0998
    9695       1.1333
    9696       1.2064
    9697       0.9965
    9698       1.0599
    9699       1.3317
    9700       1.3397
    9701       1.3614
    9702       1.2080
    9703       1.1763
    9704       1.1157
    9705       1.3720
    9706       1.3564
    9707       1.2322
    9708       1.2579
    9709       1.2334
    9710       1.0932
    9711       1.2020
    9712       1.1599
    9713       1.1420
    9714       1.2656
    9715       1.1698
    9716       1.1305
    9717       1.2081
    9718       1.3415
    9719       1.3530
    9720       1.3300
    9721       1.3587
    9722       1.2892
    9723       1.5547
    9724       1.6559
    9725       1.5465
    9726       1.4914
    9727       1.3693
    9728       1.3498
    9729       1.5419
    9730       1.4830
    9731       1.6124
    9732       1.5523
    9733       1.2517
    9734       1.4138
    9735       1.3549
    9736       1.4267
    9737       1.4889
    9738       1.4753
    9739       1.4865
    9740       1.5717
    9741       1.5135
    9742       1.6136
    9743       1.4532
    9744       1.4161
    9745       1.5604
    9746       1.4112
    9747       1.5645
    9748       1.3821
    9749       1.5152
    9750       1.5236
    9751       1.4353
    9752       1.3753
    9753       1.3971
    9754       1.5651
    9755       1.5428
    9756       1.4178
    9757       1.3452
    9758       1.4358
    9759       1.4335
    9760       1.3759
    9761       1.2705
    9762       1.2293
    9763       1.3578
    9764       1.3859
    9765       1.4011
    9766       1.1923
    9767       1.2507
    9768       1.5766
    9769       1.3851
    9770       1.3120
    9771       1.3941
    9772       1.4717
    9773       1.4982
    9774       1.4075
    9775       1.3387
    9776       1.4150
    9777       1.1943
    9778       1.2965
    9779       1.3690
    9780       1.3933
    9781       1.2679
    9782       1.5079
    9783       1.2823
    9784       1.3925
    9785       1.2574
    9786       1.3751
    9787       1.4816
    9788       1.2505
    9789       1.3596
    9790       1.3278
    9791       1.2781
    9792       1.3358
    9793       1.4857
    9794       1.3884
    9795       1.4348
    9796       1.5508
    9797       1.3523
    9798       1.5304
    9799       1.4515
    9800       1.9012
    9801       1.3676
    9802       1.4294
    9803       1.6173
    9804       1.4447
    9805       1.5326
    9806       1.5692
    9807       1.5197
    9808       1.4783
    9809       1.5091
    9810       1.4769
    9811       1.4400
    9812       1.5249
    9813       1.2711
    9814       1.2998
    9815       1.2479
    9816       1.4505
    9817       1.5719
    9818       1.4721
    9819       1.4119
    9820       1.4102
    9821       1.4588
    9822       1.3071
    9823       1.4443
    9824       1.4330
    9825       1.3450
    9826       1.3847
    9827       1.2891
    9828       1.4031
    9829       1.2548
    9830       1.3510
    9831       1.3287
    9832       1.3608
    9833       1.3782
    9834       1.3470
    9835       1.3705
    9836       1.3541
    9837       1.5171
    9838       1.3660
    9839       1.4471
    9840       1.4715
    9841       1.4210
    9842       1.4645
    9843       1.8732
    9844       1.4921
    9845       1.2619
    9846       1.5817
    9847       1.6710
    9848       1.5783
    9849       1.6672
    9850       1.4503
    9851       1.6112
    9852       1.3018
    9853       1.3871
    9854       1.5113
    9855       1.5329
    9856       1.4855
    9857       1.3966
    9858       1.5983
    9859       1.3669
    9860       1.4359
    9861       1.5343
    9862       1.5363
    9863       1.5775
    9864       1.6149
    9865       1.4076
    9866       1.8707
    9867       1.6976
    9868       1.6060
    9869       1.4605
    9870       1.6730
    9871       1.3918
    9872       1.4886
    9873       1.4975
    9874       1.5057
    9875       1.4005
    9876       1.3886
    9877       1.3238
    9878       1.4528
    9879       1.2593
    9880       1.5197
    9881       1.5148
    9882       1.2318
    9883       1.4474
    9884       1.4752
    9885       1.3570
    9886       1.4089
    9887       1.2993
    9888       1.5633
    9889       1.5849
    9890       1.3593
    9891       1.4214
    9892       1.4591
    9893       1.3371
    9894       1.4638
    9895       1.2821
    9896       1.4129
    9897       1.3857
    9898       1.3967
    9899       1.6186
    9900       1.6160
    9901       1.5429
    9902       1.4964
    9903       1.3345
    9904       1.4036
    9905       1.3646
    9906       1.5764
    9907       1.5269
    9908       1.5417
    9909       1.4478
    9910       1.3122
    9911       1.4063
    9912       1.4480
    9913       1.6227
    9914       1.6367
    9915       1.4259
    9916       1.3626
    9917       1.4542
    9918       1.3787
    9919       1.3669
    9920       1.4793
    9921       1.3870
    9922       1.1595
    9923       1.2220
    9924       1.1592
    9925       1.2322
    9926       1.3208
    9927       1.2877
    9928       1.1982
    9929       1.2122
    9930       1.2998
    9931       1.5221
    9932       1.3900
    9933       1.5398
    9934       1.3752
    9935       1.4645
    9936       1.2484
    9937       1.3319
    9938       1.3420
    9939       1.3648
    9940       1.3709
    9941       1.2792
    9942       1.3342
    9943       1.2195
    9944       1.2859
    9945       1.4461
    9946       1.3065
    9947       1.3350
    9948       1.3834
    9949       1.2900
    9950       1.4770
    9951       1.3863
    9952       1.5252
    9953       1.4477
    9954       1.4154
    9955       1.4924
    9956       1.2932
    9957       1.3985
    9958       1.3603
    9959       1.3431
    9960       1.3392
    9961       1.3819
    9962       1.3779
    9963       1.2601
    9964       1.2454
    9965       1.4585
    9966       1.3252
    9967       1.3447
    9968       1.4472
    9969       1.3321
    9970       1.1577
    9971       1.2326
    9972       1.2520
    9973       1.3780
    9974       1.3277
    9975       1.3110
    9976       1.2739
    9977       1.2838
    9978       1.2818
    9979       1.2928
    9980       1.4478
    9981       1.3693
    9982       1.3689
    9983       1.3760
    9984       1.3515
    9985       1.4705
    9986       1.4055
    9987       1.3465
    9988       1.4539
    9989       1.4526
    9990       1.3634
    9991       1.4001
    9992       1.2173
    9993       1.2220
    9994       1.2666
    9995       1.3123
    9996       1.3908
    9997       1.3756
    9998       1.3587
    9999       1.3410
   10000       1.4084
```
