## Supplementary material for "Point mutations in the FimH lectin domain: predicted folding stability versus conformational dynamics for R60P, Q133K and Y137A": Metadata: Q133K_rep2_rmsf_ca.dat

```
#Res             RMSF
   1.000       0.9548
   2.000       0.7748
   3.000       0.7260
   4.000       0.7787
   5.000       0.8111
   6.000       1.0928
   7.000       2.0427
   8.000       2.9099
   9.000       2.8421
  10.000       2.9507
  11.000       1.9409
  12.000       2.5881
  13.000       3.3764
  14.000       3.3391
  15.000       2.7971
  16.000       1.0994
  17.000       0.6801
  18.000       0.6504
  19.000       0.7030
  20.000       0.6642
  21.000       0.6663
  22.000       0.6810
  23.000       0.7405
  24.000       0.6759
  25.000       0.7425
  26.000       0.7509
  27.000       0.7273
  28.000       0.7225
  29.000       1.2927
  30.000       1.5583
  31.000       1.3959
  32.000       0.9618
  33.000       0.9011
  34.000       0.7941
  35.000       0.7120
  36.000       0.8031
  37.000       0.7198
  38.000       0.6630
  39.000       0.6922
  40.000       0.7739
  41.000       0.6944
  42.000       0.5665
  43.000       0.6067
  44.000       0.5878
  45.000       0.5787
  46.000       0.6186
  47.000       0.8815
  48.000       0.9163
  49.000       0.8184
  50.000       1.0995
  51.000       1.0780
  52.000       0.8650
  53.000       0.6645
  54.000       0.5786
  55.000       0.5760
  56.000       0.5154
  57.000       0.5277
  58.000       0.5307
  59.000       0.5572
  60.000       0.5182
  61.000       0.6929
  62.000       0.7001
  63.000       0.7055
  64.000       0.7291
  65.000       1.9168
  66.000       1.4371
  67.000       0.8057
  68.000       1.0282
  69.000       1.0948
  70.000       0.7030
  71.000       0.5726
  72.000       0.6613
  73.000       0.9032
  74.000       0.6160
  75.000       0.6260
  76.000       0.6232
  77.000       0.5905
  78.000       0.8699
  79.000       1.3918
  80.000       0.9614
  81.000       0.8188
  82.000       0.8166
  83.000       0.9622
  84.000       0.8670
  85.000       0.8003
  86.000       0.7646
  87.000       1.1597
  88.000       0.7857
  89.000       0.6668
  90.000       0.6084
  91.000       0.6488
  92.000       0.6282
  93.000       0.6231
  94.000       0.5859
  95.000       0.5322
  96.000       0.6892
  97.000       0.7481
  98.000       0.7961
  99.000       0.8549
 100.000       0.7878
 101.000       0.6706
 102.000       0.5635
 103.000       0.5201
 104.000       0.5702
 105.000       0.5687
 106.000       0.5960
 107.000       0.5839
 108.000       0.6134
 109.000       0.6418
 110.000       0.6409
 111.000       0.5967
 112.000       0.7798
 113.000       1.0546
 114.000       1.1252
 115.000       0.9131
 116.000       0.9032
 117.000       0.9280
 118.000       0.7484
 119.000       0.6664
 120.000       0.5806
 121.000       0.6720
 122.000       0.6996
 123.000       0.7502
 124.000       0.6585
 125.000       0.6432
 126.000       0.6474
 127.000       0.5339
 128.000       0.5452
 129.000       0.5170
 130.000       0.5334
 131.000       0.5595
 132.000       0.5071
 133.000       0.6001
 134.000       0.6050
 135.000       0.6195
 136.000       0.7984
 137.000       1.1043
 138.000       1.7337
 139.000       1.9897
 140.000       1.9098
 141.000       0.8756
 142.000       0.8669
 143.000       0.7747
 144.000       0.6995
 145.000       0.5806
 146.000       0.5136
 147.000       0.5341
 148.000       0.5175
 149.000       0.5416
 150.000       0.5757
 151.000       0.6892
 152.000       0.6391
 153.000       0.6152
 154.000       0.5645
 155.000       0.6565
 156.000       0.7273
 157.000       1.2739
 158.000       1.8430
```
