## Supplementary material for "Point mutations in the FimH lectin domain: predicted folding stability versus conformational dynamics for R60P, Q133K and Y137A": Metadata: Q133K_rep2_sasa_total.dat

```
#Frame       SASA_tot
       1    7532.0536
       2    7530.2947
       3    7609.6115
       4    7494.8085
       5    7459.4936
       6    7485.4679
       7    7470.9422
       8    7694.5683
       9    7558.9214
      10    7726.7852
      11    7342.8482
      12    7460.6072
      13    7417.8620
      14    7558.1590
      15    7460.9648
      16    7508.2621
      17    7536.5402
      18    7641.4838
      19    7523.1855
      20    7349.4368
      21    7310.2106
      22    7672.8250
      23    7498.3257
      24    7422.3596
      25    7556.6182
      26    7548.7675
      27    7514.0515
      28    7640.3613
      29    7627.4329
      30    7602.6134
      31    7657.6648
      32    7826.7565
      33    7656.0348
      34    7745.7271
      35    7473.8721
      36    7659.5670
      37    7704.8174
      38    7532.8414
      39    7950.7915
      40    7396.0401
      41    7649.5971
      42    7665.4696
      43    7456.3528
      44    7313.5288
      45    7642.4043
      46    7656.5721
      47    7588.8973
      48    7563.2208
      49    7496.4838
      50    7475.6781
      51    7571.4207
      52    7389.1021
      53    7755.1366
      54    7577.7585
      55    7562.0308
      56    7465.7152
      57    7546.2164
      58    7702.2995
      59    7588.3975
      60    7554.8793
      61    7636.3397
      62    7593.9818
      63    7677.1284
      64    7561.6166
      65    7611.8881
      66    7616.5702
      67    7806.6987
      68    7689.6097
      69    7768.7026
      70    7630.1190
      71    7767.8957
      72    7497.2068
      73    7533.2981
      74    7408.6512
      75    7628.6955
      76    7552.6977
      77    7596.5760
      78    7496.4126
      79    7578.8772
      80    7696.0979
      81    7600.7094
      82    7499.0692
      83    7788.8485
      84    7336.4872
      85    7579.1611
      86    7511.3478
      87    7496.5215
      88    7688.6536
      89    7341.7141
      90    7549.7250
      91    7501.4637
      92    7517.1592
      93    7704.1776
      94    7470.7516
      95    7419.6799
      96    7312.7628
      97    7541.4387
      98    7562.9453
      99    7488.2213
     100    7639.6816
     101    7525.9119
     102    7477.1203
     103    7612.1399
     104    7531.1477
     105    7527.9057
     106    7506.0019
     107    7603.1511
     108    7643.7972
     109    7573.1723
     110    7659.6898
     111    7371.0325
     112    7586.4394
     113    7566.4697
     114    7645.1157
     115    7584.6899
     116    7740.9320
     117    7379.2430
     118    7782.7521
     119    7496.5002
     120    7784.3977
     121    7487.6841
     122    7571.1007
     123    7417.9033
     124    7461.0488
     125    7602.8933
     126    7633.1782
     127    7700.7189
     128    7757.3041
     129    7306.0062
     130    7648.4453
     131    7635.8817
     132    7505.5948
     133    7577.9000
     134    7496.6054
     135    7525.8684
     136    7682.8401
     137    7697.7233
     138    7408.4162
     139    7721.6253
     140    7603.3589
     141    7595.1102
     142    7787.8551
     143    7708.7610
     144    7777.7030
     145    7690.6185
     146    7628.1407
     147    7688.1933
     148    7745.0011
     149    7904.1564
     150    7825.5852
     151    7896.4393
     152    7659.7951
     153    7719.4379
     154    7660.4211
     155    7699.4870
     156    7839.3225
     157    7628.4228
     158    7460.5437
     159    7683.1897
     160    7712.2953
     161    7762.9413
     162    7913.1979
     163    7843.1069
     164    7691.8629
     165    7657.0382
     166    7742.6370
     167    7859.6307
     168    7628.1037
     169    7576.0088
     170    7642.6623
     171    7575.1401
     172    7881.2544
     173    7476.3977
     174    7603.6312
     175    7759.2343
     176    7570.2658
     177    7741.5888
     178    7632.6187
     179    7434.9216
     180    7383.1616
     181    7743.0204
     182    7537.7755
     183    7654.1006
     184    7595.1256
     185    7674.6953
     186    7439.2865
     187    7566.3472
     188    7817.0315
     189    7579.3255
     190    7541.2264
     191    7566.2411
     192    7758.0025
     193    7608.9421
     194    7621.7376
     195    7498.8843
     196    7722.6214
     197    7739.0482
     198    7979.3438
     199    7758.2710
     200    7825.4501
     201    7868.9518
     202    7817.0317
     203    7695.8161
     204    7804.0454
     205    8027.8795
     206    7608.2443
     207    7705.7302
     208    7799.8487
     209    7900.8453
     210    7824.2076
     211    7854.8082
     212    7760.3695
     213    7751.1458
     214    7907.7807
     215    7629.4168
     216    7860.6366
     217    8087.7710
     218    7920.1884
     219    7835.0106
     220    7906.0983
     221    7649.7613
     222    7681.1937
     223    7749.1146
     224    7851.2200
     225    7608.0284
     226    7670.4666
     227    7592.3799
     228    7819.4034
     229    7648.7323
     230    7574.6179
     231    7547.0136
     232    7595.1646
     233    7669.5203
     234    7691.7485
     235    7692.3189
     236    8034.1129
     237    7608.7831
     238    7657.3772
     239    7658.9868
     240    7839.7174
     241    7607.5429
     242    7817.7307
     243    7762.1640
     244    7897.1120
     245    7786.6955
     246    7609.2445
     247    7814.6903
     248    7818.9765
     249    7464.9395
     250    7688.7679
     251    7748.6081
     252    7644.1866
     253    7655.0460
     254    7695.2271
     255    7707.1482
     256    7818.9938
     257    7665.3142
     258    7675.4951
     259    7727.3820
     260    7779.8787
     261    7720.5363
     262    7691.8793
     263    7755.0427
     264    7817.2797
     265    7573.7279
     266    7637.8842
     267    7634.9187
     268    7735.4781
     269    7577.8771
     270    7784.9348
     271    7797.4584
     272    7669.6054
     273    7653.9681
     274    7865.4337
     275    7742.4352
     276    7654.1574
     277    7953.8833
     278    7695.9951
     279    7823.5244
     280    7848.4328
     281    7939.8613
     282    7764.1516
     283    7661.0508
     284    7775.1662
     285    7777.5487
     286    7839.7562
     287    7745.2272
     288    7977.1569
     289    8039.8778
     290    7725.7605
     291    7653.4701
     292    7948.2406
     293    7796.5009
     294    7555.1666
     295    7571.3196
     296    7588.3169
     297    7594.9747
     298    7771.6339
     299    7848.7707
     300    7635.1507
     301    7750.8722
     302    7792.7450
     303    7826.9760
     304    7758.7900
     305    7830.7604
     306    7654.7621
     307    7726.7325
     308    7816.3928
     309    7730.1662
     310    7874.3803
     311    7786.5866
     312    7835.2170
     313    7698.2094
     314    7553.1061
     315    7625.4711
     316    7469.3510
     317    7576.4545
     318    7493.8339
     319    7523.6983
     320    7387.2525
     321    7600.0617
     322    7515.8300
     323    7512.2402
     324    7661.4418
     325    7668.7469
     326    7543.5157
     327    7723.8067
     328    7934.3140
     329    7702.0731
     330    7721.0479
     331    7746.8319
     332    7547.8971
     333    7638.8067
     334    7626.7533
     335    7731.6173
     336    7705.3759
     337    7442.2318
     338    7872.4627
     339    7712.3096
     340    7783.7142
     341    7727.2267
     342    7738.4771
     343    7864.4365
     344    7793.8533
     345    7636.1945
     346    7616.1182
     347    7560.0131
     348    7591.0877
     349    7632.7087
     350    7537.0957
     351    7638.5663
     352    7570.7607
     353    7513.2615
     354    7503.5205
     355    7768.5062
     356    7511.4464
     357    7674.9853
     358    7715.6944
     359    7484.4954
     360    7802.5256
     361    7617.5450
     362    7845.4457
     363    7819.0972
     364    7401.2577
     365    7649.0293
     366    7683.3071
     367    7734.3694
     368    7688.7535
     369    7863.2136
     370    7723.5776
     371    7750.4234
     372    7732.6575
     373    7451.3628
     374    7621.8206
     375    7639.5249
     376    7600.2102
     377    7717.6993
     378    7627.6598
     379    7823.6561
     380    7886.2168
     381    7843.3909
     382    7522.7765
     383    7585.6754
     384    7578.8683
     385    7565.0392
     386    7604.8246
     387    7579.9340
     388    7768.1906
     389    7726.9156
     390    7519.6239
     391    7573.8540
     392    7783.5744
     393    7552.4503
     394    7682.7484
     395    7697.2914
     396    7554.2300
     397    7483.1364
     398    7440.6532
     399    7636.7066
     400    7650.3803
     401    7556.9832
     402    7365.3145
     403    7342.7440
     404    7390.1075
     405    7385.7546
     406    7600.1696
     407    7776.3199
     408    7520.7335
     409    7639.8604
     410    7513.8996
     411    7549.0020
     412    7473.5646
     413    7472.1027
     414    7459.1014
     415    7480.1462
     416    7594.3763
     417    7750.8640
     418    7763.6200
     419    7483.4200
     420    7807.8155
     421    7828.2861
     422    7593.1504
     423    7754.5144
     424    8013.1637
     425    7671.2183
     426    7787.6764
     427    7927.8469
     428    7624.3920
     429    7766.7697
     430    8029.0122
     431    7659.8153
     432    7957.7431
     433    7891.6804
     434    7986.8714
     435    7974.5742
     436    7919.4863
     437    7715.5431
     438    8003.4938
     439    8083.1228
     440    7894.1298
     441    8070.9450
     442    7905.7296
     443    7973.5233
     444    7801.5094
     445    7769.6450
     446    7912.4486
     447    7875.2098
     448    7965.5969
     449    7764.5005
     450    7882.5913
     451    8155.9238
     452    7732.2861
     453    8029.3868
     454    7777.1931
     455    7892.1756
     456    8000.4468
     457    8164.3283
     458    8008.1002
     459    7884.8280
     460    7873.5814
     461    7858.5613
     462    8003.6404
     463    7923.5862
     464    7959.2505
     465    7772.1557
     466    7800.3395
     467    7667.6736
     468    8031.5958
     469    7661.3549
     470    7700.4059
     471    8076.5669
     472    8208.8277
     473    8094.0931
     474    7765.7730
     475    7957.8663
     476    7518.1477
     477    7726.8474
     478    7752.3918
     479    7684.6512
     480    7685.7953
     481    7700.7787
     482    7862.9121
     483    7770.0377
     484    7655.6228
     485    7664.7503
     486    7833.6166
     487    7688.3148
     488    7811.9844
     489    8046.2330
     490    7860.9070
     491    7784.5915
     492    7807.5342
     493    7729.7818
     494    7666.1180
     495    7779.5488
     496    7731.0040
     497    7533.7464
     498    7787.0386
     499    7572.9856
     500    7846.1985
     501    7785.9440
     502    8061.2721
     503    7766.0456
     504    7589.0149
     505    7931.0287
     506    8001.6572
     507    7768.0888
     508    7810.5377
     509    7914.4793
     510    7865.3862
     511    8016.9347
     512    7864.1295
     513    7876.3007
     514    7798.0351
     515    8006.4709
     516    7720.1276
     517    7878.1225
     518    7794.9236
     519    7723.1878
     520    7931.1627
     521    7965.7687
     522    7820.2484
     523    7676.2242
     524    7775.1931
     525    7784.0293
     526    7840.4662
     527    7989.7156
     528    7796.8556
     529    7663.3958
     530    7841.1333
     531    7862.6945
     532    7733.7408
     533    7555.5012
     534    7475.0407
     535    7774.5887
     536    7908.1831
     537    7621.5145
     538    7617.4777
     539    7662.6684
     540    7639.7028
     541    7528.1202
     542    7592.8925
     543    7633.7345
     544    7555.7104
     545    7899.6183
     546    7702.3108
     547    7602.4721
     548    7948.6712
     549    7674.5219
     550    7734.8080
     551    7711.4481
     552    7718.6967
     553    7722.6854
     554    7611.8345
     555    7690.9582
     556    7852.7178
     557    7657.5098
     558    7796.7346
     559    7534.4761
     560    7732.6610
     561    7586.5296
     562    7732.4977
     563    7755.7653
     564    7649.6476
     565    7588.9798
     566    7748.2471
     567    7635.2033
     568    7736.0839
     569    7683.5369
     570    7850.2002
     571    7556.7094
     572    7487.6820
     573    7631.7453
     574    7693.4061
     575    7715.0916
     576    7759.8751
     577    7781.3527
     578    7751.8822
     579    7549.6619
     580    7512.7594
     581    7223.3489
     582    7284.5272
     583    7455.3257
     584    7600.4418
     585    7596.3214
     586    7629.8583
     587    7520.4616
     588    7464.8369
     589    7568.0678
     590    7635.9716
     591    7532.8412
     592    7631.1445
     593    7910.6940
     594    7822.6207
     595    7646.0087
     596    7378.0443
     597    7656.9827
     598    7598.9640
     599    7662.2354
     600    7662.2715
     601    7846.6497
     602    7675.7999
     603    7701.2500
     604    7963.6901
     605    7737.4231
     606    7583.4737
     607    7898.0712
     608    7909.0078
     609    7891.7300
     610    8007.9337
     611    7939.4099
     612    7759.2307
     613    7821.6238
     614    7848.1269
     615    7892.2037
     616    7833.8153
     617    7749.8175
     618    7707.4287
     619    7945.7263
     620    7699.6540
     621    7785.4592
     622    7542.2812
     623    7765.7749
     624    7690.0305
     625    7659.0327
     626    7698.1196
     627    7708.8768
     628    7536.1590
     629    7604.1428
     630    7479.1311
     631    7692.8555
     632    7679.1247
     633    7692.9004
     634    7747.2894
     635    7620.0238
     636    7730.6813
     637    7530.5809
     638    7714.0780
     639    7681.1776
     640    7514.4102
     641    7741.6051
     642    7578.2709
     643    7713.6988
     644    7709.6296
     645    7518.8257
     646    7455.9547
     647    7380.1904
     648    7408.5487
     649    7902.3703
     650    7731.8939
     651    7528.6745
     652    7622.0342
     653    7542.4700
     654    7432.3723
     655    7543.3589
     656    7805.9908
     657    7666.6162
     658    7611.9531
     659    7533.2655
     660    7601.6319
     661    7597.7810
     662    7604.0280
     663    7853.5474
     664    7508.8122
     665    7683.7929
     666    7584.3463
     667    7768.0755
     668    7647.6304
     669    7657.4262
     670    7899.1137
     671    7883.3799
     672    7813.1398
     673    7519.6991
     674    7469.3299
     675    7487.1000
     676    7522.5118
     677    7672.0015
     678    7555.0284
     679    7766.9945
     680    7482.4015
     681    7832.3592
     682    7643.5043
     683    7451.4345
     684    7546.6130
     685    7821.0438
     686    7509.4094
     687    7776.1429
     688    7717.6898
     689    7585.6965
     690    7656.5805
     691    7702.9823
     692    7783.3795
     693    7739.6565
     694    7624.8120
     695    7927.1654
     696    7895.7557
     697    7694.9864
     698    7520.1864
     699    7585.8415
     700    7604.4292
     701    7775.9938
     702    7787.5859
     703    7533.6186
     704    7584.9383
     705    7778.3043
     706    7808.6460
     707    7444.7886
     708    7532.2469
     709    7608.1066
     710    7453.8487
     711    7458.3933
     712    7637.6590
     713    7587.6439
     714    7617.6804
     715    7676.1397
     716    7542.8524
     717    7705.8427
     718    7507.3453
     719    7594.7801
     720    7576.1227
     721    7531.6639
     722    7634.1409
     723    7674.5399
     724    7721.2211
     725    7930.4534
     726    7550.4043
     727    7449.3889
     728    7552.7664
     729    7574.8992
     730    7659.2193
     731    7607.9418
     732    7738.7062
     733    7718.8003
     734    7645.6937
     735    7469.7035
     736    7432.0679
     737    7630.5818
     738    7477.6298
     739    7626.3274
     740    7451.2233
     741    7846.0780
     742    7588.8999
     743    7583.9087
     744    7625.3166
     745    7762.6379
     746    7697.9010
     747    7618.2113
     748    7784.1299
     749    7831.0468
     750    7667.7594
     751    7759.8759
     752    7564.9890
     753    7527.0079
     754    7519.5522
     755    7840.8407
     756    7512.0902
     757    7491.5637
     758    7503.1916
     759    7477.9754
     760    7861.6926
     761    7576.0962
     762    7578.6013
     763    7705.0409
     764    7556.6957
     765    7427.6702
     766    7477.3190
     767    7784.2808
     768    7671.9509
     769    7600.7253
     770    7654.5194
     771    7591.1255
     772    7911.9962
     773    7703.9890
     774    7504.2374
     775    7579.2695
     776    7554.4147
     777    7588.8999
     778    7639.4963
     779    7614.6230
     780    7860.8439
     781    7413.3213
     782    7328.8700
     783    7419.3163
     784    7793.3184
     785    7694.4819
     786    7502.9999
     787    7619.7564
     788    7468.3499
     789    7699.2985
     790    7463.0572
     791    7587.5184
     792    7473.9202
     793    7716.6383
     794    7588.3539
     795    7567.8870
     796    7814.5123
     797    7643.4767
     798    7484.0164
     799    7382.3815
     800    7570.4195
     801    7621.2021
     802    7624.8017
     803    7512.0261
     804    7611.6795
     805    7626.9930
     806    7743.4137
     807    7670.1986
     808    7671.7703
     809    7709.6114
     810    7458.6961
     811    7712.9975
     812    7573.6041
     813    7787.2057
     814    7639.8665
     815    7686.1330
     816    7652.8379
     817    7526.4728
     818    7581.8847
     819    7627.1905
     820    7477.2120
     821    7660.7159
     822    7747.9683
     823    7655.6115
     824    7658.9594
     825    7646.3530
     826    7825.5142
     827    7706.5357
     828    7528.9963
     829    7802.5240
     830    7335.5244
     831    7727.6305
     832    7835.2088
     833    7499.4715
     834    7578.0661
     835    7761.9550
     836    7616.5505
     837    7469.8771
     838    7632.1082
     839    7792.7912
     840    7738.7135
     841    7607.3300
     842    7783.5428
     843    7543.1773
     844    7493.1448
     845    7680.0029
     846    7614.4606
     847    7823.4748
     848    7712.5967
     849    7809.6344
     850    7650.6786
     851    7600.1596
     852    7517.1970
     853    7615.0447
     854    7788.3944
     855    7638.2597
     856    7490.1789
     857    7677.8543
     858    7554.4998
     859    7684.1971
     860    7965.7345
     861    7728.7049
     862    7822.3618
     863    7588.7860
     864    7536.0243
     865    7647.0309
     866    7629.9935
     867    7294.4905
     868    7430.6426
     869    7515.3099
     870    7577.1361
     871    7341.2230
     872    7344.7046
     873    7587.4103
     874    7552.9098
     875    7462.7045
     876    7474.9895
     877    7468.2850
     878    7741.4322
     879    7709.6356
     880    7754.1727
     881    7332.4740
     882    7769.4235
     883    7639.9389
     884    7648.2810
     885    7281.9218
     886    7587.2368
     887    7356.8621
     888    7646.5481
     889    7414.1724
     890    7535.0029
     891    7696.3718
     892    7583.6152
     893    7750.0303
     894    7605.5194
     895    7757.9243
     896    7696.7150
     897    7920.9383
     898    7955.0263
     899    7666.9662
     900    7703.8389
     901    7662.8632
     902    7738.3359
     903    7621.9361
     904    7541.5539
     905    7603.6350
     906    7784.7523
     907    7553.1535
     908    7602.0683
     909    7651.2945
     910    7463.5107
     911    7922.9018
     912    7932.4132
     913    7815.7887
     914    7682.1736
     915    7859.7989
     916    7580.1746
     917    7592.6481
     918    7733.9530
     919    7809.2504
     920    7667.8867
     921    7591.2121
     922    7462.8845
     923    7560.7287
     924    7565.6879
     925    7741.4804
     926    7548.3240
     927    7595.7770
     928    7553.5719
     929    7432.9819
     930    7533.0479
     931    7533.0999
     932    7671.5020
     933    7494.4941
     934    7712.5201
     935    7449.8106
     936    7454.4604
     937    7691.8719
     938    7384.4247
     939    7571.7616
     940    7753.0935
     941    7733.5087
     942    7510.6226
     943    7836.9238
     944    7508.0659
     945    7454.8674
     946    7574.4583
     947    7526.9546
     948    7725.9186
     949    7623.9326
     950    7697.8173
     951    7589.2547
     952    7558.5400
     953    7580.5983
     954    7701.8077
     955    7757.9870
     956    7684.7303
     957    7705.9641
     958    7651.6019
     959    7820.3459
     960    7721.4043
     961    7683.5839
     962    7327.2086
     963    7470.0804
     964    7610.8044
     965    7724.0546
     966    7732.1569
     967    7697.1803
     968    7901.2370
     969    7920.7410
     970    7922.2963
     971    7558.2233
     972    7679.9905
     973    7882.5053
     974    7789.7331
     975    7727.9966
     976    7616.5145
     977    7732.7983
     978    7690.1710
     979    7872.1574
     980    7722.2391
     981    7760.8389
     982    7735.0969
     983    7399.8394
     984    7748.2092
     985    7649.6638
     986    7772.9392
     987    7652.7516
     988    7464.7708
     989    7746.2180
     990    7871.0496
     991    7761.5690
     992    7570.1757
     993    7526.0760
     994    7578.1151
     995    7504.4792
     996    7598.5276
     997    7474.7268
     998    7391.5504
     999    7583.1631
    1000    7805.1524
    1001    7510.8877
    1002    7669.8971
    1003    7727.2777
    1004    7503.9103
    1005    7528.5908
    1006    7638.5350
    1007    7521.4511
    1008    7487.5998
    1009    7512.5523
    1010    7471.6295
    1011    7521.5604
    1012    7984.3370
    1013    7695.7893
    1014    7384.1460
    1015    7329.3826
    1016    7613.2810
    1017    7638.0377
    1018    7471.9638
    1019    7675.7686
    1020    7651.2821
    1021    7439.9437
    1022    7507.4747
    1023    7631.2494
    1024    7721.8222
    1025    7603.0512
    1026    7571.7866
    1027    7559.7015
    1028    7640.3840
    1029    7341.6938
    1030    7454.1858
    1031    7436.6454
    1032    7591.2990
    1033    7814.6955
    1034    7435.3744
    1035    7615.0959
    1036    7762.5464
    1037    7651.8655
    1038    7495.6026
    1039    7447.3960
    1040    7641.7610
    1041    7508.4685
    1042    7691.5566
    1043    7600.8775
    1044    7729.6198
    1045    7730.6540
    1046    7600.9168
    1047    7815.3864
    1048    7712.5818
    1049    7876.7548
    1050    7476.5141
    1051    7544.0720
    1052    7521.6888
    1053    7501.7690
    1054    7792.6792
    1055    7606.7067
    1056    7888.5767
    1057    7771.6762
    1058    7725.7627
    1059    7718.6702
    1060    7753.1899
    1061    7469.2429
    1062    7628.6465
    1063    7986.6772
    1064    7854.3883
    1065    7803.7700
    1066    7556.6498
    1067    7754.0799
    1068    7753.9736
    1069    7466.5463
    1070    7589.8908
    1071    7467.8373
    1072    7707.4517
    1073    7415.5463
    1074    7494.0342
    1075    7599.6451
    1076    7569.7288
    1077    7923.7135
    1078    7671.2921
    1079    7734.6656
    1080    7592.5968
    1081    7936.6593
    1082    7777.8281
    1083    7687.4623
    1084    7650.7444
    1085    7643.1296
    1086    7449.1733
    1087    7661.1913
    1088    7965.4502
    1089    7742.5159
    1090    7862.8455
    1091    7970.2994
    1092    7862.0533
    1093    7825.7112
    1094    7930.5166
    1095    7721.8584
    1096    7524.2058
    1097    7649.8851
    1098    7619.4629
    1099    7718.3811
    1100    7800.5354
    1101    7645.8349
    1102    7618.4454
    1103    7622.0735
    1104    7818.0714
    1105    7893.6034
    1106    7862.7638
    1107    7910.5577
    1108    8041.2651
    1109    7980.5851
    1110    7924.4434
    1111    7925.2679
    1112    7774.3465
    1113    7851.0401
    1114    7791.5179
    1115    7766.2162
    1116    7908.4056
    1117    7838.0789
    1118    7806.6080
    1119    7867.0758
    1120    7791.8709
    1121    8141.0599
    1122    7884.0073
    1123    7828.2839
    1124    7627.5067
    1125    7963.6388
    1126    7975.4283
    1127    7947.7386
    1128    8025.1374
    1129    7767.1016
    1130    7907.3365
    1131    7980.1150
    1132    7909.4892
    1133    7762.5146
    1134    7865.1416
    1135    7869.1742
    1136    7729.6250
    1137    7865.9803
    1138    7860.5904
    1139    7861.6426
    1140    7708.6839
    1141    7782.4763
    1142    7829.3237
    1143    7835.1801
    1144    7765.3475
    1145    7810.4985
    1146    7575.8891
    1147    7859.2300
    1148    7865.2502
    1149    7773.4549
    1150    7711.0826
    1151    7837.2063
    1152    7698.9658
    1153    7846.2746
    1154    7752.7870
    1155    7970.0528
    1156    7787.1407
    1157    7967.8902
    1158    7823.4918
    1159    7740.9548
    1160    7760.1947
    1161    7791.6749
    1162    7714.1218
    1163    7533.9790
    1164    7815.3280
    1165    7651.4720
    1166    7684.8100
    1167    7442.0608
    1168    7534.0554
    1169    7706.6309
    1170    7708.5010
    1171    7938.1198
    1172    7712.3381
    1173    7740.2118
    1174    7478.3301
    1175    7699.1859
    1176    7802.5384
    1177    7518.5994
    1178    7588.9924
    1179    7529.8788
    1180    7352.0159
    1181    7703.3085
    1182    7631.0138
    1183    7555.3173
    1184    7617.8506
    1185    7542.6574
    1186    7699.6396
    1187    7607.9892
    1188    7480.8390
    1189    7486.1091
    1190    7616.3129
    1191    7685.7284
    1192    7420.6333
    1193    7513.1863
    1194    7605.9750
    1195    7702.7426
    1196    7657.6676
    1197    7544.2841
    1198    7677.5691
    1199    7468.5060
    1200    7761.3704
    1201    7834.3771
    1202    7895.2673
    1203    7877.1521
    1204    7798.2141
    1205    7691.7109
    1206    7498.5845
    1207    7628.2829
    1208    8022.8334
    1209    7511.6027
    1210    7917.9018
    1211    7675.2409
    1212    7926.0427
    1213    7837.2694
    1214    7854.0455
    1215    7415.6264
    1216    7795.9462
    1217    7524.3766
    1218    7598.3875
    1219    7599.5966
    1220    7904.6179
    1221    7588.1667
    1222    7830.9081
    1223    7625.7547
    1224    7650.9019
    1225    7785.0475
    1226    7906.0987
    1227    7905.9675
    1228    7541.5165
    1229    7636.3584
    1230    7449.8331
    1231    7646.0054
    1232    7839.1094
    1233    7561.8356
    1234    7704.9644
    1235    7639.2664
    1236    7559.5389
    1237    7683.4108
    1238    7400.9892
    1239    7629.6582
    1240    7533.7892
    1241    7558.7416
    1242    7488.7375
    1243    7546.9581
    1244    7539.3840
    1245    7405.7731
    1246    7768.7795
    1247    7626.6874
    1248    7603.9398
    1249    7605.2308
    1250    7548.1133
    1251    7595.4630
    1252    7537.8240
    1253    7661.1899
    1254    7505.8922
    1255    7719.1228
    1256    7523.4244
    1257    7686.8098
    1258    7416.1727
    1259    7415.2359
    1260    7443.3469
    1261    7456.0451
    1262    7766.2311
    1263    7464.5617
    1264    7649.6793
    1265    7788.6315
    1266    7347.6005
    1267    7525.4091
    1268    7772.8613
    1269    7598.4963
    1270    7619.6031
    1271    7848.8928
    1272    7787.5554
    1273    7563.4489
    1274    7947.8888
    1275    7651.3307
    1276    7618.1208
    1277    7657.3420
    1278    7739.4675
    1279    7632.7906
    1280    7724.0577
    1281    7410.3485
    1282    7492.5658
    1283    7545.7299
    1284    7528.8551
    1285    7508.2016
    1286    7514.2008
    1287    7552.2948
    1288    7525.6464
    1289    7636.9112
    1290    7604.9824
    1291    7709.3708
    1292    7599.0953
    1293    7644.6409
    1294    7698.4586
    1295    7417.6005
    1296    7633.7972
    1297    7799.4480
    1298    7706.6916
    1299    7571.0165
    1300    7783.7701
    1301    7646.8209
    1302    7470.1630
    1303    7511.9522
    1304    7426.7310
    1305    7430.7202
    1306    7371.4169
    1307    7741.4391
    1308    7493.8215
    1309    7596.1285
    1310    7568.9718
    1311    7489.9516
    1312    7485.7252
    1313    7645.3602
    1314    7520.7688
    1315    7375.9693
    1316    7552.4644
    1317    7586.4852
    1318    7568.8638
    1319    7427.8026
    1320    7539.5520
    1321    7473.1943
    1322    7665.5451
    1323    7498.4241
    1324    7519.1695
    1325    7497.7568
    1326    7300.0049
    1327    7423.0351
    1328    7644.6002
    1329    7428.2828
    1330    7619.5751
    1331    7701.7613
    1332    7483.2143
    1333    7563.8782
    1334    7449.9437
    1335    7495.7340
    1336    7462.4450
    1337    7618.9428
    1338    7523.2980
    1339    7496.3623
    1340    7763.6789
    1341    7723.3674
    1342    7539.7625
    1343    7238.8699
    1344    7477.3391
    1345    7566.9869
    1346    7466.2221
    1347    7521.3225
    1348    7469.4975
    1349    7527.7085
    1350    7376.9154
    1351    7587.3979
    1352    7670.8639
    1353    7602.3012
    1354    7466.9862
    1355    7581.8806
    1356    7457.7536
    1357    7470.8369
    1358    7469.9370
    1359    7582.1216
    1360    7489.0371
    1361    7623.0547
    1362    7456.7170
    1363    7538.9513
    1364    7567.8827
    1365    7568.7805
    1366    7649.9294
    1367    7552.4637
    1368    7540.3399
    1369    7543.6869
    1370    7530.3805
    1371    7454.9721
    1372    7609.9991
    1373    7589.6501
    1374    7639.6657
    1375    7490.6644
    1376    7757.3815
    1377    7513.2001
    1378    7559.5382
    1379    7527.2152
    1380    7742.1036
    1381    7583.1978
    1382    7629.1610
    1383    7452.0875
    1384    7632.1894
    1385    7439.0027
    1386    7548.3035
    1387    7653.4307
    1388    7646.9381
    1389    7573.0989
    1390    7851.8819
    1391    7562.6377
    1392    7707.7517
    1393    7659.4276
    1394    7727.0791
    1395    7626.7390
    1396    7744.7620
    1397    7780.1256
    1398    7622.4185
    1399    7665.6558
    1400    7699.2493
    1401    7781.9739
    1402    7787.9924
    1403    7833.3372
    1404    7860.5418
    1405    7585.4441
    1406    7554.7294
    1407    7351.4796
    1408    7569.0167
    1409    7772.9415
    1410    7585.3389
    1411    7561.8832
    1412    7780.9693
    1413    7758.0188
    1414    7578.8128
    1415    7743.1828
    1416    7656.8988
    1417    7749.3458
    1418    7700.4413
    1419    8018.7428
    1420    7888.8611
    1421    7809.5647
    1422    7808.0314
    1423    7766.9090
    1424    7704.1506
    1425    7932.5228
    1426    7829.3551
    1427    7768.1807
    1428    7755.3677
    1429    7713.1741
    1430    7677.1471
    1431    7932.0800
    1432    7762.4848
    1433    7681.5478
    1434    7764.2975
    1435    7707.4753
    1436    7889.6620
    1437    7879.8152
    1438    8313.4690
    1439    8175.3360
    1440    8107.0755
    1441    8010.0754
    1442    7982.1032
    1443    7852.6168
    1444    7969.4180
    1445    7682.8310
    1446    7782.9093
    1447    8034.5769
    1448    7807.7509
    1449    7560.7354
    1450    7670.3985
    1451    7782.9309
    1452    7855.5132
    1453    8031.4570
    1454    7691.9275
    1455    7696.2005
    1456    7806.7753
    1457    8022.4230
    1458    7947.4070
    1459    7878.4443
    1460    7987.2101
    1461    7908.8338
    1462    7733.3528
    1463    7755.7705
    1464    7469.1477
    1465    7808.6041
    1466    7804.4486
    1467    7626.1394
    1468    7582.6146
    1469    7773.9891
    1470    7444.4765
    1471    7536.7094
    1472    7541.1234
    1473    7585.7337
    1474    7589.5992
    1475    7499.0011
    1476    7565.8190
    1477    7780.5365
    1478    7894.4166
    1479    7567.8144
    1480    7690.3998
    1481    7719.6271
    1482    7783.7451
    1483    7896.5819
    1484    7683.8650
    1485    7708.9021
    1486    7752.9214
    1487    7690.7939
    1488    7762.9219
    1489    7632.4161
    1490    7616.4730
    1491    7435.6570
    1492    7633.4301
    1493    7656.8760
    1494    7439.0912
    1495    7616.4702
    1496    7677.7541
    1497    7679.7913
    1498    7724.0986
    1499    7641.4532
    1500    7887.3717
    1501    7557.8723
    1502    7817.9194
    1503    7941.1412
    1504    7860.8210
    1505    7754.1070
    1506    7606.0385
    1507    7572.0037
    1508    7702.6841
    1509    7449.3082
    1510    7627.5086
    1511    7636.2564
    1512    7571.9156
    1513    7512.7107
    1514    7715.7796
    1515    7770.3030
    1516    7723.5082
    1517    7421.7964
    1518    7499.7199
    1519    7592.0212
    1520    7696.7670
    1521    7581.0092
    1522    7793.0849
    1523    7894.1300
    1524    7645.0894
    1525    7685.7019
    1526    7631.4909
    1527    7959.9816
    1528    7803.7188
    1529    7996.4945
    1530    7750.3040
    1531    7735.7481
    1532    7696.7510
    1533    7743.4088
    1534    7904.2904
    1535    7829.4669
    1536    8091.1552
    1537    7869.9672
    1538    7860.3226
    1539    7772.8490
    1540    8139.6432
    1541    7971.9727
    1542    8079.3820
    1543    7933.3047
    1544    8053.0184
    1545    7921.1705
    1546    8055.0933
    1547    8141.1314
    1548    7991.4159
    1549    7939.1750
    1550    8086.5201
    1551    7849.4108
    1552    8097.5841
    1553    7931.3639
    1554    7950.4734
    1555    7776.9954
    1556    7966.6621
    1557    8002.8592
    1558    7816.2741
    1559    7816.3912
    1560    7896.9992
    1561    7873.9589
    1562    8026.6158
    1563    8087.3633
    1564    7756.4669
    1565    8080.2282
    1566    8090.7292
    1567    8274.1116
    1568    8080.4781
    1569    7964.1869
    1570    7758.1706
    1571    7894.6749
    1572    7975.6104
    1573    8099.0859
    1574    8161.3082
    1575    7934.2548
    1576    8074.6286
    1577    8082.3658
    1578    8072.6513
    1579    7915.3053
    1580    8069.5893
    1581    8280.8209
    1582    8110.5036
    1583    8123.2041
    1584    7804.8915
    1585    8036.5044
    1586    7893.7213
    1587    7936.2200
    1588    8135.2846
    1589    7945.7171
    1590    8124.7544
    1591    7977.6371
    1592    7976.3347
    1593    7709.9450
    1594    7787.8038
    1595    7858.8719
    1596    8024.0167
    1597    7999.5583
    1598    8006.4688
    1599    8125.7336
    1600    8005.0723
    1601    7788.3768
    1602    8011.1510
    1603    7871.7778
    1604    8206.8396
    1605    7945.7264
    1606    7869.9243
    1607    7939.2708
    1608    7687.2368
    1609    7602.9885
    1610    7999.1587
    1611    8124.4156
    1612    7810.6767
    1613    7684.4724
    1614    7798.6693
    1615    7830.8455
    1616    7782.5729
    1617    7930.5556
    1618    8059.0525
    1619    8233.1183
    1620    7899.9250
    1621    8080.1915
    1622    7830.6956
    1623    7883.3158
    1624    8081.1535
    1625    8075.1680
    1626    8116.1835
    1627    7700.3943
    1628    8073.4785
    1629    8144.1419
    1630    7976.8662
    1631    7859.2530
    1632    7976.9500
    1633    7582.2755
    1634    7841.6740
    1635    7865.7440
    1636    8133.9887
    1637    7820.6859
    1638    8051.3602
    1639    8237.0402
    1640    7926.0522
    1641    7871.3478
    1642    7720.1946
    1643    7862.4969
    1644    8016.7692
    1645    7906.2797
    1646    7805.0592
    1647    7918.4680
    1648    7730.8012
    1649    8147.5746
    1650    8164.9244
    1651    7795.0402
    1652    8063.6762
    1653    8219.5835
    1654    8055.8038
    1655    7823.3226
    1656    7758.1441
    1657    7845.2865
    1658    7987.4825
    1659    7684.3450
    1660    7854.9370
    1661    7860.1900
    1662    7957.4875
    1663    7916.9964
    1664    7741.2467
    1665    7888.3632
    1666    7374.1606
    1667    7773.6234
    1668    7612.2062
    1669    7770.8472
    1670    7703.3433
    1671    7775.9880
    1672    8084.5946
    1673    7797.5270
    1674    7762.7497
    1675    7971.7307
    1676    7657.2876
    1677    7736.7161
    1678    7760.9685
    1679    7863.8482
    1680    7913.1755
    1681    8024.3678
    1682    7818.1124
    1683    7828.2140
    1684    7965.0618
    1685    7835.3133
    1686    7891.1911
    1687    7635.7238
    1688    7641.2243
    1689    7489.5967
    1690    7815.3735
    1691    7858.5843
    1692    7594.0508
    1693    7770.7612
    1694    7685.3651
    1695    7936.6786
    1696    7764.6051
    1697    8095.0475
    1698    7872.1963
    1699    7594.7449
    1700    7572.6601
    1701    7617.1851
    1702    7874.7278
    1703    7722.4963
    1704    7889.8745
    1705    7764.8956
    1706    7684.5601
    1707    7982.0801
    1708    7727.1777
    1709    7728.7222
    1710    7791.9283
    1711    7674.6034
    1712    7675.1529
    1713    7985.8939
    1714    7947.3034
    1715    7884.9805
    1716    7937.8248
    1717    7874.8779
    1718    7818.6247
    1719    7888.0329
    1720    7765.8148
    1721    7894.3739
    1722    7859.7852
    1723    7580.0273
    1724    8047.4439
    1725    7820.2163
    1726    7971.0656
    1727    7830.5991
    1728    7999.4311
    1729    7950.4049
    1730    7971.0396
    1731    7812.5860
    1732    7701.8734
    1733    7926.4130
    1734    7888.2494
    1735    7922.5708
    1736    7955.2980
    1737    7922.7507
    1738    7824.8641
    1739    8059.6343
    1740    7882.3049
    1741    7813.8952
    1742    8179.6782
    1743    8093.3525
    1744    8247.7321
    1745    8043.8543
    1746    7969.4202
    1747    8043.4489
    1748    8312.7132
    1749    8104.0440
    1750    8184.8104
    1751    8053.4817
    1752    8079.3802
    1753    8124.8871
    1754    7957.7351
    1755    8374.7850
    1756    7870.4350
    1757    8177.2945
    1758    8050.1049
    1759    7978.0973
    1760    8069.9297
    1761    8223.6847
    1762    7916.1857
    1763    7944.3038
    1764    7977.2663
    1765    7971.6604
    1766    7938.9989
    1767    7835.2095
    1768    7889.9734
    1769    7793.9204
    1770    7700.4752
    1771    7991.3517
    1772    7658.6561
    1773    7753.4677
    1774    7816.6441
    1775    7682.9912
    1776    7689.6836
    1777    7920.7171
    1778    7759.9470
    1779    7881.5622
    1780    7913.2745
    1781    7851.8986
    1782    7912.3869
    1783    7862.4682
    1784    7919.1560
    1785    8088.8665
    1786    7883.1880
    1787    8018.1732
    1788    7884.6535
    1789    8054.9375
    1790    8060.7006
    1791    8039.4545
    1792    8108.9945
    1793    7805.1422
    1794    7769.8606
    1795    7862.6615
    1796    8038.6730
    1797    7886.6731
    1798    8145.6672
    1799    7986.0841
    1800    7745.5848
    1801    7983.1912
    1802    7916.7737
    1803    7998.1878
    1804    8054.3975
    1805    8042.7932
    1806    7911.7358
    1807    8030.4423
    1808    7946.9201
    1809    7869.1761
    1810    7861.7120
    1811    7815.9209
    1812    7638.7566
    1813    7796.2336
    1814    7865.9431
    1815    7712.6936
    1816    7704.8398
    1817    7681.8554
    1818    7703.2672
    1819    7517.9741
    1820    7521.8644
    1821    7646.6440
    1822    7705.7455
    1823    7563.8305
    1824    7534.0303
    1825    7479.4790
    1826    7843.2313
    1827    7742.2127
    1828    7819.8655
    1829    7676.9935
    1830    7774.5527
    1831    7567.6967
    1832    7841.2370
    1833    7576.8077
    1834    7769.7151
    1835    7639.2177
    1836    7726.7866
    1837    7788.3141
    1838    7633.1808
    1839    7614.2969
    1840    7571.4260
    1841    7805.8977
    1842    7531.2797
    1843    7812.5748
    1844    7823.6275
    1845    7680.2022
    1846    7742.0390
    1847    7721.8660
    1848    7814.5283
    1849    7918.6176
    1850    7852.1278
    1851    7840.2315
    1852    7854.5034
    1853    7649.9556
    1854    7864.1160
    1855    7941.8813
    1856    7945.9765
    1857    7631.0959
    1858    7866.9110
    1859    7914.5211
    1860    7625.8107
    1861    7973.5568
    1862    7841.5803
    1863    7731.0763
    1864    7602.8895
    1865    7716.3833
    1866    7687.5698
    1867    7946.8679
    1868    7676.7991
    1869    7960.4846
    1870    7966.6481
    1871    7690.7329
    1872    7835.4093
    1873    7955.8889
    1874    7784.6214
    1875    7960.2087
    1876    7943.7395
    1877    7871.4162
    1878    7942.0908
    1879    7903.7975
    1880    7864.5907
    1881    7911.6017
    1882    7844.8182
    1883    7830.6598
    1884    7851.8501
    1885    7712.9153
    1886    8064.7185
    1887    7832.6600
    1888    7646.2766
    1889    7949.9104
    1890    7576.6503
    1891    7622.7824
    1892    7884.5004
    1893    7916.7540
    1894    7744.4541
    1895    7702.0082
    1896    7593.0185
    1897    7570.3440
    1898    7796.7441
    1899    7718.4232
    1900    7787.3466
    1901    7719.8037
    1902    7707.5232
    1903    7836.4051
    1904    7635.3175
    1905    7803.3630
    1906    7623.8986
    1907    7646.3609
    1908    7741.8141
    1909    7711.6705
    1910    7761.2959
    1911    7630.3381
    1912    7932.5782
    1913    7922.0023
    1914    7670.3206
    1915    8017.3850
    1916    7727.6664
    1917    7857.2659
    1918    7634.4140
    1919    7820.0929
    1920    7767.1484
    1921    7723.7535
    1922    7941.1090
    1923    7619.9253
    1924    7560.1277
    1925    7748.6827
    1926    7548.4370
    1927    7576.8755
    1928    7810.5545
    1929    8019.8760
    1930    7641.5536
    1931    7811.3708
    1932    7834.7355
    1933    7725.5952
    1934    7800.7869
    1935    7892.6371
    1936    8074.4761
    1937    7878.9171
    1938    7700.8275
    1939    7803.8655
    1940    7960.2496
    1941    7519.3209
    1942    8061.4565
    1943    7836.1151
    1944    7636.0936
    1945    7788.9383
    1946    7630.9369
    1947    7807.8463
    1948    7771.7504
    1949    7932.8228
    1950    8010.5647
    1951    7974.2702
    1952    8015.1884
    1953    7782.5897
    1954    7846.7752
    1955    8025.0797
    1956    8050.5900
    1957    7890.8593
    1958    7810.3745
    1959    7965.4853
    1960    7834.2162
    1961    7801.0614
    1962    7819.0232
    1963    7938.8570
    1964    7843.7404
    1965    7699.7964
    1966    7840.6483
    1967    7874.0909
    1968    7984.5505
    1969    7658.1685
    1970    7568.6457
    1971    7557.7767
    1972    7568.4821
    1973    7875.4902
    1974    7680.7385
    1975    7889.3472
    1976    7989.3625
    1977    7874.2982
    1978    7616.8522
    1979    7892.4137
    1980    7596.6215
    1981    7640.6266
    1982    7630.1412
    1983    7696.2648
    1984    7577.0950
    1985    7840.9635
    1986    7568.2546
    1987    7821.7568
    1988    7804.1588
    1989    7431.5210
    1990    7901.8068
    1991    7785.0524
    1992    7722.1273
    1993    7863.5952
    1994    7758.9950
    1995    7777.0154
    1996    8053.8448
    1997    7772.8050
    1998    7751.2717
    1999    7755.6045
    2000    7700.3734
    2001    7772.3455
    2002    7797.1241
    2003    7706.8177
    2004    7776.7518
    2005    8091.2848
    2006    7701.1457
    2007    7850.4607
    2008    7740.2982
    2009    8064.2278
    2010    8009.3530
    2011    7866.1553
    2012    7736.1116
    2013    7855.8613
    2014    7823.9435
    2015    7858.0640
    2016    7851.2543
    2017    7821.9064
    2018    8002.9976
    2019    7893.0639
    2020    7849.3716
    2021    7753.1973
    2022    7907.3308
    2023    7830.3377
    2024    7958.1586
    2025    7934.0014
    2026    7953.5073
    2027    7795.5123
    2028    7747.9390
    2029    7804.0927
    2030    7861.3010
    2031    7872.5673
    2032    7773.5187
    2033    7753.0560
    2034    7881.8521
    2035    7703.0304
    2036    7717.1035
    2037    7669.8753
    2038    7655.5259
    2039    7927.7631
    2040    7810.7898
    2041    7979.3878
    2042    8045.8212
    2043    8029.4897
    2044    7876.6616
    2045    7880.0934
    2046    7809.5009
    2047    7683.4699
    2048    7631.0861
    2049    7865.0612
    2050    7598.0493
    2051    7609.7316
    2052    7646.2954
    2053    7646.4039
    2054    7648.1943
    2055    7743.6600
    2056    7849.9080
    2057    7872.0923
    2058    7769.4862
    2059    7891.5695
    2060    7825.8571
    2061    7867.0227
    2062    7850.0223
    2063    8042.0251
    2064    7909.3234
    2065    7806.0855
    2066    7946.4241
    2067    7931.3718
    2068    7917.3695
    2069    7883.3772
    2070    7885.1859
    2071    7849.9263
    2072    7764.7607
    2073    7741.4705
    2074    7657.0257
    2075    7967.0886
    2076    7778.0980
    2077    8019.6922
    2078    7925.5533
    2079    7848.6519
    2080    8050.4643
    2081    7685.7628
    2082    7767.3587
    2083    7898.5442
    2084    8043.0539
    2085    7853.3474
    2086    7802.3373
    2087    7847.0974
    2088    7715.1617
    2089    7714.9086
    2090    7863.4066
    2091    7806.6780
    2092    7757.9555
    2093    7663.9662
    2094    8021.1516
    2095    7818.6441
    2096    8007.5013
    2097    7675.3223
    2098    7850.1885
    2099    7701.5470
    2100    7820.5705
    2101    7812.4628
    2102    7799.9200
    2103    7585.8067
    2104    7724.3449
    2105    7702.5390
    2106    7735.4985
    2107    7885.9561
    2108    7666.8373
    2109    7707.1198
    2110    7569.5569
    2111    7633.3147
    2112    7813.0302
    2113    7657.9212
    2114    7529.9996
    2115    7680.5587
    2116    7723.9093
    2117    7652.9190
    2118    7660.6701
    2119    7730.9379
    2120    7852.2979
    2121    7805.5661
    2122    7786.3451
    2123    7809.6907
    2124    7539.1128
    2125    7722.9937
    2126    7740.7501
    2127    8009.4332
    2128    7596.5805
    2129    7568.6284
    2130    8031.5299
    2131    7611.1348
    2132    7754.2412
    2133    7635.5105
    2134    7695.2133
    2135    7672.9533
    2136    7938.3043
    2137    7740.4301
    2138    7855.0333
    2139    7669.9094
    2140    7894.2447
    2141    7795.8700
    2142    7704.5603
    2143    7669.5148
    2144    7597.6141
    2145    7532.1075
    2146    7766.1970
    2147    7624.9112
    2148    7758.6606
    2149    7642.9378
    2150    7846.1367
    2151    7760.0046
    2152    7822.1969
    2153    7757.2641
    2154    7692.9439
    2155    7694.0943
    2156    7808.0655
    2157    7881.2007
    2158    7724.9094
    2159    7837.8941
    2160    7937.3541
    2161    7802.6258
    2162    7844.0377
    2163    7886.9319
    2164    7922.6234
    2165    7905.3052
    2166    7826.5219
    2167    7829.3516
    2168    7803.3012
    2169    7849.3527
    2170    7679.6234
    2171    7722.6116
    2172    7779.3618
    2173    7946.1963
    2174    7787.8134
    2175    7732.2372
    2176    7792.8320
    2177    7726.2861
    2178    7705.6741
    2179    7925.1638
    2180    7842.8362
    2181    7726.8575
    2182    7676.1939
    2183    7584.5131
    2184    7790.0435
    2185    7726.5175
    2186    7821.1404
    2187    7623.8148
    2188    7756.0588
    2189    7870.9544
    2190    7517.4706
    2191    7797.2862
    2192    7913.0557
    2193    7714.2714
    2194    7853.7327
    2195    7898.3972
    2196    7940.6938
    2197    7764.5188
    2198    7719.1409
    2199    7679.6131
    2200    7647.4571
    2201    7760.0898
    2202    7733.5957
    2203    7967.7990
    2204    7882.3421
    2205    7782.2465
    2206    8066.3536
    2207    7800.9374
    2208    7639.0924
    2209    7899.8835
    2210    7886.7228
    2211    7786.3234
    2212    7950.7162
    2213    7837.1285
    2214    8025.0188
    2215    8159.8964
    2216    8031.4519
    2217    8018.2285
    2218    7932.0805
    2219    7930.0150
    2220    7870.2973
    2221    7856.6423
    2222    7937.0512
    2223    7770.6977
    2224    8103.2655
    2225    7918.0773
    2226    8087.8609
    2227    7768.2549
    2228    7871.1970
    2229    8093.9428
    2230    7791.8126
    2231    7699.6012
    2232    7750.7918
    2233    7875.6824
    2234    7959.2598
    2235    7983.0591
    2236    7921.5506
    2237    7909.2494
    2238    7701.6409
    2239    7852.8860
    2240    7949.2549
    2241    8102.5156
    2242    8040.6490
    2243    8150.3843
    2244    7841.8892
    2245    7937.4472
    2246    8026.6733
    2247    7835.9696
    2248    8125.1577
    2249    7921.3207
    2250    7907.3285
    2251    7754.4945
    2252    8106.0118
    2253    7928.7332
    2254    8003.9372
    2255    7865.2005
    2256    7712.8375
    2257    7830.3948
    2258    7590.3391
    2259    7874.4886
    2260    7705.3618
    2261    7470.5754
    2262    7986.3833
    2263    7780.3951
    2264    7828.0343
    2265    7937.4051
    2266    7776.1365
    2267    7712.9810
    2268    7831.2858
    2269    8070.7226
    2270    7975.1796
    2271    7892.1684
    2272    7873.1008
    2273    7977.1381
    2274    8166.1269
    2275    7962.1394
    2276    7896.7582
    2277    7714.0506
    2278    7805.7716
    2279    7840.9183
    2280    7819.0004
    2281    7859.2016
    2282    8146.7136
    2283    7771.2910
    2284    7999.0115
    2285    7882.9419
    2286    7651.9356
    2287    7785.7161
    2288    7855.7756
    2289    7858.3115
    2290    7838.2991
    2291    7903.9918
    2292    7740.9383
    2293    7937.3100
    2294    7707.7583
    2295    7794.9699
    2296    7977.3781
    2297    7804.7351
    2298    7696.4202
    2299    7792.6364
    2300    7848.1740
    2301    7749.0488
    2302    7587.2295
    2303    7283.4999
    2304    7738.8125
    2305    7722.4729
    2306    7794.7470
    2307    7711.0951
    2308    7753.6436
    2309    7890.7502
    2310    7457.8356
    2311    7721.0801
    2312    7515.4846
    2313    7919.6475
    2314    7742.7801
    2315    7559.9050
    2316    7790.2708
    2317    7721.4530
    2318    7570.7221
    2319    7884.7399
    2320    7844.3686
    2321    8067.9860
    2322    7820.1522
    2323    7823.2827
    2324    7476.4250
    2325    7828.2931
    2326    7624.3331
    2327    7793.7489
    2328    7712.0665
    2329    7781.5543
    2330    7807.1203
    2331    8044.0430
    2332    7928.2062
    2333    7646.4248
    2334    7854.6087
    2335    7770.9624
    2336    7697.1055
    2337    7863.9227
    2338    7941.3674
    2339    7818.6399
    2340    7897.5263
    2341    7703.8272
    2342    7892.5904
    2343    7707.7006
    2344    7752.9404
    2345    7474.9030
    2346    7702.5259
    2347    7831.0908
    2348    7902.4543
    2349    7972.4513
    2350    8047.3468
    2351    8054.6798
    2352    7922.2067
    2353    8146.3633
    2354    7780.0820
    2355    7836.0003
    2356    7730.8856
    2357    7951.1491
    2358    7872.9670
    2359    7766.2704
    2360    7962.4367
    2361    7788.7507
    2362    7876.3143
    2363    7952.2637
    2364    7989.4412
    2365    7792.0958
    2366    7982.5824
    2367    7692.9112
    2368    7864.9117
    2369    7806.6822
    2370    7738.5610
    2371    7634.0354
    2372    7878.1454
    2373    7745.9974
    2374    7644.3308
    2375    7685.4434
    2376    7549.6867
    2377    7609.8668
    2378    7947.1224
    2379    7894.3102
    2380    8076.3495
    2381    7754.7481
    2382    8078.8217
    2383    7915.0091
    2384    7947.4763
    2385    7870.9572
    2386    7980.9591
    2387    7938.5109
    2388    8083.5200
    2389    7868.3572
    2390    8046.4211
    2391    7980.6449
    2392    7869.9072
    2393    7972.1771
    2394    7737.7011
    2395    7832.5123
    2396    7880.9823
    2397    7927.7232
    2398    7828.7137
    2399    8059.7868
    2400    7803.5071
    2401    7799.9260
    2402    7816.8581
    2403    7685.7857
    2404    7905.7318
    2405    7937.3260
    2406    8030.8433
    2407    7954.8163
    2408    7774.8123
    2409    7999.8771
    2410    7928.8572
    2411    8016.3046
    2412    8148.3331
    2413    7745.8317
    2414    8011.5123
    2415    7908.8726
    2416    7728.4195
    2417    8048.4556
    2418    7837.6760
    2419    7824.3239
    2420    7942.6945
    2421    7773.3780
    2422    7924.4656
    2423    7791.0709
    2424    8049.9028
    2425    7768.3751
    2426    7886.3412
    2427    7765.3196
    2428    7627.9974
    2429    7783.4621
    2430    7715.6640
    2431    7528.8150
    2432    7562.5576
    2433    7617.4496
    2434    7771.4988
    2435    7886.9542
    2436    7709.3646
    2437    7962.8698
    2438    8019.8431
    2439    7829.5239
    2440    7881.6075
    2441    7731.3682
    2442    7634.0765
    2443    7925.6783
    2444    7727.0838
    2445    7694.8149
    2446    7930.0114
    2447    7920.9793
    2448    7802.4895
    2449    8049.5765
    2450    7781.1015
    2451    7628.0372
    2452    7896.7332
    2453    8019.6611
    2454    7955.5804
    2455    7881.9524
    2456    7982.0297
    2457    7667.3953
    2458    7775.1858
    2459    7749.4191
    2460    7763.7070
    2461    7658.0789
    2462    7575.4758
    2463    7562.3633
    2464    7797.8034
    2465    7781.8911
    2466    7734.6744
    2467    7556.4826
    2468    7540.9536
    2469    7748.0569
    2470    7875.0399
    2471    7772.4860
    2472    7479.1706
    2473    7779.1906
    2474    7685.9014
    2475    7765.2019
    2476    7692.5043
    2477    7523.3117
    2478    7748.9350
    2479    7701.2266
    2480    7494.1140
    2481    7442.1507
    2482    7634.5320
    2483    7461.1948
    2484    7612.9437
    2485    7475.3827
    2486    7762.7912
    2487    7928.9999
    2488    7805.5974
    2489    7925.3258
    2490    7793.7145
    2491    7807.4045
    2492    7729.1504
    2493    7752.8115
    2494    7947.7971
    2495    7903.4244
    2496    7868.5372
    2497    7874.1056
    2498    7806.1949
    2499    7705.1212
    2500    7730.1817
    2501    7558.6942
    2502    7808.6338
    2503    7778.9705
    2504    7683.3942
    2505    7769.6939
    2506    7883.4156
    2507    7669.4654
    2508    7663.7224
    2509    7828.9164
    2510    7920.4549
    2511    7920.4721
    2512    7767.2475
    2513    7582.7129
    2514    7744.9532
    2515    7614.0867
    2516    7754.4107
    2517    7942.8270
    2518    7881.2438
    2519    7672.6693
    2520    7780.4299
    2521    7874.5049
    2522    7857.4076
    2523    7605.6856
    2524    7810.3049
    2525    7823.8761
    2526    7669.1259
    2527    7567.2857
    2528    7674.6690
    2529    7933.5513
    2530    7713.9590
    2531    7533.2301
    2532    7710.8164
    2533    7379.5400
    2534    7543.3258
    2535    7437.8258
    2536    7417.5459
    2537    7617.4926
    2538    7692.7112
    2539    7646.9795
    2540    7466.5576
    2541    7268.9402
    2542    7506.6431
    2543    7330.8020
    2544    7466.3406
    2545    7499.3553
    2546    7749.3042
    2547    7392.0079
    2548    7777.0301
    2549    7680.6983
    2550    7632.7402
    2551    7783.6572
    2552    7831.7642
    2553    7643.2977
    2554    7866.9644
    2555    7597.8818
    2556    7782.2306
    2557    7746.4106
    2558    7777.8351
    2559    7556.9044
    2560    7584.9440
    2561    7981.3927
    2562    7785.6187
    2563    7824.9230
    2564    7672.4690
    2565    7832.7025
    2566    7594.5048
    2567    7669.4832
    2568    7704.5507
    2569    7810.8850
    2570    7720.4700
    2571    7888.3290
    2572    7659.1408
    2573    7585.6899
    2574    7811.4977
    2575    7830.1249
    2576    7778.8364
    2577    7751.9786
    2578    7777.9883
    2579    7740.0653
    2580    7932.9717
    2581    7748.0945
    2582    7696.9743
    2583    7940.5007
    2584    7752.2915
    2585    7874.4515
    2586    7742.5478
    2587    7808.0001
    2588    7782.7099
    2589    7753.9438
    2590    7996.5491
    2591    7875.5189
    2592    7772.7713
    2593    7868.9582
    2594    7776.0116
    2595    7695.8443
    2596    7704.6394
    2597    7649.5008
    2598    7886.7213
    2599    7879.6406
    2600    7711.6920
    2601    7927.8410
    2602    7679.4964
    2603    7805.8401
    2604    7671.5962
    2605    7600.1980
    2606    7564.6501
    2607    7786.5901
    2608    7673.8207
    2609    7746.0373
    2610    7681.3136
    2611    7572.9939
    2612    7778.5885
    2613    7550.5516
    2614    7761.1562
    2615    7886.9048
    2616    7866.6600
    2617    7813.3662
    2618    7855.5526
    2619    7908.5781
    2620    7996.2427
    2621    7720.6967
    2622    7649.5890
    2623    7935.2174
    2624    7951.1572
    2625    7888.1447
    2626    7735.2859
    2627    7838.5275
    2628    7749.5204
    2629    7684.0672
    2630    7756.1313
    2631    7885.3289
    2632    7817.2718
    2633    7928.0083
    2634    7961.8906
    2635    7905.0536
    2636    7797.3256
    2637    7547.1777
    2638    7777.0099
    2639    7675.5627
    2640    7741.0618
    2641    7828.4162
    2642    7748.5790
    2643    7934.8418
    2644    7656.9008
    2645    7822.2347
    2646    7867.8285
    2647    7964.7961
    2648    7900.7750
    2649    7978.3147
    2650    7549.0852
    2651    7727.8056
    2652    7771.6466
    2653    7712.9364
    2654    7740.5633
    2655    7758.1933
    2656    7782.2828
    2657    7893.0242
    2658    7712.3026
    2659    7663.3607
    2660    7714.6485
    2661    7756.1335
    2662    8074.7107
    2663    7759.6703
    2664    7638.2541
    2665    7799.0672
    2666    7641.1393
    2667    7482.2452
    2668    7623.3212
    2669    7741.5995
    2670    7709.5885
    2671    7759.1177
    2672    7691.2738
    2673    7838.0151
    2674    7757.8770
    2675    7618.1299
    2676    7552.2177
    2677    7882.9317
    2678    7851.0958
    2679    7792.8884
    2680    7715.5535
    2681    7874.3826
    2682    7718.1017
    2683    7878.2271
    2684    7780.2046
    2685    7674.9707
    2686    7789.6851
    2687    7895.6338
    2688    7754.1925
    2689    7701.2511
    2690    7946.1339
    2691    7839.1034
    2692    8103.0704
    2693    7726.8495
    2694    7921.6887
    2695    7974.9449
    2696    7709.8918
    2697    7811.4462
    2698    7813.6260
    2699    7723.4875
    2700    7800.5343
    2701    7858.7518
    2702    7917.2998
    2703    7674.8432
    2704    8068.3032
    2705    7780.7701
    2706    7921.1424
    2707    7590.8581
    2708    7852.0780
    2709    8093.6991
    2710    7946.8069
    2711    7804.1821
    2712    7885.2490
    2713    7756.1705
    2714    7725.6192
    2715    7546.6052
    2716    7725.0376
    2717    7562.9367
    2718    7610.1688
    2719    7543.7349
    2720    7705.5719
    2721    7669.2210
    2722    7799.4945
    2723    7887.7818
    2724    7706.6514
    2725    7821.4219
    2726    7807.5414
    2727    7753.4297
    2728    7747.6824
    2729    7650.1526
    2730    7553.9141
    2731    7942.4133
    2732    7828.8325
    2733    7849.1898
    2734    7702.3049
    2735    7593.1088
    2736    8009.3565
    2737    7759.5266
    2738    7864.6815
    2739    7786.9129
    2740    7733.2060
    2741    8010.8161
    2742    7680.9299
    2743    7774.6476
    2744    7636.6134
    2745    7828.4301
    2746    7946.1710
    2747    7488.0881
    2748    7632.5604
    2749    7870.0659
    2750    8044.8991
    2751    7842.6250
    2752    7830.9083
    2753    7737.6315
    2754    7700.8090
    2755    7773.7803
    2756    7878.7741
    2757    7807.7396
    2758    7998.7230
    2759    7995.4292
    2760    7789.8752
    2761    7717.6864
    2762    7764.5584
    2763    7781.7918
    2764    7595.9335
    2765    7748.9995
    2766    7806.5725
    2767    7728.0391
    2768    7684.5038
    2769    7712.0708
    2770    7823.5428
    2771    7851.8779
    2772    7826.4005
    2773    7693.7074
    2774    7976.4760
    2775    7984.6786
    2776    7878.8853
    2777    7913.8385
    2778    7928.5488
    2779    7981.2317
    2780    7954.8650
    2781    7695.5717
    2782    7667.9381
    2783    7681.3206
    2784    7949.5980
    2785    7651.1676
    2786    7867.8638
    2787    7741.5407
    2788    7808.0637
    2789    7728.0484
    2790    7915.1768
    2791    7626.6191
    2792    7917.9055
    2793    7946.1496
    2794    8173.9981
    2795    8067.1756
    2796    7971.3059
    2797    7757.2451
    2798    8010.4597
    2799    7873.9000
    2800    7988.5729
    2801    8015.1796
    2802    8067.3578
    2803    7896.1609
    2804    7885.0257
    2805    7760.0707
    2806    7577.1267
    2807    7791.8261
    2808    7678.8943
    2809    7756.6540
    2810    7677.8726
    2811    7857.6357
    2812    7820.9736
    2813    8068.6347
    2814    8041.0878
    2815    7884.2093
    2816    7907.9115
    2817    7653.7523
    2818    7811.3415
    2819    7627.3638
    2820    7581.6178
    2821    7606.3305
    2822    7609.9897
    2823    7679.2524
    2824    7605.5723
    2825    7633.3561
    2826    7585.8656
    2827    7739.9556
    2828    7580.0845
    2829    7939.6903
    2830    7743.9646
    2831    8035.8153
    2832    7727.0016
    2833    7737.1927
    2834    7749.0885
    2835    7633.7922
    2836    7846.2681
    2837    7693.3060
    2838    7891.4005
    2839    7696.3353
    2840    7913.8095
    2841    7392.0038
    2842    7714.0273
    2843    8042.0712
    2844    7961.0817
    2845    7674.5278
    2846    7778.9028
    2847    7721.3433
    2848    7845.7445
    2849    7829.2898
    2850    7608.7485
    2851    7653.1181
    2852    7888.8165
    2853    7876.8465
    2854    7926.4905
    2855    7736.2867
    2856    7809.8456
    2857    7849.1927
    2858    7850.4987
    2859    7711.3418
    2860    7922.2609
    2861    7727.7572
    2862    8024.8394
    2863    7826.1552
    2864    7563.1529
    2865    7893.3266
    2866    7923.6924
    2867    7986.8651
    2868    7813.9175
    2869    8023.8906
    2870    8120.2753
    2871    8051.8840
    2872    8140.8968
    2873    7917.9138
    2874    7725.8905
    2875    7702.7893
    2876    7914.2907
    2877    7826.0371
    2878    7679.5828
    2879    7769.4323
    2880    8053.8562
    2881    7747.4438
    2882    7973.5743
    2883    7792.0538
    2884    7929.4236
    2885    7710.4192
    2886    7777.8365
    2887    7904.3210
    2888    7807.8680
    2889    7678.1011
    2890    7937.5712
    2891    7873.4616
    2892    7918.4246
    2893    7785.7612
    2894    7762.5008
    2895    7921.0272
    2896    7954.3208
    2897    7978.6798
    2898    7803.8926
    2899    7852.6490
    2900    8009.2953
    2901    7814.5561
    2902    7839.9535
    2903    7465.5257
    2904    7662.2678
    2905    7892.2398
    2906    7802.1912
    2907    7736.8018
    2908    7542.7981
    2909    7597.4356
    2910    7726.3672
    2911    7729.5689
    2912    7750.5405
    2913    7844.1892
    2914    7899.8799
    2915    7869.5927
    2916    8017.2863
    2917    7945.4762
    2918    7943.4754
    2919    8006.4932
    2920    7837.8651
    2921    8079.8019
    2922    7967.2338
    2923    7814.6386
    2924    7984.7259
    2925    8214.4495
    2926    7985.7198
    2927    8033.0912
    2928    7930.2502
    2929    7743.3420
    2930    7873.7767
    2931    7717.5336
    2932    7838.4282
    2933    7700.1944
    2934    8023.1271
    2935    7827.8845
    2936    7826.2756
    2937    7781.9596
    2938    7758.5198
    2939    7871.6426
    2940    8038.9452
    2941    8181.7922
    2942    8048.6517
    2943    7844.0962
    2944    8013.2815
    2945    7936.3244
    2946    7832.8150
    2947    7974.2530
    2948    8044.9003
    2949    7936.6291
    2950    7994.8865
    2951    8000.0983
    2952    8203.5604
    2953    7750.1151
    2954    8036.0268
    2955    7796.8311
    2956    8102.1314
    2957    8057.9329
    2958    7970.4277
    2959    7887.9447
    2960    7895.8839
    2961    7745.5353
    2962    7634.2876
    2963    7859.8956
    2964    7786.5827
    2965    7895.4058
    2966    7886.2621
    2967    8074.8032
    2968    8013.7106
    2969    8106.3480
    2970    8060.3501
    2971    7961.0535
    2972    7767.6988
    2973    7881.8069
    2974    8096.9104
    2975    7945.4248
    2976    7993.4529
    2977    8044.3308
    2978    7914.0091
    2979    7962.3892
    2980    7851.0196
    2981    8163.1821
    2982    8037.6419
    2983    7970.9834
    2984    7883.2213
    2985    7977.7909
    2986    7901.6464
    2987    7959.9040
    2988    7974.0517
    2989    8121.9154
    2990    7982.7933
    2991    8180.7479
    2992    8064.7548
    2993    7909.0166
    2994    7916.4177
    2995    8021.6606
    2996    7731.3665
    2997    7922.0114
    2998    8136.3872
    2999    7818.2103
    3000    7937.9264
    3001    8022.4784
    3002    8020.8043
    3003    8031.5944
    3004    8052.6187
    3005    7871.7161
    3006    7789.8433
    3007    7763.3480
    3008    7910.5240
    3009    7862.9058
    3010    7838.9109
    3011    7869.9024
    3012    8202.6857
    3013    8024.1446
    3014    7585.8734
    3015    7724.3585
    3016    7686.7353
    3017    7838.9779
    3018    7712.0766
    3019    7743.9133
    3020    7548.7518
    3021    7740.3198
    3022    7913.8505
    3023    7737.1726
    3024    7882.8912
    3025    7898.6995
    3026    7966.0203
    3027    8010.9975
    3028    8071.6176
    3029    7890.9205
    3030    8160.0910
    3031    8088.7077
    3032    7830.3731
    3033    7827.3275
    3034    7963.2222
    3035    7927.5571
    3036    7812.9953
    3037    7942.7819
    3038    7847.2179
    3039    7905.1009
    3040    7919.0041
    3041    8123.8271
    3042    8108.6161
    3043    7914.7379
    3044    7743.7846
    3045    7978.7779
    3046    7855.7011
    3047    7880.9905
    3048    7934.2675
    3049    7815.3702
    3050    7809.4551
    3051    7854.7273
    3052    7795.5243
    3053    7914.8306
    3054    7736.6281
    3055    7934.7185
    3056    8270.9136
    3057    7714.5966
    3058    7864.9887
    3059    8194.4291
    3060    7797.6874
    3061    7815.1669
    3062    7901.1846
    3063    7734.7878
    3064    7822.4801
    3065    7787.2125
    3066    7842.1403
    3067    7800.8352
    3068    7831.6908
    3069    7917.9077
    3070    7829.9280
    3071    7783.4027
    3072    7926.9602
    3073    7951.2961
    3074    8105.6672
    3075    7775.4577
    3076    7869.2879
    3077    8002.5536
    3078    7936.1565
    3079    7801.4229
    3080    7679.7219
    3081    7773.9744
    3082    7887.9423
    3083    7883.2043
    3084    7928.6468
    3085    7814.8658
    3086    8026.7311
    3087    7739.3383
    3088    7837.9421
    3089    7892.7410
    3090    7702.1901
    3091    7852.7940
    3092    7967.1084
    3093    7994.8386
    3094    8078.9586
    3095    7794.5091
    3096    7809.7273
    3097    7989.4583
    3098    7843.8872
    3099    7615.6505
    3100    7732.5939
    3101    7894.0786
    3102    7758.3886
    3103    7676.8506
    3104    7822.3780
    3105    7714.8370
    3106    7952.7590
    3107    7739.2636
    3108    8016.5725
    3109    7861.4918
    3110    7842.7404
    3111    8032.7235
    3112    7750.7972
    3113    7934.7902
    3114    7838.9911
    3115    7949.2950
    3116    7748.9773
    3117    7946.7623
    3118    7778.7253
    3119    7905.3715
    3120    7657.5878
    3121    7851.1258
    3122    7882.3208
    3123    7817.3380
    3124    7700.3602
    3125    7909.6955
    3126    7648.2884
    3127    7620.1159
    3128    7865.2270
    3129    8036.0216
    3130    7785.3124
    3131    7902.8088
    3132    7891.3857
    3133    7871.4574
    3134    7726.1395
    3135    7703.9941
    3136    7618.2692
    3137    7739.2616
    3138    7768.8582
    3139    7817.5563
    3140    7821.8074
    3141    7870.2351
    3142    7949.3714
    3143    7914.1264
    3144    7848.5107
    3145    7888.7104
    3146    8103.5199
    3147    7648.5290
    3148    7902.7023
    3149    7513.8559
    3150    7840.9115
    3151    7853.5523
    3152    7673.4221
    3153    7724.8559
    3154    7724.5120
    3155    7797.2617
    3156    7824.7795
    3157    7798.2206
    3158    7592.7585
    3159    7743.4387
    3160    7716.3533
    3161    7862.2067
    3162    7771.4504
    3163    7707.1973
    3164    7829.9997
    3165    7789.2811
    3166    7567.6076
    3167    7962.1447
    3168    7886.8640
    3169    7634.2463
    3170    7770.2607
    3171    7520.9608
    3172    7531.2292
    3173    7799.6913
    3174    7969.6836
    3175    7767.2356
    3176    7743.6071
    3177    7662.0584
    3178    7810.2434
    3179    7773.9511
    3180    7913.7869
    3181    7777.5167
    3182    7922.1279
    3183    7533.9998
    3184    7705.8792
    3185    7419.8378
    3186    7709.9292
    3187    7670.8640
    3188    7765.2688
    3189    7718.8231
    3190    7854.4892
    3191    7979.0280
    3192    7949.0933
    3193    7827.2221
    3194    7787.8140
    3195    7832.5813
    3196    7795.3664
    3197    7672.2225
    3198    8160.6676
    3199    7754.0585
    3200    7862.3262
    3201    7697.1132
    3202    7888.2040
    3203    8038.7321
    3204    7913.5121
    3205    7859.3589
    3206    7724.8564
    3207    7584.1625
    3208    7827.2387
    3209    7910.9097
    3210    7822.4310
    3211    7902.2908
    3212    7768.6456
    3213    7864.3475
    3214    7831.1234
    3215    7906.7425
    3216    7745.2612
    3217    7633.3519
    3218    7419.0367
    3219    7815.2840
    3220    7642.1993
    3221    7684.2928
    3222    7604.1960
    3223    7489.8661
    3224    7706.5584
    3225    7719.8001
    3226    7903.3977
    3227    7777.4504
    3228    7569.4540
    3229    7777.9977
    3230    7990.7961
    3231    7745.6525
    3232    7655.3260
    3233    8084.6525
    3234    7818.3287
    3235    7684.4627
    3236    7582.2287
    3237    7606.1701
    3238    7830.6610
    3239    7863.7777
    3240    7829.3497
    3241    7965.3125
    3242    7568.1326
    3243    7724.6925
    3244    8004.1801
    3245    7796.8269
    3246    7959.5479
    3247    7841.0011
    3248    7874.1717
    3249    8062.9196
    3250    7898.6062
    3251    7858.8982
    3252    7765.8613
    3253    7417.1829
    3254    7538.9026
    3255    7364.6948
    3256    7715.6151
    3257    7829.3187
    3258    7892.6005
    3259    7755.2674
    3260    7742.6224
    3261    7732.1309
    3262    7633.0244
    3263    7854.0617
    3264    7899.2144
    3265    7972.1859
    3266    7886.4080
    3267    8131.2441
    3268    7737.0903
    3269    7532.9346
    3270    7703.7611
    3271    7637.9581
    3272    7807.9338
    3273    7737.9719
    3274    7851.2926
    3275    7582.9100
    3276    7902.9947
    3277    7689.6122
    3278    7759.6422
    3279    7555.5632
    3280    7558.3356
    3281    7607.9507
    3282    7753.1860
    3283    7733.6198
    3284    7859.9902
    3285    7799.5857
    3286    7651.4587
    3287    7519.5951
    3288    7400.4533
    3289    7266.0752
    3290    7194.1215
    3291    7259.2502
    3292    7596.7984
    3293    7535.7224
    3294    7502.7840
    3295    7451.1232
    3296    7479.1703
    3297    7529.2842
    3298    7644.1183
    3299    7745.8784
    3300    7481.1127
    3301    7831.1788
    3302    7787.0611
    3303    7480.4070
    3304    7524.6292
    3305    7396.0315
    3306    7652.3491
    3307    7946.4764
    3308    7585.7759
    3309    7835.0537
    3310    7682.5392
    3311    7714.8747
    3312    7677.9778
    3313    7576.8774
    3314    7695.1665
    3315    7742.3292
    3316    7648.8456
    3317    7822.4745
    3318    7804.1943
    3319    7938.3679
    3320    7787.1492
    3321    7967.3037
    3322    7590.2454
    3323    7657.0525
    3324    7557.3062
    3325    7517.1222
    3326    7594.0945
    3327    7498.8770
    3328    7474.7937
    3329    7348.3202
    3330    7632.3246
    3331    7518.6572
    3332    7791.1531
    3333    7551.4801
    3334    7528.7330
    3335    7676.7713
    3336    7612.1855
    3337    7556.7847
    3338    7797.9508
    3339    7582.8404
    3340    7651.7394
    3341    7896.6683
    3342    7683.4392
    3343    7840.7864
    3344    7820.2495
    3345    7858.1087
    3346    7631.1611
    3347    7951.2098
    3348    7682.2221
    3349    7816.6244
    3350    7813.3669
    3351    7764.9394
    3352    7705.9305
    3353    7741.8752
    3354    7664.7860
    3355    7775.7694
    3356    7532.3158
    3357    7636.5886
    3358    7673.3288
    3359    7671.8512
    3360    7703.8243
    3361    7795.8712
    3362    7857.2833
    3363    7646.6761
    3364    7831.3088
    3365    7634.1174
    3366    7694.9179
    3367    7735.0905
    3368    7620.4800
    3369    7676.5484
    3370    7893.3683
    3371    7860.4544
    3372    7715.3827
    3373    7527.9570
    3374    7678.7670
    3375    7510.7975
    3376    7422.1585
    3377    7561.7101
    3378    7508.2874
    3379    7432.2081
    3380    7498.5899
    3381    7539.6759
    3382    7622.0287
    3383    7595.0223
    3384    7692.7487
    3385    7628.1919
    3386    7595.8842
    3387    7616.3204
    3388    7608.7809
    3389    7519.1696
    3390    7642.1734
    3391    7669.5605
    3392    7821.8387
    3393    7843.6623
    3394    7642.1060
    3395    7913.8893
    3396    7840.8711
    3397    7680.1754
    3398    7852.8639
    3399    7399.7457
    3400    7594.9984
    3401    7822.9398
    3402    7334.5886
    3403    7602.3658
    3404    7563.3457
    3405    7732.8963
    3406    7797.2007
    3407    7624.3166
    3408    7791.6822
    3409    7814.8854
    3410    7842.3090
    3411    7889.0735
    3412    8007.2358
    3413    7644.1377
    3414    7733.7326
    3415    7803.6409
    3416    7766.2513
    3417    7895.2482
    3418    8199.2439
    3419    7948.4256
    3420    7814.4521
    3421    7856.7892
    3422    7937.5738
    3423    8014.6792
    3424    7866.5635
    3425    7875.2744
    3426    7849.9405
    3427    7791.1362
    3428    7809.5689
    3429    7828.9229
    3430    8014.5517
    3431    7804.8302
    3432    7817.7025
    3433    8013.5143
    3434    7625.5029
    3435    7962.6805
    3436    8068.3002
    3437    7942.4445
    3438    8146.3369
    3439    7878.0827
    3440    7876.1478
    3441    7767.2061
    3442    7864.1104
    3443    7488.5823
    3444    7698.2550
    3445    7679.8781
    3446    7731.7708
    3447    7872.9605
    3448    7934.4063
    3449    7780.1465
    3450    7935.6432
    3451    7739.9494
    3452    7808.1218
    3453    7745.2655
    3454    8002.3394
    3455    7688.8560
    3456    7899.5447
    3457    7855.6245
    3458    7953.3404
    3459    7827.4079
    3460    7824.5565
    3461    7730.9936
    3462    7674.1876
    3463    7966.1496
    3464    7804.7769
    3465    8008.4055
    3466    8024.8659
    3467    8051.0859
    3468    7997.9818
    3469    7852.2154
    3470    8038.1855
    3471    7939.6702
    3472    7952.3204
    3473    7955.6239
    3474    7812.9270
    3475    7546.7865
    3476    7616.1438
    3477    7811.0921
    3478    7831.0645
    3479    7854.8306
    3480    7846.5844
    3481    7910.0360
    3482    7779.7087
    3483    7911.9460
    3484    7808.6519
    3485    7939.6526
    3486    7998.3507
    3487    7910.7021
    3488    7880.9779
    3489    7869.6381
    3490    7521.7098
    3491    8022.5099
    3492    7652.0546
    3493    7759.0642
    3494    7465.3972
    3495    7683.2655
    3496    7724.8551
    3497    7692.1390
    3498    7910.2983
    3499    7848.6295
    3500    7762.4258
    3501    7878.7628
    3502    7953.2234
    3503    7816.7799
    3504    7640.5522
    3505    7701.2046
    3506    7955.4771
    3507    7776.1135
    3508    7767.1120
    3509    8018.4817
    3510    7826.6438
    3511    7793.2191
    3512    7889.9483
    3513    7919.6005
    3514    7859.2882
    3515    7908.0950
    3516    7976.6042
    3517    8012.8971
    3518    7912.5324
    3519    7758.0286
    3520    8054.2428
    3521    7741.1653
    3522    7803.9843
    3523    7594.0969
    3524    7811.4670
    3525    7843.4983
    3526    7736.5282
    3527    7667.5360
    3528    7863.0258
    3529    7574.4242
    3530    7683.5671
    3531    7525.7637
    3532    7599.8900
    3533    7741.5816
    3534    7823.2192
    3535    7791.8107
    3536    7968.4882
    3537    7742.2951
    3538    7655.9696
    3539    7901.2196
    3540    7780.9298
    3541    7859.0844
    3542    7898.5745
    3543    7981.1131
    3544    7662.2461
    3545    8026.4143
    3546    8044.1568
    3547    7745.8453
    3548    7700.9079
    3549    7769.0077
    3550    8016.1439
    3551    7979.8408
    3552    7887.2104
    3553    7716.6598
    3554    7889.0441
    3555    7638.1115
    3556    7706.1011
    3557    7808.8504
    3558    7762.9217
    3559    7851.5851
    3560    7677.9413
    3561    7663.1322
    3562    7811.6710
    3563    7920.3103
    3564    8000.3998
    3565    8003.7462
    3566    7986.7635
    3567    7867.5070
    3568    8096.4412
    3569    8058.2550
    3570    7671.6236
    3571    7977.7376
    3572    7721.4444
    3573    7889.1371
    3574    7824.6803
    3575    7931.0422
    3576    8038.6591
    3577    7910.5685
    3578    8285.1382
    3579    7978.5227
    3580    7880.6068
    3581    8028.7266
    3582    8097.5780
    3583    7938.7930
    3584    7887.7335
    3585    7824.0726
    3586    7713.6240
    3587    7632.6463
    3588    7707.1768
    3589    8030.9310
    3590    8230.0726
    3591    7738.2897
    3592    7919.2194
    3593    7823.2877
    3594    7743.4966
    3595    7755.3082
    3596    7723.3774
    3597    7734.2421
    3598    7663.7637
    3599    7916.0086
    3600    7659.7476
    3601    7945.5070
    3602    7881.4483
    3603    7829.9409
    3604    7696.4029
    3605    7630.7496
    3606    7640.6914
    3607    7796.2781
    3608    7614.4781
    3609    7542.7381
    3610    7740.0064
    3611    7833.6620
    3612    7670.5540
    3613    7723.0894
    3614    7829.8317
    3615    7563.4123
    3616    7688.8661
    3617    7666.9208
    3618    7832.6013
    3619    7781.8800
    3620    7554.3663
    3621    8077.2052
    3622    7967.5470
    3623    8028.7167
    3624    7875.3987
    3625    7955.1250
    3626    7762.6686
    3627    7788.1261
    3628    7919.8590
    3629    7993.2725
    3630    7824.7703
    3631    7960.1255
    3632    7663.5939
    3633    7827.7199
    3634    7799.9557
    3635    7946.7040
    3636    7913.3543
    3637    7952.9710
    3638    7742.6890
    3639    7691.4451
    3640    7892.7766
    3641    7826.0833
    3642    7739.8920
    3643    7756.5031
    3644    7764.2469
    3645    7802.2483
    3646    7827.3570
    3647    7826.1977
    3648    7838.9659
    3649    7740.6440
    3650    7725.0590
    3651    7496.9351
    3652    7570.9530
    3653    7909.5261
    3654    7885.4977
    3655    7944.8435
    3656    7843.8364
    3657    7612.6157
    3658    7720.0764
    3659    7804.3166
    3660    7882.4702
    3661    7811.2605
    3662    7722.2873
    3663    7835.4873
    3664    7694.1046
    3665    7692.7098
    3666    7691.5964
    3667    7619.3778
    3668    7965.9488
    3669    8030.3498
    3670    7573.8274
    3671    7655.2181
    3672    7570.1378
    3673    7850.6471
    3674    7650.5454
    3675    7659.2837
    3676    7755.6809
    3677    8031.8458
    3678    7727.7798
    3679    7649.8933
    3680    7893.0322
    3681    7816.9942
    3682    7504.6065
    3683    7684.9252
    3684    7616.2371
    3685    7621.5442
    3686    7567.1843
    3687    7757.9222
    3688    7719.5974
    3689    8041.0731
    3690    7603.0028
    3691    7627.8022
    3692    7644.5071
    3693    7756.8487
    3694    7757.6817
    3695    7694.3924
    3696    7686.5894
    3697    7357.2415
    3698    7623.0655
    3699    7848.8022
    3700    7752.5501
    3701    7745.3616
    3702    7660.6398
    3703    7574.9584
    3704    7706.4769
    3705    7768.1678
    3706    7743.7865
    3707    7766.7676
    3708    7793.4047
    3709    7955.6186
    3710    7690.0170
    3711    7564.8525
    3712    7560.1879
    3713    8100.9587
    3714    7555.1140
    3715    7713.0836
    3716    7754.6315
    3717    7794.6883
    3718    7532.0225
    3719    7544.6099
    3720    7833.8564
    3721    7717.4088
    3722    7866.7577
    3723    7761.3269
    3724    7815.1928
    3725    7872.6318
    3726    7842.9599
    3727    8034.7264
    3728    7582.5048
    3729    7795.6507
    3730    7682.9430
    3731    7780.4363
    3732    7780.0264
    3733    7812.2391
    3734    7608.9543
    3735    7756.4563
    3736    7916.8560
    3737    7780.4196
    3738    7853.6925
    3739    7557.7465
    3740    7376.3549
    3741    7644.1323
    3742    7359.4955
    3743    7558.2187
    3744    7635.1280
    3745    7645.4758
    3746    7769.4375
    3747    7881.9988
    3748    7799.6611
    3749    7714.5380
    3750    7730.0206
    3751    7531.6529
    3752    7845.0885
    3753    7703.9501
    3754    7475.9381
    3755    7517.0594
    3756    7988.0246
    3757    7538.8824
    3758    7611.8253
    3759    7548.4941
    3760    7824.5123
    3761    7481.4444
    3762    7690.4264
    3763    7628.4801
    3764    7712.8256
    3765    7775.9002
    3766    7533.3967
    3767    7679.3988
    3768    7404.4860
    3769    7572.3660
    3770    7621.3283
    3771    7666.2215
    3772    7557.5693
    3773    7767.2569
    3774    7958.2646
    3775    7868.2547
    3776    7723.7575
    3777    7816.4967
    3778    7648.5465
    3779    7813.7371
    3780    7661.1429
    3781    7487.9365
    3782    7589.7925
    3783    7704.3114
    3784    7548.9874
    3785    7640.8825
    3786    7636.9882
    3787    7736.1014
    3788    7764.0626
    3789    7527.2043
    3790    7372.2795
    3791    7449.1042
    3792    7432.0677
    3793    7835.2307
    3794    7803.8427
    3795    7447.1476
    3796    7629.3285
    3797    7690.4717
    3798    7607.4334
    3799    7555.6978
    3800    7628.6561
    3801    7615.3123
    3802    7529.0877
    3803    7532.5614
    3804    7720.4721
    3805    7503.2786
    3806    7528.9822
    3807    7588.7731
    3808    7501.0662
    3809    7444.2477
    3810    7610.0376
    3811    7711.2115
    3812    7361.7103
    3813    7728.7148
    3814    7861.8846
    3815    7664.8700
    3816    7585.9211
    3817    7507.6454
    3818    7534.6077
    3819    7574.6907
    3820    7684.9044
    3821    7528.5219
    3822    7649.1566
    3823    7674.2983
    3824    7437.4329
    3825    7552.4076
    3826    7557.4715
    3827    7633.0892
    3828    7479.9219
    3829    7765.7626
    3830    7630.2418
    3831    7490.2345
    3832    7491.7667
    3833    7581.0681
    3834    7721.7695
    3835    7989.6382
    3836    7809.7098
    3837    7979.9464
    3838    7712.9913
    3839    7929.4575
    3840    7661.3801
    3841    7611.5863
    3842    7763.7464
    3843    7572.4139
    3844    7658.1432
    3845    7797.7398
    3846    7794.5035
    3847    7752.3014
    3848    7753.8988
    3849    7895.5570
    3850    7633.3346
    3851    7523.1987
    3852    7709.5003
    3853    7718.7352
    3854    7561.8604
    3855    7763.5891
    3856    7685.4014
    3857    7806.6530
    3858    7838.7463
    3859    7900.4855
    3860    7491.5509
    3861    7755.9766
    3862    7790.4483
    3863    7636.8464
    3864    7778.0906
    3865    7909.5946
    3866    7459.5794
    3867    7642.6602
    3868    7679.7760
    3869    7876.1771
    3870    8018.9725
    3871    8130.7814
    3872    7779.0552
    3873    7795.4171
    3874    7766.6987
    3875    7791.7620
    3876    7791.8806
    3877    7694.5524
    3878    7847.1090
    3879    7966.4080
    3880    7763.3143
    3881    7875.9450
    3882    7582.2710
    3883    7954.2509
    3884    7845.8834
    3885    7818.9721
    3886    8138.6949
    3887    8022.2861
    3888    7669.2536
    3889    7706.9613
    3890    7681.5352
    3891    7794.6700
    3892    7781.2735
    3893    7930.0263
    3894    8126.6118
    3895    7627.2620
    3896    7811.1735
    3897    7897.8175
    3898    7843.2530
    3899    7894.0785
    3900    7872.9985
    3901    7754.7768
    3902    7735.1768
    3903    7808.5215
    3904    7725.2406
    3905    8055.3065
    3906    7991.9192
    3907    7733.0043
    3908    7735.2477
    3909    7913.6810
    3910    7638.0044
    3911    8111.6755
    3912    7719.4181
    3913    7789.4311
    3914    7783.6141
    3915    7589.3209
    3916    7473.1048
    3917    7799.7290
    3918    7492.6782
    3919    7678.0104
    3920    7772.9888
    3921    7696.7200
    3922    7867.1197
    3923    7780.9092
    3924    7771.8428
    3925    7729.4827
    3926    8132.3422
    3927    7992.2514
    3928    7977.0749
    3929    7897.3455
    3930    7888.8090
    3931    7757.7854
    3932    7607.4186
    3933    8016.4586
    3934    7881.2333
    3935    7830.8501
    3936    7744.5748
    3937    7606.6344
    3938    7715.9062
    3939    7663.5597
    3940    7894.8006
    3941    7763.8404
    3942    7934.4758
    3943    7680.4120
    3944    7571.6634
    3945    7661.7431
    3946    7657.7003
    3947    7463.4060
    3948    7634.4089
    3949    7698.5563
    3950    7791.7559
    3951    7906.9652
    3952    7802.3258
    3953    7688.9088
    3954    7397.7394
    3955    7537.7563
    3956    7367.7828
    3957    7845.7109
    3958    7512.1844
    3959    7606.5619
    3960    7536.0093
    3961    7463.1773
    3962    7600.2823
    3963    7574.7733
    3964    7469.2946
    3965    7520.5415
    3966    7660.1542
    3967    7362.9846
    3968    7531.3706
    3969    7451.5047
    3970    7533.3782
    3971    7661.0100
    3972    7788.6885
    3973    7593.8896
    3974    7429.6816
    3975    7376.8009
    3976    7471.2049
    3977    7597.0062
    3978    7598.4377
    3979    7520.0697
    3980    7427.2082
    3981    7486.0429
    3982    7627.9058
    3983    7713.6835
    3984    7692.5071
    3985    7353.9098
    3986    7723.0879
    3987    7538.7969
    3988    7509.5820
    3989    7534.3692
    3990    7657.0595
    3991    7416.2468
    3992    7475.1642
    3993    7486.2455
    3994    7486.6028
    3995    7711.1577
    3996    7746.6381
    3997    7921.7034
    3998    7607.4012
    3999    7721.3118
    4000    7756.6276
    4001    8003.2542
    4002    7839.4561
    4003    7824.5973
    4004    7622.6934
    4005    7572.0734
    4006    7694.2607
    4007    7720.3369
    4008    7471.4952
    4009    7562.2287
    4010    7583.0444
    4011    7626.7680
    4012    7753.0775
    4013    7661.7298
    4014    7795.7492
    4015    7779.1025
    4016    7863.9681
    4017    7760.9771
    4018    7560.8703
    4019    7726.0218
    4020    7703.0237
    4021    7809.9372
    4022    7613.3421
    4023    7579.3855
    4024    7813.3476
    4025    7762.3356
    4026    7631.4064
    4027    8087.5726
    4028    7841.0039
    4029    7869.1080
    4030    8092.7509
    4031    7936.0035
    4032    7998.2084
    4033    7763.0280
    4034    8184.1293
    4035    7827.4283
    4036    8135.1048
    4037    7876.4215
    4038    8034.2570
    4039    7928.5609
    4040    7965.4070
    4041    8034.0036
    4042    8053.6147
    4043    8092.7670
    4044    7869.9864
    4045    8187.6864
    4046    7980.9768
    4047    7723.2852
    4048    7886.7070
    4049    8182.9142
    4050    7916.6390
    4051    8004.5760
    4052    8018.4049
    4053    7735.5398
    4054    7748.2041
    4055    7792.0190
    4056    7814.1827
    4057    7620.3330
    4058    8027.6936
    4059    7968.1204
    4060    8026.1799
    4061    7685.4503
    4062    7831.4542
    4063    7747.2930
    4064    7817.2131
    4065    7736.7165
    4066    7810.2466
    4067    7775.7093
    4068    7802.2911
    4069    7729.6729
    4070    7671.5981
    4071    7739.1189
    4072    7860.0154
    4073    7899.7416
    4074    7704.3891
    4075    7598.3482
    4076    7621.4181
    4077    7440.4291
    4078    7571.8518
    4079    7871.6386
    4080    7766.4975
    4081    7739.6385
    4082    7925.3512
    4083    7898.3955
    4084    8063.8431
    4085    7864.7807
    4086    7461.5048
    4087    7756.1219
    4088    7528.5054
    4089    7765.8645
    4090    7573.8445
    4091    7743.1483
    4092    7773.8305
    4093    7960.0094
    4094    7621.1235
    4095    7597.8644
    4096    7766.1802
    4097    7713.3368
    4098    7832.6299
    4099    7594.6744
    4100    7720.4914
    4101    7667.7411
    4102    7550.3064
    4103    7685.9271
    4104    7721.1639
    4105    7432.7631
    4106    7700.6322
    4107    7707.5855
    4108    7744.3567
    4109    7775.7357
    4110    7943.0171
    4111    7598.0279
    4112    7830.2972
    4113    7761.5262
    4114    8002.3452
    4115    7947.3345
    4116    7756.2618
    4117    7820.7299
    4118    7782.1877
    4119    7885.1239
    4120    7993.2477
    4121    7571.8946
    4122    7681.4745
    4123    7789.7448
    4124    7847.0254
    4125    7651.4525
    4126    7830.5687
    4127    7669.4507
    4128    7676.4415
    4129    7755.7417
    4130    7677.9973
    4131    7931.8665
    4132    7854.3450
    4133    7538.5154
    4134    7466.6321
    4135    7881.8734
    4136    7821.2580
    4137    7532.9241
    4138    7718.7066
    4139    7957.1865
    4140    7638.3930
    4141    7706.6810
    4142    7791.2773
    4143    7693.4116
    4144    7474.6257
    4145    7777.5626
    4146    7755.9893
    4147    7607.0836
    4148    7561.9157
    4149    7626.8437
    4150    7802.5363
    4151    7682.5625
    4152    7650.2250
    4153    7643.4068
    4154    7786.6517
    4155    7706.2316
    4156    7575.8010
    4157    7906.9087
    4158    7675.8046
    4159    7681.3961
    4160    7873.3328
    4161    7763.6828
    4162    7445.2949
    4163    7804.0938
    4164    7575.2462
    4165    7673.9393
    4166    7663.7201
    4167    7823.5083
    4168    7525.3501
    4169    7861.6043
    4170    7828.9946
    4171    7802.1646
    4172    7668.4551
    4173    7862.6208
    4174    7848.2012
    4175    7708.2709
    4176    7821.0705
    4177    7599.7159
    4178    7764.7646
    4179    7795.3501
    4180    8171.0296
    4181    7618.8686
    4182    7860.5846
    4183    7818.9268
    4184    7744.2085
    4185    7513.0549
    4186    7716.7095
    4187    7903.6007
    4188    7836.8562
    4189    7681.2771
    4190    7662.8719
    4191    7727.7540
    4192    7739.4049
    4193    7839.9945
    4194    7795.6005
    4195    7960.3416
    4196    7706.9874
    4197    7829.1861
    4198    7696.8556
    4199    7676.8320
    4200    7673.0018
    4201    7601.5904
    4202    7699.4582
    4203    7665.2031
    4204    7716.9069
    4205    7841.5481
    4206    7653.8424
    4207    7781.3948
    4208    7830.8102
    4209    7840.3077
    4210    7707.5044
    4211    7492.5621
    4212    7653.1797
    4213    7521.9252
    4214    7588.6621
    4215    7741.8330
    4216    7702.6779
    4217    7548.6255
    4218    7763.0410
    4219    7523.5758
    4220    7617.6831
    4221    7696.6553
    4222    7636.3623
    4223    7734.6575
    4224    7746.2291
    4225    7543.5494
    4226    7842.0504
    4227    7695.6871
    4228    7509.8371
    4229    7723.9002
    4230    7691.3923
    4231    7676.6371
    4232    7845.0752
    4233    7831.7291
    4234    7770.4056
    4235    7818.2915
    4236    7560.7710
    4237    7663.5971
    4238    7757.0095
    4239    7742.4613
    4240    7690.8813
    4241    7681.8788
    4242    7666.8489
    4243    7635.5828
    4244    7876.5779
    4245    7609.6956
    4246    7679.1014
    4247    7882.6295
    4248    7625.3074
    4249    7806.0703
    4250    7666.1817
    4251    8130.5702
    4252    7788.6076
    4253    7668.7598
    4254    7725.8424
    4255    7584.4247
    4256    7603.0698
    4257    7708.1892
    4258    7684.2432
    4259    7715.2367
    4260    7711.5221
    4261    7624.9438
    4262    7611.5123
    4263    7588.0004
    4264    7591.9043
    4265    7672.5689
    4266    7619.7485
    4267    7591.2858
    4268    7631.9974
    4269    7712.3003
    4270    7659.7160
    4271    7570.7050
    4272    7762.7423
    4273    7772.7175
    4274    7638.1734
    4275    7699.2922
    4276    7672.3605
    4277    7686.9723
    4278    7665.5591
    4279    7680.6338
    4280    7801.5233
    4281    7955.0220
    4282    7716.2194
    4283    7714.3887
    4284    7777.1776
    4285    7812.0650
    4286    7823.8290
    4287    7874.1603
    4288    7614.5877
    4289    7659.1905
    4290    7583.2983
    4291    7409.3196
    4292    7675.2054
    4293    7496.1134
    4294    7678.8152
    4295    7562.7874
    4296    7576.8455
    4297    7428.7946
    4298    7700.3061
    4299    7533.7565
    4300    7375.6258
    4301    7505.0357
    4302    7648.9698
    4303    7483.2636
    4304    7697.6672
    4305    7595.3456
    4306    7774.2240
    4307    7770.4378
    4308    7736.0572
    4309    7614.0874
    4310    7571.7344
    4311    7765.0733
    4312    7698.9632
    4313    7508.2869
    4314    7483.9636
    4315    7646.5536
    4316    7675.3494
    4317    7834.7218
    4318    7610.8673
    4319    7658.5589
    4320    7475.1382
    4321    7755.6881
    4322    7566.5762
    4323    7747.9466
    4324    7673.3323
    4325    7599.2812
    4326    7570.4967
    4327    7556.7249
    4328    7629.7463
    4329    7908.9738
    4330    7808.5085
    4331    7684.3508
    4332    7710.6468
    4333    7598.2281
    4334    7839.4908
    4335    7735.6481
    4336    7618.9178
    4337    7673.0588
    4338    7571.7801
    4339    7706.4521
    4340    7909.1793
    4341    7491.8918
    4342    7873.9925
    4343    7808.9880
    4344    7827.3822
    4345    7573.5059
    4346    7733.2817
    4347    7651.9279
    4348    7486.3878
    4349    7841.8504
    4350    7654.1748
    4351    7668.5302
    4352    7739.1902
    4353    7465.0333
    4354    7744.3298
    4355    7566.3276
    4356    7739.7271
    4357    7778.1550
    4358    7569.9335
    4359    7627.4458
    4360    7729.6769
    4361    7871.6531
    4362    7620.8351
    4363    7395.9655
    4364    7590.6697
    4365    7693.2872
    4366    7412.5868
    4367    7705.8708
    4368    7588.7498
    4369    7586.2768
    4370    7543.3060
    4371    7514.9790
    4372    7644.0484
    4373    7698.6667
    4374    7703.5802
    4375    7720.9424
    4376    7735.3876
    4377    7689.6080
    4378    7597.8576
    4379    7516.7312
    4380    7492.1280
    4381    7606.5157
    4382    7689.6061
    4383    7760.8017
    4384    7422.2798
    4385    7794.7654
    4386    7650.0487
    4387    7876.7861
    4388    7523.7995
    4389    7822.4745
    4390    7616.2904
    4391    7686.0385
    4392    7739.8316
    4393    7711.4317
    4394    7617.6750
    4395    7669.6405
    4396    7690.6037
    4397    7528.2335
    4398    7690.6284
    4399    7644.5620
    4400    7591.2055
    4401    7266.9382
    4402    7454.1295
    4403    7684.4777
    4404    7866.2203
    4405    7682.5125
    4406    7653.4128
    4407    7588.5334
    4408    7785.1975
    4409    7852.9628
    4410    7639.9405
    4411    7596.1335
    4412    7824.8616
    4413    7854.1616
    4414    7587.0640
    4415    7938.4304
    4416    7700.8999
    4417    7816.5227
    4418    7484.3727
    4419    7793.8665
    4420    7848.3551
    4421    7758.2485
    4422    7976.6657
    4423    7938.3699
    4424    8046.6279
    4425    7711.9146
    4426    7646.9111
    4427    7477.6899
    4428    7656.2151
    4429    7691.2654
    4430    7664.0268
    4431    7604.9504
    4432    7675.6190
    4433    7746.7841
    4434    7574.1473
    4435    7699.8801
    4436    7871.3798
    4437    7891.4447
    4438    7703.2103
    4439    7619.9797
    4440    7750.2861
    4441    7724.8557
    4442    7943.9204
    4443    7737.5763
    4444    7611.6437
    4445    7896.0381
    4446    7897.7212
    4447    7861.2888
    4448    7825.4660
    4449    7954.4217
    4450    7916.7127
    4451    7869.2782
    4452    7654.7522
    4453    7851.4505
    4454    8230.8320
    4455    7855.6503
    4456    7843.9892
    4457    7928.0772
    4458    7694.6740
    4459    7704.3921
    4460    7826.8618
    4461    8016.9135
    4462    7906.6386
    4463    7831.1588
    4464    8141.8896
    4465    8038.4749
    4466    7926.9025
    4467    7814.0292
    4468    7919.9862
    4469    7989.0455
    4470    8040.7760
    4471    8016.1433
    4472    7911.0820
    4473    8087.4516
    4474    7880.6189
    4475    8239.9433
    4476    8083.5228
    4477    7645.6433
    4478    7534.5347
    4479    7719.1186
    4480    7611.9409
    4481    7747.9569
    4482    7667.4498
    4483    7554.6335
    4484    7591.3023
    4485    7445.9410
    4486    7666.3407
    4487    7619.6377
    4488    7700.1426
    4489    7894.1399
    4490    7682.3302
    4491    7494.8109
    4492    7522.1331
    4493    7399.6121
    4494    7687.0428
    4495    7392.5007
    4496    7496.8491
    4497    7392.0045
    4498    7749.2720
    4499    7476.8411
    4500    7545.2559
    4501    7674.8765
    4502    7693.7368
    4503    7659.6199
    4504    7772.5021
    4505    7593.7714
    4506    7767.3708
    4507    7914.1542
    4508    7637.1462
    4509    7801.7981
    4510    7660.5947
    4511    7904.3941
    4512    7772.7315
    4513    7836.7873
    4514    7778.8346
    4515    7808.6119
    4516    7513.1055
    4517    7533.1378
    4518    7743.6845
    4519    7616.4362
    4520    7750.4359
    4521    7594.4482
    4522    7694.8896
    4523    7527.0667
    4524    7493.5013
    4525    7766.4904
    4526    7746.5699
    4527    7694.1107
    4528    7606.1563
    4529    7378.1920
    4530    7463.2594
    4531    7440.4480
    4532    7552.6373
    4533    7497.6865
    4534    7479.7379
    4535    7440.0306
    4536    7339.7741
    4537    7626.0087
    4538    7478.5256
    4539    7639.9442
    4540    7677.4592
    4541    7865.7472
    4542    7396.9053
    4543    7385.2234
    4544    7455.5481
    4545    7491.5346
    4546    7652.4787
    4547    7463.9342
    4548    7530.7392
    4549    7380.3150
    4550    7501.0004
    4551    7296.0182
    4552    7346.5535
    4553    7643.8995
    4554    7380.0467
    4555    7444.2116
    4556    7448.7081
    4557    7496.0859
    4558    7569.8498
    4559    7707.5179
    4560    7443.8702
    4561    7475.0509
    4562    7719.7911
    4563    7332.6918
    4564    7516.9507
    4565    7554.4595
    4566    7552.4038
    4567    7397.9946
    4568    7323.5892
    4569    7772.2276
    4570    7652.1476
    4571    7811.1834
    4572    7353.3717
    4573    7745.0550
    4574    7886.5973
    4575    7627.9697
    4576    7604.8640
    4577    7783.0009
    4578    7673.7099
    4579    7840.7614
    4580    7735.6734
    4581    7825.6360
    4582    7690.3976
    4583    7624.4652
    4584    7480.0066
    4585    7725.7868
    4586    7596.2105
    4587    7619.1641
    4588    7682.9526
    4589    7805.8448
    4590    7633.1160
    4591    7732.6014
    4592    7513.8756
    4593    7586.7987
    4594    7631.6280
    4595    7399.6906
    4596    7415.8195
    4597    7680.8955
    4598    7744.0170
    4599    7572.5007
    4600    7595.1720
    4601    7684.3348
    4602    7760.4237
    4603    7695.5806
    4604    7631.0070
    4605    7788.2363
    4606    7652.8100
    4607    7452.4094
    4608    7567.6524
    4609    7754.8422
    4610    7748.9800
    4611    7854.1102
    4612    7819.1469
    4613    7472.5077
    4614    7763.0140
    4615    7688.6932
    4616    7738.6242
    4617    7884.6011
    4618    7597.6893
    4619    7652.0690
    4620    7668.4654
    4621    7689.7368
    4622    7926.3725
    4623    7879.9666
    4624    7781.3295
    4625    7724.0538
    4626    7618.7961
    4627    7679.7147
    4628    7646.9136
    4629    7552.0269
    4630    7536.3133
    4631    7637.7416
    4632    7631.5454
    4633    7743.8025
    4634    7721.2939
    4635    7778.9448
    4636    7562.5619
    4637    7618.0239
    4638    7462.2568
    4639    7564.0186
    4640    7628.8059
    4641    7378.5802
    4642    7601.4026
    4643    7838.8403
    4644    7610.1054
    4645    7743.3875
    4646    7598.2660
    4647    7723.5384
    4648    7611.0052
    4649    7864.5692
    4650    7742.1399
    4651    7791.4967
    4652    7694.0817
    4653    7806.8964
    4654    7693.2939
    4655    7934.2767
    4656    7839.9850
    4657    7782.6595
    4658    7784.6862
    4659    7689.0289
    4660    7602.1631
    4661    7819.7347
    4662    7734.4806
    4663    7817.2262
    4664    7906.5696
    4665    7838.1075
    4666    7904.4489
    4667    8027.3651
    4668    8035.1500
    4669    7972.0711
    4670    7928.6384
    4671    7952.4618
    4672    8082.8113
    4673    7971.6644
    4674    7638.4262
    4675    7992.7823
    4676    8026.3398
    4677    7743.2352
    4678    7946.9532
    4679    8106.7318
    4680    7865.8798
    4681    7799.6766
    4682    7740.1008
    4683    7743.6355
    4684    7597.5239
    4685    7584.9056
    4686    7485.8751
    4687    7807.2947
    4688    7593.8927
    4689    7679.6986
    4690    7841.6238
    4691    7898.9440
    4692    7750.2455
    4693    7881.9459
    4694    7944.9591
    4695    7911.3262
    4696    7909.4544
    4697    7925.1405
    4698    7778.0014
    4699    7842.6392
    4700    7757.6664
    4701    8044.9681
    4702    8035.2096
    4703    7803.1763
    4704    7947.7791
    4705    7793.9258
    4706    7767.1561
    4707    7733.1318
    4708    7839.0487
    4709    7636.8229
    4710    7778.4955
    4711    7629.0175
    4712    7724.7834
    4713    7805.2156
    4714    7677.2710
    4715    7502.6768
    4716    7691.3954
    4717    7520.1188
    4718    7804.6648
    4719    7892.2180
    4720    7813.2331
    4721    7721.9553
    4722    7741.0611
    4723    7757.0789
    4724    7764.2496
    4725    7624.4446
    4726    7472.4195
    4727    7713.2600
    4728    7642.3450
    4729    7836.1824
    4730    8018.2171
    4731    7864.8583
    4732    7815.1491
    4733    7505.4333
    4734    7763.3235
    4735    7824.7376
    4736    7596.1065
    4737    7901.6034
    4738    7724.6322
    4739    7701.8145
    4740    7622.1791
    4741    7531.6857
    4742    7589.7815
    4743    7664.3970
    4744    7668.1136
    4745    7486.9737
    4746    7453.8131
    4747    7674.1083
    4748    7638.9185
    4749    7590.5869
    4750    7507.1938
    4751    7676.7611
    4752    7737.1717
    4753    7726.7006
    4754    7741.6631
    4755    7737.2285
    4756    7768.5181
    4757    7748.8529
    4758    7628.6826
    4759    7641.0905
    4760    7407.4852
    4761    7674.3051
    4762    7719.4343
    4763    7657.0909
    4764    7678.6870
    4765    7638.7123
    4766    7576.2706
    4767    7810.3999
    4768    7891.0661
    4769    7680.4664
    4770    7859.3240
    4771    7830.9866
    4772    7651.9088
    4773    7633.5787
    4774    8010.7746
    4775    7923.3447
    4776    7923.4781
    4777    7905.1623
    4778    7620.7329
    4779    7679.5210
    4780    7679.8535
    4781    7663.6717
    4782    7751.4290
    4783    7724.4165
    4784    7875.1918
    4785    7777.0561
    4786    7769.3748
    4787    7828.0871
    4788    7671.2715
    4789    7630.3241
    4790    7889.9071
    4791    7786.4891
    4792    7804.4362
    4793    8168.4983
    4794    7782.8651
    4795    7850.8136
    4796    7724.4099
    4797    7974.3154
    4798    7831.7350
    4799    8008.6649
    4800    7847.0152
    4801    7858.0645
    4802    7772.3357
    4803    8039.4219
    4804    7830.0484
    4805    7735.0751
    4806    7682.3796
    4807    7878.0480
    4808    7744.4025
    4809    7779.1419
    4810    8080.4638
    4811    7910.6342
    4812    8162.4094
    4813    7742.0245
    4814    7698.9936
    4815    7815.4613
    4816    7926.9171
    4817    7845.2560
    4818    7792.9163
    4819    7633.1145
    4820    7895.3230
    4821    7687.2294
    4822    8055.6682
    4823    7906.2638
    4824    7909.8726
    4825    7687.3976
    4826    7626.9766
    4827    7633.1528
    4828    7742.5689
    4829    7819.4326
    4830    7856.9645
    4831    7806.8231
    4832    7842.0525
    4833    7658.1272
    4834    7842.8041
    4835    7947.1771
    4836    7696.5467
    4837    7480.2956
    4838    7865.5711
    4839    7838.0759
    4840    7779.4310
    4841    7643.3592
    4842    7592.8046
    4843    7708.5677
    4844    7835.3489
    4845    7712.2030
    4846    7901.3801
    4847    7710.5932
    4848    7801.6059
    4849    7593.6467
    4850    7521.9214
    4851    7631.3186
    4852    7637.6390
    4853    7467.1573
    4854    7536.7589
    4855    7616.5342
    4856    7753.7211
    4857    7714.0035
    4858    7570.9815
    4859    7607.6716
    4860    7412.9168
    4861    7792.6267
    4862    7511.7136
    4863    7583.4269
    4864    7678.8215
    4865    7606.7862
    4866    7734.5583
    4867    7358.4566
    4868    7488.9549
    4869    7662.5205
    4870    7641.6686
    4871    7519.5250
    4872    7453.6485
    4873    7748.8218
    4874    7575.5397
    4875    7485.4725
    4876    7855.8815
    4877    7633.2379
    4878    7503.3808
    4879    7446.7201
    4880    7732.4187
    4881    7492.6324
    4882    7744.8558
    4883    7584.4272
    4884    7595.2901
    4885    7660.5811
    4886    7551.7310
    4887    7621.0900
    4888    7676.6067
    4889    7886.6957
    4890    7960.5033
    4891    7734.6267
    4892    7718.4042
    4893    7695.8136
    4894    7856.7045
    4895    7305.4828
    4896    7691.6779
    4897    7683.0258
    4898    7637.6120
    4899    7584.6847
    4900    7750.5850
    4901    7871.6922
    4902    7603.6626
    4903    7507.2433
    4904    7803.9486
    4905    7629.0394
    4906    7878.5299
    4907    7942.5438
    4908    7704.4226
    4909    8339.0346
    4910    8302.3855
    4911    7684.3676
    4912    7692.4723
    4913    7793.8165
    4914    7475.0019
    4915    7763.1891
    4916    7788.9064
    4917    7740.7014
    4918    7762.3153
    4919    7795.9972
    4920    7712.3592
    4921    7615.4338
    4922    7524.9157
    4923    7545.4719
    4924    7551.1716
    4925    7749.4416
    4926    7568.2888
    4927    7582.1048
    4928    7816.0930
    4929    7699.7910
    4930    7650.8831
    4931    7756.6548
    4932    7747.5534
    4933    7607.5236
    4934    7505.6592
    4935    7483.2172
    4936    7543.9466
    4937    7781.2159
    4938    7685.6329
    4939    7848.5904
    4940    7613.4069
    4941    7600.1178
    4942    7501.3773
    4943    7806.3734
    4944    7920.5122
    4945    7699.3638
    4946    7586.4983
    4947    7903.3638
    4948    7676.5124
    4949    7989.0393
    4950    7822.2766
    4951    7690.6449
    4952    7919.5216
    4953    7600.5810
    4954    7696.7989
    4955    7618.4337
    4956    7863.3161
    4957    7749.0694
    4958    7574.2739
    4959    7568.5034
    4960    7750.5150
    4961    7836.8295
    4962    7646.2178
    4963    7712.5663
    4964    7750.7174
    4965    7751.1929
    4966    7846.4309
    4967    7665.3644
    4968    7802.6628
    4969    7807.9786
    4970    7543.3848
    4971    7548.9965
    4972    7846.4058
    4973    7596.8965
    4974    7778.4960
    4975    7579.8829
    4976    7728.6359
    4977    7773.7311
    4978    7783.7835
    4979    7733.1618
    4980    7595.5164
    4981    8007.2899
    4982    8272.8756
    4983    7721.5279
    4984    8079.1428
    4985    7742.3714
    4986    7878.7232
    4987    7836.3859
    4988    7868.3228
    4989    7524.4788
    4990    7524.4033
    4991    7826.2278
    4992    7778.1879
    4993    7755.9901
    4994    7745.8147
    4995    8027.1064
    4996    7748.1045
    4997    7488.7519
    4998    7628.3171
    4999    7685.0630
    5000    7737.3629
    5001    7957.0064
    5002    7925.4592
    5003    7976.3493
    5004    7805.1248
    5005    7450.0395
    5006    7653.7526
    5007    7595.5844
    5008    7420.0191
    5009    7386.0645
    5010    7600.2988
    5011    7584.9375
    5012    7607.3583
    5013    7379.9577
    5014    7609.8088
    5015    7787.7169
    5016    7754.8446
    5017    7598.1034
    5018    7604.5248
    5019    7743.3228
    5020    7441.6125
    5021    7331.2017
    5022    7594.9828
    5023    7774.1217
    5024    7836.9720
    5025    7659.2718
    5026    7576.0132
    5027    7554.5293
    5028    7654.5780
    5029    7913.2282
    5030    7794.1168
    5031    7812.9950
    5032    7913.2008
    5033    7766.0095
    5034    7940.4901
    5035    7791.6708
    5036    7868.3961
    5037    7669.7126
    5038    7709.7045
    5039    7759.2431
    5040    7592.6866
    5041    7834.2492
    5042    7824.6511
    5043    7717.0568
    5044    7523.6739
    5045    7462.2956
    5046    7584.9686
    5047    7566.9904
    5048    7613.6830
    5049    7594.2502
    5050    7547.5701
    5051    7776.3134
    5052    7635.0044
    5053    7577.2608
    5054    7420.7719
    5055    7755.6479
    5056    7724.2270
    5057    7514.2542
    5058    7716.2241
    5059    7576.5545
    5060    7623.3922
    5061    7461.8844
    5062    7331.7996
    5063    7376.1459
    5064    7486.9850
    5065    7674.3492
    5066    7406.7800
    5067    7479.5385
    5068    7534.8911
    5069    7648.3177
    5070    7647.5799
    5071    7682.9838
    5072    7505.3283
    5073    7518.6548
    5074    7735.5579
    5075    7823.1955
    5076    7541.9864
    5077    7433.9520
    5078    7673.0537
    5079    7642.7403
    5080    7693.1150
    5081    7663.4477
    5082    7604.6311
    5083    7407.8016
    5084    7706.2859
    5085    7539.2881
    5086    7813.4103
    5087    7813.3363
    5088    7668.9437
    5089    7849.1217
    5090    7857.2339
    5091    7704.6173
    5092    7799.2997
    5093    7749.2037
    5094    7737.4229
    5095    7776.0043
    5096    7824.8525
    5097    7789.6911
    5098    7720.4779
    5099    7932.5428
    5100    7830.7210
    5101    7704.5977
    5102    7698.0584
    5103    7644.6546
    5104    7685.7585
    5105    7900.7287
    5106    7591.2063
    5107    7775.7270
    5108    7839.9071
    5109    8040.6403
    5110    7910.5349
    5111    7973.7948
    5112    7689.2444
    5113    7617.5252
    5114    7787.0493
    5115    7888.5836
    5116    7791.7615
    5117    7992.3476
    5118    7914.1871
    5119    7789.2998
    5120    7607.6433
    5121    7713.1266
    5122    7840.3945
    5123    7879.3939
    5124    7938.0598
    5125    7898.9036
    5126    7966.4140
    5127    8003.9941
    5128    8026.5808
    5129    8014.8045
    5130    7817.6921
    5131    7941.6581
    5132    7857.0149
    5133    8063.7844
    5134    7723.6112
    5135    7863.5255
    5136    7627.1778
    5137    8122.5816
    5138    8153.2804
    5139    7959.3658
    5140    7983.3190
    5141    8024.1590
    5142    7847.4148
    5143    7854.2587
    5144    8018.7410
    5145    8149.8424
    5146    7961.3632
    5147    7860.7681
    5148    7966.5992
    5149    7765.3788
    5150    7946.9313
    5151    7958.6537
    5152    7969.8966
    5153    7724.5062
    5154    7953.7131
    5155    7988.8204
    5156    7796.0702
    5157    7814.1882
    5158    7771.3222
    5159    7826.7069
    5160    7817.8109
    5161    7795.3852
    5162    7702.3726
    5163    7786.7368
    5164    7865.4301
    5165    7930.9270
    5166    7794.6745
    5167    7801.8581
    5168    7761.4877
    5169    8000.5651
    5170    7750.7635
    5171    7997.7510
    5172    7818.0254
    5173    7953.9774
    5174    7740.6577
    5175    7934.3359
    5176    7834.4538
    5177    7719.1916
    5178    7847.7847
    5179    8086.4510
    5180    7913.3767
    5181    7849.6944
    5182    7911.7181
    5183    7864.4702
    5184    7767.6990
    5185    7578.1983
    5186    7759.6034
    5187    7618.6277
    5188    7760.7689
    5189    7798.2986
    5190    7694.3395
    5191    7896.0231
    5192    7618.7536
    5193    7539.2374
    5194    7858.3704
    5195    7834.4620
    5196    7709.6969
    5197    7694.1887
    5198    7630.1957
    5199    7602.0293
    5200    7751.0147
    5201    7503.4565
    5202    7668.0152
    5203    7631.1390
    5204    7533.1218
    5205    7422.8479
    5206    7585.3853
    5207    7441.4758
    5208    7729.2099
    5209    7693.8157
    5210    7395.2978
    5211    7593.2927
    5212    7602.9687
    5213    7541.2123
    5214    7497.9780
    5215    7294.1731
    5216    7526.2643
    5217    7518.6235
    5218    7564.3794
    5219    7660.9881
    5220    7761.3763
    5221    7865.4524
    5222    7792.2687
    5223    7689.4982
    5224    7762.0503
    5225    8091.2570
    5226    7640.2607
    5227    7761.1784
    5228    7711.6560
    5229    7775.6887
    5230    7762.0770
    5231    7676.0260
    5232    7874.8522
    5233    7627.9650
    5234    7872.2830
    5235    7813.6800
    5236    7801.6539
    5237    7557.2516
    5238    7488.7078
    5239    7444.2035
    5240    7643.4450
    5241    7686.6916
    5242    7648.8656
    5243    7602.4771
    5244    7706.5401
    5245    7836.7866
    5246    7766.8183
    5247    7796.8052
    5248    7705.4091
    5249    7575.8874
    5250    7555.0616
    5251    7833.7017
    5252    7833.4101
    5253    7819.0562
    5254    7832.0042
    5255    7669.1838
    5256    7841.0047
    5257    7814.1226
    5258    7999.4841
    5259    7972.9102
    5260    7851.0179
    5261    7698.8102
    5262    7823.4398
    5263    7804.3651
    5264    7909.2458
    5265    7792.1964
    5266    7789.4742
    5267    7599.6271
    5268    7689.6725
    5269    7849.6556
    5270    7743.2414
    5271    7744.4517
    5272    7588.7489
    5273    7589.6488
    5274    7756.1584
    5275    7830.3766
    5276    7668.2596
    5277    7725.7947
    5278    7370.1143
    5279    7710.1325
    5280    7847.0141
    5281    7728.9316
    5282    7752.0774
    5283    7542.6305
    5284    7752.9538
    5285    7904.5814
    5286    7615.1131
    5287    7875.7190
    5288    7574.6990
    5289    7856.9734
    5290    7900.5384
    5291    7692.7006
    5292    7592.2518
    5293    7514.3775
    5294    7507.0681
    5295    7766.8192
    5296    7566.6806
    5297    7646.3534
    5298    7553.7996
    5299    7889.9400
    5300    7886.6748
    5301    7719.8165
    5302    7879.5419
    5303    7690.4563
    5304    7571.5040
    5305    7599.8058
    5306    7707.7686
    5307    7670.8795
    5308    7878.8825
    5309    7822.9930
    5310    7719.5135
    5311    7762.6089
    5312    7565.7579
    5313    7679.9761
    5314    7697.2616
    5315    7779.7211
    5316    7622.3340
    5317    7593.1523
    5318    7698.7781
    5319    7581.9708
    5320    7621.0838
    5321    7666.0602
    5322    7771.1781
    5323    7793.0511
    5324    7834.4474
    5325    7750.3683
    5326    7539.1162
    5327    7622.2958
    5328    7807.0907
    5329    7667.2994
    5330    7899.7223
    5331    7865.5476
    5332    7506.1550
    5333    7691.8496
    5334    7568.4913
    5335    7578.1492
    5336    7642.0090
    5337    8042.5914
    5338    7582.7845
    5339    7753.8604
    5340    7630.9060
    5341    7845.0961
    5342    7775.2524
    5343    7952.2934
    5344    7852.5127
    5345    7777.4437
    5346    7724.5482
    5347    7575.8663
    5348    7842.7437
    5349    7588.8317
    5350    7441.6318
    5351    7645.2433
    5352    7329.9364
    5353    7579.6030
    5354    7623.1397
    5355    7521.6143
    5356    7417.4776
    5357    7374.7935
    5358    7374.7471
    5359    7569.4886
    5360    7611.8984
    5361    7657.5742
    5362    7694.4087
    5363    7827.1240
    5364    7755.7827
    5365    7934.4239
    5366    7728.7369
    5367    7677.1779
    5368    7649.0639
    5369    7773.4302
    5370    7646.6302
    5371    7785.3069
    5372    7585.6830
    5373    7783.2171
    5374    7553.5134
    5375    7575.7291
    5376    7979.0961
    5377    7823.0639
    5378    7976.5854
    5379    7777.8080
    5380    7623.4038
    5381    7615.7357
    5382    8041.7095
    5383    7749.5023
    5384    7668.1547
    5385    7787.0653
    5386    7686.4357
    5387    7449.1483
    5388    7580.7607
    5389    7507.2395
    5390    7370.4718
    5391    7445.1765
    5392    7394.4666
    5393    7519.2046
    5394    7700.3593
    5395    7458.5678
    5396    7709.7381
    5397    7352.0559
    5398    7362.3596
    5399    7335.3421
    5400    7648.3762
    5401    7945.5699
    5402    7661.6516
    5403    7449.6882
    5404    7737.1165
    5405    7674.3850
    5406    7647.6741
    5407    7708.1551
    5408    7600.5856
    5409    7625.8175
    5410    7500.4083
    5411    7418.6183
    5412    7500.2384
    5413    7685.6529
    5414    7596.5120
    5415    7630.1301
    5416    7575.6485
    5417    7676.5068
    5418    7596.4285
    5419    7839.8305
    5420    7557.2702
    5421    7929.8067
    5422    7579.1533
    5423    7719.7453
    5424    7667.0316
    5425    7632.7034
    5426    7429.4118
    5427    7819.0118
    5428    7832.5848
    5429    7743.6287
    5430    7568.1779
    5431    7636.0093
    5432    7644.3455
    5433    7623.0690
    5434    7454.3211
    5435    7622.3262
    5436    7484.2353
    5437    7777.1997
    5438    7485.2133
    5439    7633.1906
    5440    7472.8948
    5441    7698.8186
    5442    7638.2761
    5443    7661.9553
    5444    7703.5048
    5445    7619.9862
    5446    7726.6244
    5447    7489.1849
    5448    7612.6836
    5449    7703.9229
    5450    7383.1966
    5451    7484.2958
    5452    7729.8486
    5453    8081.4576
    5454    7701.0032
    5455    7515.3062
    5456    7628.1765
    5457    7792.7156
    5458    7754.8847
    5459    7742.3006
    5460    7663.9783
    5461    7941.6834
    5462    7698.2407
    5463    7795.2515
    5464    8104.6881
    5465    7896.4754
    5466    8027.0412
    5467    7765.3248
    5468    7866.4028
    5469    7724.0071
    5470    8004.3124
    5471    7582.8757
    5472    7668.1173
    5473    8015.8686
    5474    7815.0025
    5475    7720.1039
    5476    7979.6890
    5477    8093.2703
    5478    7852.9634
    5479    7684.3215
    5480    7876.3408
    5481    7890.8415
    5482    7667.9721
    5483    8019.4475
    5484    7708.7071
    5485    7890.6343
    5486    7525.0661
    5487    8033.9474
    5488    7577.7500
    5489    7646.4672
    5490    7799.5806
    5491    7610.8628
    5492    7600.6930
    5493    8090.4313
    5494    7738.7411
    5495    7785.8703
    5496    7729.0898
    5497    7921.0293
    5498    7609.1099
    5499    7814.4575
    5500    7670.1329
    5501    7670.9513
    5502    7691.6640
    5503    7758.3046
    5504    7809.4399
    5505    8092.7815
    5506    7820.0182
    5507    7855.8153
    5508    7860.8140
    5509    7739.9022
    5510    7684.1040
    5511    7665.0853
    5512    7982.2660
    5513    7716.0360
    5514    7825.1650
    5515    7956.6536
    5516    7931.4870
    5517    8022.4938
    5518    7838.9430
    5519    7960.8620
    5520    7777.9427
    5521    7786.7701
    5522    7908.8528
    5523    7699.7556
    5524    7787.6946
    5525    7820.0130
    5526    7724.4180
    5527    8020.2618
    5528    7577.7777
    5529    7680.6296
    5530    7834.7495
    5531    7968.6585
    5532    7844.4090
    5533    7795.3324
    5534    7781.5125
    5535    7551.5248
    5536    7721.4481
    5537    7553.1864
    5538    7789.0814
    5539    7845.4898
    5540    7528.3814
    5541    7576.7273
    5542    7524.0418
    5543    7515.6112
    5544    7763.4720
    5545    7694.7683
    5546    7765.7643
    5547    7614.8238
    5548    7639.5262
    5549    7807.6438
    5550    7566.6123
    5551    7712.6893
    5552    7554.1107
    5553    7618.0762
    5554    7498.2961
    5555    7333.9718
    5556    7595.9236
    5557    7500.9863
    5558    7517.1246
    5559    7522.0709
    5560    7821.7036
    5561    7617.5661
    5562    7818.4160
    5563    7729.4419
    5564    7750.0290
    5565    7721.7702
    5566    7896.0311
    5567    7797.0458
    5568    7842.2708
    5569    7878.9946
    5570    7643.4342
    5571    7601.7517
    5572    7737.5087
    5573    7958.4779
    5574    7542.4314
    5575    7612.7824
    5576    7768.9291
    5577    8133.0900
    5578    7828.4912
    5579    7488.9002
    5580    7842.4871
    5581    7857.2384
    5582    7560.0395
    5583    7667.4095
    5584    7588.4521
    5585    7852.7161
    5586    7512.8970
    5587    7827.3596
    5588    7633.9598
    5589    7338.7637
    5590    7733.2736
    5591    7538.8754
    5592    7519.0755
    5593    7825.7934
    5594    7796.4093
    5595    7799.7077
    5596    7931.6507
    5597    7926.8436
    5598    7705.3746
    5599    7698.5718
    5600    7651.6137
    5601    7906.6594
    5602    7948.8020
    5603    7793.9836
    5604    7763.4067
    5605    7844.1164
    5606    7797.9486
    5607    7800.8757
    5608    7546.0217
    5609    7865.2557
    5610    7989.9308
    5611    7878.9858
    5612    7717.1184
    5613    7693.7546
    5614    7600.8856
    5615    7752.0396
    5616    7819.3990
    5617    7653.1329
    5618    7747.1917
    5619    7899.7764
    5620    7829.6494
    5621    7717.6199
    5622    7831.8251
    5623    7897.9460
    5624    7754.1359
    5625    7911.0160
    5626    7880.6989
    5627    7752.2961
    5628    7860.0301
    5629    7779.1575
    5630    7670.0942
    5631    7583.0331
    5632    7719.4508
    5633    7586.8712
    5634    7775.9756
    5635    7814.7005
    5636    7990.1621
    5637    7955.4892
    5638    7904.6458
    5639    7768.3624
    5640    7819.7082
    5641    7866.7282
    5642    7690.2664
    5643    7725.5453
    5644    7839.3880
    5645    7867.3493
    5646    7807.1256
    5647    7689.8176
    5648    7607.4874
    5649    7719.4563
    5650    7728.2665
    5651    7718.1244
    5652    7628.5686
    5653    7849.1949
    5654    7719.6484
    5655    7746.0356
    5656    7872.4201
    5657    7805.8967
    5658    7764.4267
    5659    7868.0372
    5660    7756.5813
    5661    7686.7988
    5662    7583.7495
    5663    7640.3633
    5664    7706.7792
    5665    7704.6462
    5666    7918.9170
    5667    7625.7001
    5668    7698.5882
    5669    7652.2361
    5670    7857.1808
    5671    7685.7297
    5672    7998.8015
    5673    7634.3286
    5674    7743.1864
    5675    7963.3715
    5676    7755.1298
    5677    7771.4127
    5678    8137.4443
    5679    7827.2985
    5680    7766.3562
    5681    7648.7606
    5682    7666.6113
    5683    7819.2065
    5684    7820.8025
    5685    8035.2420
    5686    8112.6558
    5687    8004.6015
    5688    7878.8362
    5689    7861.2944
    5690    7783.5046
    5691    7902.7686
    5692    7893.2861
    5693    8046.0080
    5694    8015.7827
    5695    8020.7379
    5696    7866.6109
    5697    7814.6992
    5698    7847.7053
    5699    8052.6080
    5700    7645.3796
    5701    7776.6674
    5702    7774.6223
    5703    7874.7389
    5704    7637.7017
    5705    7796.9596
    5706    7783.6102
    5707    7583.2110
    5708    7614.8745
    5709    7606.2112
    5710    7686.5120
    5711    7619.1462
    5712    7870.4319
    5713    7745.4815
    5714    7544.1244
    5715    7546.2049
    5716    7551.6108
    5717    7444.5183
    5718    7719.2278
    5719    8000.3693
    5720    7838.6171
    5721    7910.8844
    5722    7662.2297
    5723    7559.0881
    5724    7855.7733
    5725    7780.5167
    5726    7874.5683
    5727    7784.8851
    5728    7968.4459
    5729    7751.4784
    5730    7658.1827
    5731    7876.2674
    5732    7730.0831
    5733    7591.7758
    5734    7845.6642
    5735    7549.5611
    5736    7384.8725
    5737    7787.3777
    5738    7760.8286
    5739    7616.0321
    5740    7647.7159
    5741    7899.3888
    5742    7902.5035
    5743    7564.1197
    5744    7572.2001
    5745    7964.0510
    5746    7949.7210
    5747    7912.0635
    5748    7691.0868
    5749    7871.9581
    5750    7927.1058
    5751    7785.7503
    5752    7897.3501
    5753    7703.0318
    5754    7536.1020
    5755    7741.2101
    5756    7792.0881
    5757    7720.8395
    5758    7672.9851
    5759    7779.8749
    5760    7608.0735
    5761    7747.3530
    5762    7628.6085
    5763    7828.4689
    5764    7464.3614
    5765    7590.7158
    5766    7753.3436
    5767    7845.5198
    5768    7624.5127
    5769    7809.8341
    5770    7866.5805
    5771    7598.6814
    5772    7611.2701
    5773    7792.6965
    5774    7762.9645
    5775    7410.0891
    5776    7868.4635
    5777    7585.6182
    5778    7637.6367
    5779    7792.3014
    5780    7728.9529
    5781    7796.0863
    5782    7680.1116
    5783    7557.8073
    5784    7840.5272
    5785    7861.6416
    5786    7879.9263
    5787    7970.1842
    5788    7820.7950
    5789    7648.5984
    5790    7624.0738
    5791    7920.4478
    5792    7928.0307
    5793    7716.9226
    5794    7603.1574
    5795    7765.8510
    5796    7744.1037
    5797    7775.4733
    5798    7759.8243
    5799    7725.6294
    5800    7836.1525
    5801    7802.0603
    5802    8010.3787
    5803    7518.9866
    5804    7714.5653
    5805    7775.9170
    5806    7654.9731
    5807    7612.6804
    5808    7680.4368
    5809    7619.1089
    5810    7665.5701
    5811    7802.7768
    5812    7689.7805
    5813    7847.6566
    5814    7651.9109
    5815    7615.1797
    5816    8055.1521
    5817    7716.1092
    5818    7821.3119
    5819    7908.2714
    5820    7832.6971
    5821    7782.5834
    5822    7907.9143
    5823    7900.1817
    5824    7695.7162
    5825    7910.1484
    5826    8169.6907
    5827    8212.6449
    5828    7858.6430
    5829    7750.5282
    5830    7976.2318
    5831    7706.9191
    5832    7847.0030
    5833    7905.2072
    5834    7849.3883
    5835    7805.8706
    5836    7649.9204
    5837    7862.3621
    5838    7653.1755
    5839    7648.0704
    5840    7692.6125
    5841    7954.9088
    5842    7873.4979
    5843    7774.7696
    5844    7905.3581
    5845    7724.0395
    5846    7847.7636
    5847    7731.7633
    5848    7817.3028
    5849    7904.1069
    5850    7702.4306
    5851    7597.0788
    5852    7763.0587
    5853    7655.3516
    5854    7669.7257
    5855    7787.8381
    5856    7798.4442
    5857    7790.2290
    5858    7665.4394
    5859    7901.3796
    5860    7836.1671
    5861    7645.9852
    5862    7580.7458
    5863    7933.4892
    5864    7835.7553
    5865    7732.9989
    5866    7973.8173
    5867    8097.5141
    5868    8236.2327
    5869    8373.5919
    5870    8248.3975
    5871    8018.7641
    5872    8127.9768
    5873    8263.4484
    5874    8025.6306
    5875    8124.1277
    5876    7993.9651
    5877    8048.1212
    5878    8014.5206
    5879    7953.0093
    5880    8035.4216
    5881    8000.5270
    5882    8234.3048
    5883    8187.6066
    5884    8162.3545
    5885    7840.3984
    5886    7716.7727
    5887    7912.8886
    5888    7669.0303
    5889    7828.7705
    5890    7958.0764
    5891    7991.5967
    5892    7871.3025
    5893    7846.4179
    5894    7724.2992
    5895    7759.1526
    5896    7837.5434
    5897    7905.7307
    5898    7816.4684
    5899    7918.7914
    5900    7879.5688
    5901    8069.8782
    5902    7888.8879
    5903    7760.7532
    5904    7837.2418
    5905    8059.8662
    5906    8167.4520
    5907    8014.5986
    5908    7855.1273
    5909    7949.6884
    5910    7652.2838
    5911    7856.7761
    5912    7662.2931
    5913    7702.8849
    5914    7925.9371
    5915    7851.9586
    5916    7849.1767
    5917    7887.8670
    5918    8176.6428
    5919    7985.5604
    5920    7710.0377
    5921    7597.1616
    5922    8063.8547
    5923    7928.4726
    5924    7781.7102
    5925    7814.9105
    5926    7784.2123
    5927    7806.6228
    5928    8031.9436
    5929    7750.1855
    5930    7805.0585
    5931    7767.2796
    5932    7935.6519
    5933    7842.8339
    5934    7990.9020
    5935    8058.7566
    5936    7910.5330
    5937    7940.3677
    5938    7823.2614
    5939    7894.8648
    5940    8275.6611
    5941    8026.9958
    5942    7995.1598
    5943    7942.0818
    5944    7842.6833
    5945    7918.6632
    5946    7675.9373
    5947    7841.5597
    5948    7618.5707
    5949    7830.3175
    5950    7632.3033
    5951    7910.4694
    5952    7781.4659
    5953    8062.6954
    5954    7752.8967
    5955    7859.7094
    5956    7721.7450
    5957    8150.0968
    5958    7943.2470
    5959    8096.3568
    5960    7915.3670
    5961    7768.3408
    5962    7902.5769
    5963    7890.2468
    5964    7985.1418
    5965    7972.1948
    5966    7933.8332
    5967    7915.4873
    5968    7836.4499
    5969    7652.4132
    5970    8005.0500
    5971    7957.6195
    5972    7861.7183
    5973    7783.4876
    5974    7937.0377
    5975    8196.3524
    5976    7922.8545
    5977    8063.8437
    5978    7908.1006
    5979    7999.3364
    5980    7871.6050
    5981    7958.5882
    5982    8029.3043
    5983    7731.3719
    5984    7533.0125
    5985    7698.6384
    5986    7769.3779
    5987    7720.4495
    5988    7817.6626
    5989    7757.1961
    5990    7515.7777
    5991    7844.4069
    5992    7908.0236
    5993    7734.5834
    5994    7771.9553
    5995    7804.8912
    5996    7968.9326
    5997    7851.1176
    5998    7685.5426
    5999    7894.9599
    6000    7743.8252
    6001    7762.8588
    6002    7955.2715
    6003    7945.9011
    6004    7931.8088
    6005    7921.1700
    6006    7752.8725
    6007    7702.2579
    6008    7723.9071
    6009    7818.7851
    6010    7808.4679
    6011    7651.2849
    6012    7994.4681
    6013    7834.8927
    6014    7793.5901
    6015    7857.0027
    6016    8042.6730
    6017    7903.6898
    6018    7712.4870
    6019    7750.7702
    6020    7677.0074
    6021    7785.9647
    6022    7842.1889
    6023    7798.2606
    6024    7836.3929
    6025    7824.1405
    6026    7740.0641
    6027    7900.5951
    6028    7724.3096
    6029    7703.9122
    6030    7707.5470
    6031    7684.0257
    6032    7549.9235
    6033    7577.1263
    6034    7606.6178
    6035    7653.6954
    6036    7513.2994
    6037    7609.1263
    6038    7626.2315
    6039    7729.6520
    6040    7488.7775
    6041    7546.7839
    6042    7646.1855
    6043    7599.4280
    6044    7512.6708
    6045    7557.2359
    6046    7621.8336
    6047    7718.4004
    6048    7636.0107
    6049    7625.9239
    6050    7525.7819
    6051    7603.5223
    6052    7654.0759
    6053    7587.8083
    6054    7617.3596
    6055    7709.6893
    6056    7659.4006
    6057    7574.2339
    6058    7564.4186
    6059    7636.9053
    6060    7666.2224
    6061    7720.1942
    6062    7571.9744
    6063    7674.4417
    6064    7621.2938
    6065    7661.0550
    6066    7592.6709
    6067    7904.6626
    6068    7604.3821
    6069    7829.6291
    6070    7695.0453
    6071    7889.7384
    6072    7451.9912
    6073    7676.5852
    6074    7623.5648
    6075    7692.7265
    6076    7776.6539
    6077    7901.0697
    6078    8120.1065
    6079    7678.4173
    6080    7841.8338
    6081    7728.2507
    6082    7812.5733
    6083    8027.1814
    6084    7883.6127
    6085    7974.1193
    6086    8075.9679
    6087    7789.8999
    6088    7757.3610
    6089    7922.2662
    6090    7761.8743
    6091    7799.0005
    6092    8019.9581
    6093    7730.3929
    6094    7967.6759
    6095    8032.7962
    6096    8085.8126
    6097    7776.6733
    6098    7920.1997
    6099    7747.0818
    6100    7771.3241
    6101    7993.0299
    6102    8254.6473
    6103    7840.6212
    6104    8171.7572
    6105    7961.2008
    6106    8002.3233
    6107    7937.5253
    6108    7994.9255
    6109    7992.6900
    6110    7784.5773
    6111    7854.7569
    6112    7868.8269
    6113    7970.7469
    6114    8100.7562
    6115    7890.4746
    6116    7912.5674
    6117    7899.6707
    6118    7726.4072
    6119    7757.5856
    6120    7834.1804
    6121    7722.1928
    6122    8013.1128
    6123    7937.0766
    6124    7904.5912
    6125    7782.4092
    6126    8028.4532
    6127    7758.0019
    6128    7805.8623
    6129    8083.0447
    6130    7849.7843
    6131    7989.0997
    6132    8060.5671
    6133    8178.9305
    6134    7756.9905
    6135    7913.5070
    6136    7804.4998
    6137    8133.2289
    6138    8006.6111
    6139    7909.4921
    6140    7613.4659
    6141    7910.9128
    6142    7973.4745
    6143    7862.6815
    6144    7896.9519
    6145    8061.0817
    6146    7833.2587
    6147    7981.1054
    6148    7696.4980
    6149    7845.5299
    6150    7759.2291
    6151    7760.1050
    6152    7756.2471
    6153    7853.7806
    6154    7997.8599
    6155    7892.2270
    6156    7691.6852
    6157    7803.7563
    6158    7727.1824
    6159    8001.2983
    6160    7932.7317
    6161    7892.9159
    6162    7755.9194
    6163    7884.9644
    6164    7967.1501
    6165    7933.4706
    6166    7924.4944
    6167    7913.3834
    6168    7726.7419
    6169    7971.7265
    6170    7587.1090
    6171    7905.4145
    6172    7722.3880
    6173    7818.3908
    6174    8011.6632
    6175    7730.4498
    6176    7845.0326
    6177    7659.0326
    6178    7765.9645
    6179    7962.3113
    6180    7891.2515
    6181    7822.8415
    6182    7677.4119
    6183    7612.4311
    6184    7908.5908
    6185    7794.3082
    6186    7994.5690
    6187    7906.4717
    6188    8039.7807
    6189    8000.4468
    6190    7812.2502
    6191    7890.0113
    6192    7779.7407
    6193    7931.3279
    6194    7626.6774
    6195    7640.3305
    6196    7745.2899
    6197    8020.2721
    6198    7719.0387
    6199    7936.2794
    6200    8155.8941
    6201    7946.4382
    6202    7847.5976
    6203    7758.6759
    6204    8077.6139
    6205    7943.6295
    6206    7929.5013
    6207    7856.9051
    6208    8104.6130
    6209    7982.5716
    6210    7865.9680
    6211    8027.4452
    6212    8100.2355
    6213    8030.1418
    6214    7813.3834
    6215    7858.0051
    6216    8076.7899
    6217    7961.7606
    6218    7761.4156
    6219    7825.0082
    6220    7982.1512
    6221    7694.7417
    6222    7981.9447
    6223    8010.1922
    6224    7742.8180
    6225    7955.0546
    6226    8061.4185
    6227    7844.4658
    6228    8015.5359
    6229    7818.7468
    6230    7965.9483
    6231    7720.0712
    6232    7834.2937
    6233    7827.1762
    6234    7972.1319
    6235    7970.0613
    6236    8048.7660
    6237    7908.0475
    6238    7954.7119
    6239    7796.4785
    6240    7904.3326
    6241    7979.8165
    6242    7727.0147
    6243    7901.8297
    6244    8101.2933
    6245    8058.2476
    6246    8166.3317
    6247    8066.6045
    6248    8024.7089
    6249    7913.7055
    6250    8019.6599
    6251    7875.7750
    6252    8028.0095
    6253    7962.5536
    6254    7782.4520
    6255    8054.0828
    6256    7892.4880
    6257    8121.2364
    6258    8052.6533
    6259    7840.5183
    6260    8044.7449
    6261    7953.0162
    6262    8002.0049
    6263    7906.4998
    6264    8186.1233
    6265    7947.6884
    6266    8067.1241
    6267    7611.6230
    6268    7930.6311
    6269    7829.4142
    6270    7908.7738
    6271    7968.5824
    6272    8045.8694
    6273    8032.2710
    6274    7923.0189
    6275    7821.5740
    6276    7898.4304
    6277    7886.9396
    6278    7853.3000
    6279    7780.4938
    6280    7826.5745
    6281    7706.7748
    6282    8031.5445
    6283    7931.0747
    6284    7703.1454
    6285    8074.1553
    6286    8228.7869
    6287    7947.1373
    6288    7804.7621
    6289    7790.7505
    6290    7886.2578
    6291    7958.0635
    6292    8100.4744
    6293    8057.4673
    6294    8100.0827
    6295    7962.1110
    6296    7876.5878
    6297    8167.4937
    6298    7814.9841
    6299    8173.8679
    6300    8055.4945
    6301    7807.4021
    6302    7987.4930
    6303    8201.7561
    6304    7978.4332
    6305    7735.9031
    6306    8109.2126
    6307    7998.7969
    6308    7975.2084
    6309    7717.8096
    6310    8104.0326
    6311    7940.2609
    6312    7977.9620
    6313    8131.2072
    6314    7806.4203
    6315    7927.1350
    6316    7937.7953
    6317    7794.2632
    6318    7936.0284
    6319    8108.2050
    6320    8041.6605
    6321    7746.9349
    6322    7957.3053
    6323    8060.7423
    6324    7860.3315
    6325    8029.8134
    6326    7863.7331
    6327    8283.7861
    6328    7894.5686
    6329    8009.5936
    6330    7955.0790
    6331    8068.9871
    6332    8045.9042
    6333    7912.2061
    6334    8024.8539
    6335    7864.7124
    6336    8000.7034
    6337    8025.3534
    6338    8342.6942
    6339    8088.5033
    6340    7941.4703
    6341    8058.6433
    6342    8302.2162
    6343    8048.1804
    6344    7940.6967
    6345    7896.7556
    6346    7939.5356
    6347    8066.7621
    6348    7972.1941
    6349    8111.5318
    6350    8080.1059
    6351    7894.7963
    6352    7569.9998
    6353    7874.1854
    6354    7686.7593
    6355    7805.8708
    6356    8018.7201
    6357    7598.4344
    6358    7677.7194
    6359    7920.2051
    6360    7896.2736
    6361    7825.3238
    6362    7725.3413
    6363    7726.9847
    6364    7697.5290
    6365    7732.9160
    6366    7823.9447
    6367    7761.3069
    6368    7953.1776
    6369    7763.9446
    6370    7825.9344
    6371    7642.1397
    6372    7775.4002
    6373    7539.2744
    6374    7802.4181
    6375    7696.6370
    6376    7649.2381
    6377    7775.1382
    6378    7539.3379
    6379    7850.4831
    6380    7702.2307
    6381    7733.3923
    6382    7868.0804
    6383    7724.1327
    6384    7817.2014
    6385    7657.6860
    6386    7634.4584
    6387    7828.8041
    6388    7680.2041
    6389    7867.2416
    6390    7830.9312
    6391    8079.6106
    6392    7838.3433
    6393    7878.4367
    6394    7709.1540
    6395    7961.7589
    6396    7922.7805
    6397    7733.4081
    6398    7911.9438
    6399    7586.3963
    6400    7980.1191
    6401    7985.0834
    6402    7862.5021
    6403    7973.7268
    6404    7821.4496
    6405    7612.4632
    6406    7710.2887
    6407    7737.0765
    6408    7516.1657
    6409    7878.5506
    6410    7737.4336
    6411    7477.8866
    6412    7733.2773
    6413    7696.7169
    6414    7587.6172
    6415    7660.7657
    6416    7476.6879
    6417    7638.9264
    6418    7734.5580
    6419    7564.4702
    6420    7539.1898
    6421    7764.0383
    6422    7547.6187
    6423    7673.8157
    6424    7732.2277
    6425    7787.2955
    6426    7965.1646
    6427    7779.4876
    6428    7865.2320
    6429    7648.9124
    6430    7654.0063
    6431    7759.4854
    6432    7566.6312
    6433    7715.6798
    6434    7680.1008
    6435    7911.1981
    6436    7985.9866
    6437    7809.0555
    6438    7895.9512
    6439    7821.3593
    6440    7656.4678
    6441    7660.8577
    6442    8108.4330
    6443    7836.8431
    6444    7831.0241
    6445    7961.8913
    6446    7870.8603
    6447    7910.8770
    6448    7890.9130
    6449    7580.3030
    6450    7816.2315
    6451    7904.4832
    6452    7731.1133
    6453    7527.4194
    6454    7809.7884
    6455    7609.6557
    6456    7767.0091
    6457    7651.9347
    6458    8074.2661
    6459    7802.1796
    6460    7460.1896
    6461    7669.4930
    6462    7994.0231
    6463    7838.4897
    6464    7819.2757
    6465    7892.1272
    6466    7823.6695
    6467    7421.0275
    6468    7729.9448
    6469    7708.9886
    6470    7799.7610
    6471    7708.0287
    6472    7618.4421
    6473    7743.5991
    6474    7860.2203
    6475    7471.6041
    6476    7639.6157
    6477    7542.8033
    6478    7728.9344
    6479    7736.1194
    6480    7609.7888
    6481    7742.8845
    6482    7790.3988
    6483    7689.1517
    6484    7989.5781
    6485    7831.3384
    6486    7954.3266
    6487    7691.4546
    6488    7877.5218
    6489    7867.6183
    6490    8009.8653
    6491    7728.0427
    6492    7791.5664
    6493    7766.7616
    6494    7767.0877
    6495    7863.5483
    6496    7662.2419
    6497    7682.2545
    6498    7713.3357
    6499    7844.1880
    6500    7817.5468
    6501    8099.3591
    6502    7829.0321
    6503    7815.7650
    6504    7813.7803
    6505    7835.0104
    6506    7947.1798
    6507    7969.6990
    6508    7693.7343
    6509    7798.8316
    6510    7598.5354
    6511    7888.2630
    6512    7709.0239
    6513    7790.0918
    6514    7869.1059
    6515    7649.3360
    6516    7987.8106
    6517    8020.0760
    6518    7767.3560
    6519    7831.9693
    6520    7838.7886
    6521    7758.9474
    6522    7960.1406
    6523    7704.2462
    6524    7706.0837
    6525    7868.3222
    6526    7818.1762
    6527    7907.9569
    6528    7651.6633
    6529    7996.0054
    6530    7904.9216
    6531    7840.0882
    6532    7831.7263
    6533    7767.6722
    6534    7932.2840
    6535    7898.6329
    6536    7819.9592
    6537    7923.8615
    6538    7968.2718
    6539    8241.1707
    6540    7707.4278
    6541    7802.7775
    6542    7770.2122
    6543    7706.3886
    6544    7887.1454
    6545    7967.8408
    6546    7697.3662
    6547    7672.5504
    6548    7806.6540
    6549    7766.8159
    6550    7944.0989
    6551    7698.2138
    6552    7909.3061
    6553    7644.8527
    6554    7838.7592
    6555    7564.7122
    6556    7664.5398
    6557    7917.0683
    6558    7819.3862
    6559    7840.0620
    6560    7774.8896
    6561    7882.2953
    6562    8038.8246
    6563    7907.8468
    6564    7801.1507
    6565    7746.7448
    6566    7921.9280
    6567    7931.3319
    6568    7675.8923
    6569    7781.4915
    6570    7782.2620
    6571    7608.6070
    6572    7631.2329
    6573    7887.0118
    6574    7634.0446
    6575    7974.2979
    6576    7799.4234
    6577    8010.6787
    6578    7940.3182
    6579    7884.8832
    6580    7884.4434
    6581    8061.1117
    6582    7885.5821
    6583    7779.2376
    6584    7934.8233
    6585    7623.4390
    6586    7843.6174
    6587    7705.8590
    6588    7905.7970
    6589    7779.9275
    6590    7675.0821
    6591    7556.0737
    6592    7788.9119
    6593    7870.3003
    6594    7796.2696
    6595    7954.6329
    6596    7887.8294
    6597    8021.4291
    6598    7544.7960
    6599    7740.5666
    6600    7755.2405
    6601    7704.5321
    6602    7821.5828
    6603    7662.2107
    6604    7719.6797
    6605    7558.9928
    6606    8323.1665
    6607    7950.2444
    6608    7645.7405
    6609    7828.1398
    6610    7617.4743
    6611    7957.7328
    6612    7939.7719
    6613    7804.1029
    6614    7610.7667
    6615    7942.1673
    6616    7515.3763
    6617    7523.7813
    6618    7557.2837
    6619    7872.2016
    6620    7805.6126
    6621    7566.0071
    6622    7565.5270
    6623    7753.5892
    6624    7606.8859
    6625    7706.4471
    6626    7621.2314
    6627    7813.3918
    6628    7763.4780
    6629    7454.8582
    6630    7646.7759
    6631    7720.6195
    6632    7370.9333
    6633    7444.2466
    6634    7724.3344
    6635    7547.2797
    6636    7651.1595
    6637    7864.8200
    6638    7658.9408
    6639    7605.5629
    6640    7753.8181
    6641    7518.9245
    6642    7484.6582
    6643    7489.6855
    6644    7738.0731
    6645    7861.6998
    6646    7713.4618
    6647    7720.5561
    6648    7379.5393
    6649    7551.3432
    6650    7701.1013
    6651    7489.7913
    6652    7534.3431
    6653    7753.4338
    6654    7885.7658
    6655    8022.1184
    6656    7748.9522
    6657    7875.3913
    6658    7994.9362
    6659    7837.5214
    6660    7767.7765
    6661    8009.6258
    6662    7932.1837
    6663    8029.4922
    6664    7716.5716
    6665    7976.2738
    6666    7921.3311
    6667    7652.8989
    6668    7794.8527
    6669    7644.7359
    6670    7646.6146
    6671    7681.5998
    6672    7808.3808
    6673    7545.7910
    6674    7594.0800
    6675    7818.9215
    6676    7735.8207
    6677    7659.1692
    6678    7841.3047
    6679    7788.8024
    6680    7814.7549
    6681    7690.7635
    6682    7653.7176
    6683    7971.1105
    6684    7639.4222
    6685    7930.6532
    6686    8029.7578
    6687    7965.4951
    6688    8012.9310
    6689    7951.2367
    6690    7813.5793
    6691    7997.3477
    6692    7937.0780
    6693    7890.5830
    6694    7642.0947
    6695    7884.4955
    6696    7780.7138
    6697    7774.2473
    6698    7964.3075
    6699    7952.8628
    6700    7826.6565
    6701    7744.2516
    6702    7614.7330
    6703    7735.5580
    6704    7704.4641
    6705    7680.1539
    6706    7515.9829
    6707    7619.3686
    6708    7565.1461
    6709    7668.8259
    6710    7692.1197
    6711    7544.0831
    6712    7780.7959
    6713    7834.7170
    6714    7734.4638
    6715    7849.0199
    6716    8004.9764
    6717    7827.4783
    6718    8016.9144
    6719    7809.8960
    6720    7834.4270
    6721    7712.2638
    6722    7532.7229
    6723    7847.2360
    6724    7757.5426
    6725    7572.1607
    6726    7924.8234
    6727    7838.1018
    6728    7847.7494
    6729    7757.4422
    6730    8009.2303
    6731    7820.2231
    6732    7892.0673
    6733    7770.8652
    6734    7736.4361
    6735    7978.4782
    6736    7892.1416
    6737    7763.4167
    6738    7812.4948
    6739    8109.1192
    6740    8042.7720
    6741    7964.2398
    6742    7835.9620
    6743    7735.1777
    6744    7650.3912
    6745    7586.3099
    6746    7743.2656
    6747    7715.6706
    6748    7710.2385
    6749    7648.8464
    6750    7739.9900
    6751    7572.9062
    6752    7530.9136
    6753    7699.7573
    6754    7756.5063
    6755    7611.9077
    6756    7534.5497
    6757    7650.2279
    6758    7411.8128
    6759    7850.4904
    6760    7615.4101
    6761    7781.7081
    6762    7672.0424
    6763    7680.9769
    6764    7887.3301
    6765    7967.5376
    6766    7756.4132
    6767    7878.5010
    6768    7692.2602
    6769    7985.2522
    6770    7711.5867
    6771    7543.8015
    6772    7616.9309
    6773    7877.3729
    6774    7590.2363
    6775    7742.0557
    6776    7683.0366
    6777    7833.4739
    6778    7688.9241
    6779    7768.6178
    6780    7887.9340
    6781    7840.8402
    6782    7895.5374
    6783    7648.7100
    6784    7660.9345
    6785    7650.0237
    6786    7651.5377
    6787    7578.6777
    6788    7689.4549
    6789    7986.9750
    6790    7670.5257
    6791    7797.2733
    6792    8070.2548
    6793    8010.5733
    6794    7835.6922
    6795    7773.3828
    6796    7819.2811
    6797    7656.8486
    6798    7756.0065
    6799    7871.2012
    6800    7962.2878
    6801    8094.2560
    6802    7952.2011
    6803    7659.8631
    6804    7859.8546
    6805    7817.9306
    6806    7812.8458
    6807    7584.9117
    6808    7480.1421
    6809    7953.8517
    6810    7725.3919
    6811    7873.1780
    6812    7813.0034
    6813    7904.6258
    6814    7771.9629
    6815    7723.7925
    6816    8008.4713
    6817    7741.4409
    6818    7735.7563
    6819    7888.1784
    6820    7718.4394
    6821    7703.6186
    6822    7721.2998
    6823    7927.7667
    6824    7713.4294
    6825    7593.5526
    6826    7883.2472
    6827    7997.8259
    6828    7926.8119
    6829    7772.6328
    6830    7631.0254
    6831    7882.6733
    6832    7750.3229
    6833    7951.8743
    6834    7737.8845
    6835    7756.2671
    6836    7938.1018
    6837    8175.7750
    6838    7888.8643
    6839    8079.5712
    6840    8148.9291
    6841    7936.8245
    6842    8030.0896
    6843    7938.1583
    6844    8116.7040
    6845    7884.8144
    6846    7903.2395
    6847    7854.6933
    6848    7728.3379
    6849    7724.7229
    6850    7876.6584
    6851    7710.5684
    6852    7923.5556
    6853    7763.1541
    6854    8035.4309
    6855    7781.8540
    6856    7903.1726
    6857    7767.6778
    6858    7673.2992
    6859    7841.3570
    6860    7672.2705
    6861    7745.3228
    6862    7737.9666
    6863    7796.0729
    6864    7781.4941
    6865    7720.5260
    6866    7738.5832
    6867    7596.5270
    6868    7484.8753
    6869    7495.7171
    6870    7572.2631
    6871    7638.0568
    6872    7580.9303
    6873    7667.5588
    6874    7585.5398
    6875    7686.2544
    6876    7686.8182
    6877    7544.9214
    6878    7771.6418
    6879    7495.0724
    6880    7744.5453
    6881    7822.0016
    6882    7667.0896
    6883    7676.2860
    6884    7735.5256
    6885    7742.6032
    6886    7647.7629
    6887    7642.0780
    6888    7651.2422
    6889    7365.2019
    6890    7569.8005
    6891    7874.4290
    6892    7960.1966
    6893    7704.4482
    6894    7900.9644
    6895    7830.4230
    6896    7879.0086
    6897    7636.3752
    6898    7665.6085
    6899    7596.0761
    6900    7497.9451
    6901    7431.0127
    6902    7707.6078
    6903    7644.8261
    6904    7429.1336
    6905    7624.3318
    6906    7493.5764
    6907    7630.0367
    6908    7479.8467
    6909    7613.2931
    6910    7753.6503
    6911    7363.0777
    6912    7466.9588
    6913    7380.4384
    6914    7758.4793
    6915    7585.9727
    6916    7472.7739
    6917    7511.5564
    6918    7705.2738
    6919    7649.4401
    6920    7675.3748
    6921    7655.6002
    6922    7428.4879
    6923    7901.2492
    6924    7651.5323
    6925    7637.7434
    6926    7737.6863
    6927    7640.9797
    6928    7637.1480
    6929    7681.6446
    6930    7943.0947
    6931    7675.3910
    6932    7617.2892
    6933    7668.3204
    6934    7504.6902
    6935    7661.0524
    6936    7531.5456
    6937    7529.4572
    6938    7738.2105
    6939    7543.4307
    6940    7736.9780
    6941    7424.1656
    6942    7610.9986
    6943    7419.2192
    6944    7618.7784
    6945    7390.4930
    6946    7570.1519
    6947    7485.3992
    6948    7362.1664
    6949    7462.4289
    6950    7588.5333
    6951    7401.6646
    6952    7666.4372
    6953    7595.5621
    6954    7314.0676
    6955    7525.1213
    6956    7622.8994
    6957    7336.4194
    6958    7720.7684
    6959    7626.3663
    6960    7530.4523
    6961    7807.9198
    6962    7593.4748
    6963    7468.9395
    6964    7784.1697
    6965    7514.3969
    6966    7218.0756
    6967    7674.0329
    6968    7742.7905
    6969    7871.4948
    6970    7556.5452
    6971    7542.0680
    6972    7570.6500
    6973    7664.8518
    6974    7616.5650
    6975    7579.9513
    6976    7756.6982
    6977    7660.2326
    6978    7850.5154
    6979    7587.7489
    6980    7900.7084
    6981    7764.0875
    6982    7812.0451
    6983    7793.9382
    6984    7718.2901
    6985    7999.7784
    6986    7763.4862
    6987    7655.6757
    6988    7714.0709
    6989    7630.7298
    6990    7596.5401
    6991    7614.8992
    6992    7694.1042
    6993    7791.3083
    6994    7637.7010
    6995    7806.7327
    6996    7773.7722
    6997    7742.3930
    6998    7655.9581
    6999    7859.2072
    7000    7690.6760
    7001    7695.4286
    7002    7759.0493
    7003    7563.4055
    7004    7624.3603
    7005    7800.5327
    7006    7843.6776
    7007    7518.3449
    7008    7564.0971
    7009    7507.9742
    7010    7801.3160
    7011    7664.3300
    7012    7564.2800
    7013    7746.5826
    7014    7622.9645
    7015    7600.6527
    7016    7640.4477
    7017    7442.4981
    7018    7716.7042
    7019    7624.6052
    7020    7809.9333
    7021    7607.4509
    7022    7600.8108
    7023    7694.2121
    7024    7561.4893
    7025    7794.3124
    7026    7601.5215
    7027    7782.6209
    7028    7628.2573
    7029    7768.7061
    7030    7782.0177
    7031    7875.5710
    7032    7911.3100
    7033    7745.9696
    7034    7882.3268
    7035    7898.0223
    7036    8109.5431
    7037    7616.0005
    7038    7712.5997
    7039    7560.3023
    7040    7725.6406
    7041    7549.0272
    7042    7733.7756
    7043    7802.2364
    7044    7730.3777
    7045    7932.7314
    7046    7673.8513
    7047    7684.7476
    7048    7685.3118
    7049    7684.3072
    7050    7665.7997
    7051    7528.6671
    7052    7507.2230
    7053    7742.5524
    7054    7540.0412
    7055    7660.8096
    7056    7676.2927
    7057    7548.3655
    7058    7594.5496
    7059    7687.4429
    7060    7558.3630
    7061    7830.9441
    7062    7524.4269
    7063    7790.4178
    7064    7615.5241
    7065    7629.8747
    7066    7566.4801
    7067    7703.9774
    7068    7923.1108
    7069    7756.1395
    7070    7746.4708
    7071    7807.1760
    7072    7481.2990
    7073    7721.1897
    7074    7726.4952
    7075    7902.2734
    7076    7708.5650
    7077    7858.3941
    7078    7781.1828
    7079    7672.7041
    7080    7746.1006
    7081    7825.4964
    7082    7704.3048
    7083    7866.7989
    7084    7916.6159
    7085    7752.6228
    7086    7707.2762
    7087    7900.8061
    7088    7932.9999
    7089    7685.7707
    7090    7801.4229
    7091    7645.7256
    7092    7808.0274
    7093    7516.5168
    7094    7603.7194
    7095    7668.9391
    7096    7748.5930
    7097    7877.6733
    7098    8005.8247
    7099    7936.8944
    7100    8002.1159
    7101    7846.9400
    7102    8000.4595
    7103    8007.0520
    7104    7733.4816
    7105    7678.0356
    7106    7610.2960
    7107    7669.3236
    7108    7890.4574
    7109    7558.6685
    7110    7559.2187
    7111    7724.8387
    7112    7681.6956
    7113    7529.4468
    7114    7773.1925
    7115    7843.9714
    7116    7933.1784
    7117    7991.0719
    7118    7872.8135
    7119    7959.1772
    7120    8032.6280
    7121    7988.3627
    7122    8003.0870
    7123    7898.0302
    7124    7711.0850
    7125    7743.6084
    7126    7652.2223
    7127    7788.7292
    7128    7748.5111
    7129    7710.3038
    7130    7742.7430
    7131    7911.3591
    7132    7881.4846
    7133    7820.7956
    7134    7908.8239
    7135    7948.7564
    7136    7734.6013
    7137    7716.4160
    7138    7903.9295
    7139    7570.0896
    7140    7807.5149
    7141    8148.4243
    7142    7936.6341
    7143    7805.1248
    7144    7861.1229
    7145    7941.9978
    7146    7829.0972
    7147    7812.5257
    7148    8102.6753
    7149    7958.0816
    7150    7897.1135
    7151    7929.6746
    7152    7852.8962
    7153    7955.9910
    7154    7887.2192
    7155    7712.9203
    7156    7773.1787
    7157    7815.7384
    7158    7718.7082
    7159    7643.3117
    7160    7803.3568
    7161    7760.9859
    7162    7603.6987
    7163    7659.4084
    7164    7900.2364
    7165    7721.5595
    7166    7625.9682
    7167    7913.0246
    7168    8004.8666
    7169    7755.6772
    7170    7969.2577
    7171    7752.8351
    7172    7766.8381
    7173    7948.0690
    7174    7793.6539
    7175    7850.1667
    7176    7601.1952
    7177    7932.7764
    7178    7454.2232
    7179    7880.0700
    7180    7929.0366
    7181    7726.0806
    7182    7780.1726
    7183    7859.8802
    7184    8003.8283
    7185    7735.0068
    7186    7734.2916
    7187    7765.3142
    7188    7879.8735
    7189    7668.8277
    7190    7709.0819
    7191    7504.4438
    7192    7729.7240
    7193    7459.5027
    7194    7694.5169
    7195    7662.3753
    7196    7713.7283
    7197    7657.1109
    7198    7655.5368
    7199    7773.9897
    7200    7876.1442
    7201    7951.9430
    7202    7732.6756
    7203    7818.7761
    7204    8068.5727
    7205    7769.4851
    7206    7782.4949
    7207    8003.1266
    7208    7872.1438
    7209    7982.3226
    7210    7773.2462
    7211    7697.2558
    7212    7711.7403
    7213    8219.2991
    7214    7867.5507
    7215    8106.0399
    7216    7968.1444
    7217    8104.5119
    7218    7788.8569
    7219    7735.1769
    7220    7839.4004
    7221    7729.2823
    7222    7837.5088
    7223    7692.9954
    7224    7812.6313
    7225    7745.7772
    7226    7755.3519
    7227    7742.4603
    7228    7790.4645
    7229    7677.5660
    7230    7921.6300
    7231    7931.2982
    7232    7857.1573
    7233    7658.5245
    7234    7952.1411
    7235    7890.5574
    7236    7778.0172
    7237    7991.0558
    7238    7851.8900
    7239    7861.9689
    7240    7836.1065
    7241    8055.1012
    7242    8050.8011
    7243    7870.2217
    7244    7858.9820
    7245    7666.4377
    7246    8184.0264
    7247    7900.7981
    7248    7654.0816
    7249    7730.8925
    7250    7655.9031
    7251    7792.3318
    7252    8098.9349
    7253    7798.7944
    7254    8004.5501
    7255    7887.7647
    7256    7847.6745
    7257    7890.3002
    7258    7873.6290
    7259    7676.7470
    7260    7754.9571
    7261    7827.6111
    7262    7843.9854
    7263    8070.6909
    7264    8000.4858
    7265    7971.4764
    7266    7711.8503
    7267    7777.1821
    7268    7807.2137
    7269    7846.7567
    7270    7842.3600
    7271    7833.7219
    7272    7830.8610
    7273    8019.1401
    7274    7862.6792
    7275    7762.5193
    7276    7925.5705
    7277    7642.9007
    7278    7862.1354
    7279    7834.8935
    7280    7812.3461
    7281    7851.7896
    7282    7766.2300
    7283    7903.4233
    7284    7835.2821
    7285    8033.5971
    7286    7934.6194
    7287    7887.5387
    7288    7914.9526
    7289    7985.5318
    7290    7889.9819
    7291    7853.4401
    7292    7879.1244
    7293    7861.1254
    7294    7825.5956
    7295    7730.0557
    7296    7839.0950
    7297    7870.9784
    7298    7845.2976
    7299    7788.5066
    7300    7796.2041
    7301    7727.3374
    7302    7794.3417
    7303    7872.4751
    7304    7651.5081
    7305    7963.8849
    7306    7882.5443
    7307    7927.5536
    7308    7875.3086
    7309    7675.3302
    7310    7854.2145
    7311    7617.2538
    7312    7842.5993
    7313    7580.8184
    7314    7733.2528
    7315    7640.3617
    7316    7665.0803
    7317    7583.4448
    7318    7707.5112
    7319    7603.7893
    7320    7717.2724
    7321    7570.2340
    7322    7679.3519
    7323    7436.2073
    7324    7583.9981
    7325    7543.7941
    7326    7670.7747
    7327    7767.7277
    7328    7711.1394
    7329    7665.9696
    7330    7743.1359
    7331    7572.0828
    7332    7312.0742
    7333    7325.5914
    7334    7428.3838
    7335    7523.2342
    7336    7868.4582
    7337    7641.4136
    7338    7571.2255
    7339    7673.6571
    7340    7553.1275
    7341    7856.9004
    7342    7718.7331
    7343    7805.0807
    7344    7900.8874
    7345    7680.4383
    7346    7880.0489
    7347    7776.8385
    7348    7831.5377
    7349    7668.0911
    7350    7930.1385
    7351    7568.4685
    7352    7776.9186
    7353    7921.7140
    7354    7720.3460
    7355    7929.4988
    7356    7688.8228
    7357    7725.3753
    7358    7641.3317
    7359    7668.2451
    7360    7382.0954
    7361    7721.0435
    7362    7781.7295
    7363    7562.0303
    7364    7699.9552
    7365    7763.5919
    7366    7672.9764
    7367    7587.7437
    7368    7847.1520
    7369    8036.3659
    7370    7980.1311
    7371    8039.2005
    7372    7810.4315
    7373    7766.2359
    7374    7683.9704
    7375    7903.4380
    7376    7508.9567
    7377    7452.3544
    7378    7720.3532
    7379    7525.7084
    7380    7649.3128
    7381    7650.4095
    7382    7834.4623
    7383    7531.9022
    7384    7508.2441
    7385    7685.0934
    7386    7615.5489
    7387    7525.5235
    7388    7619.3030
    7389    7842.2479
    7390    7588.2114
    7391    7612.8384
    7392    7549.1984
    7393    7469.4045
    7394    7692.5860
    7395    7575.2714
    7396    7598.9436
    7397    7920.8217
    7398    7642.6538
    7399    7686.9918
    7400    7818.7536
    7401    7459.8977
    7402    7644.5193
    7403    7990.5547
    7404    7855.4485
    7405    7725.4310
    7406    7786.7981
    7407    7700.9476
    7408    7879.1284
    7409    7892.1635
    7410    7972.9382
    7411    7802.9446
    7412    7930.7657
    7413    8070.6655
    7414    7786.1606
    7415    7767.9377
    7416    7672.8471
    7417    7925.9483
    7418    7858.3652
    7419    7757.7100
    7420    7852.0450
    7421    8343.3971
    7422    8209.4146
    7423    7883.6585
    7424    8108.8208
    7425    8036.1176
    7426    7807.5325
    7427    7920.5089
    7428    8064.8994
    7429    8053.9473
    7430    7997.8106
    7431    7666.3225
    7432    8056.0887
    7433    7920.6501
    7434    7843.0489
    7435    7915.6334
    7436    7827.1896
    7437    8043.3739
    7438    8052.4278
    7439    8021.3496
    7440    7980.2460
    7441    8114.9154
    7442    7850.8262
    7443    7772.1262
    7444    7758.4934
    7445    7929.6517
    7446    7852.5008
    7447    7963.5626
    7448    7848.7755
    7449    7725.6632
    7450    7772.9471
    7451    7767.1996
    7452    7764.9386
    7453    7881.1388
    7454    7834.0100
    7455    7957.8006
    7456    8197.1984
    7457    7971.1220
    7458    7773.9317
    7459    7873.7043
    7460    8026.3548
    7461    8185.8943
    7462    8021.1710
    7463    7991.6333
    7464    7916.3027
    7465    8165.5762
    7466    8032.8535
    7467    7698.9122
    7468    7945.4793
    7469    7893.0469
    7470    8014.0735
    7471    8072.2199
    7472    7956.8023
    7473    7884.8470
    7474    7754.3469
    7475    7986.8638
    7476    7977.1217
    7477    7962.9883
    7478    7897.2000
    7479    7920.2424
    7480    7954.6465
    7481    7932.9663
    7482    7931.8458
    7483    8045.6209
    7484    8073.2082
    7485    7945.9937
    7486    7957.1206
    7487    7826.7619
    7488    7942.9122
    7489    7806.7213
    7490    7984.9399
    7491    7887.1572
    7492    8099.9752
    7493    7997.5453
    7494    8175.0945
    7495    8242.8260
    7496    8045.6982
    7497    8086.7035
    7498    8044.7842
    7499    8062.5016
    7500    8052.9317
    7501    7977.2988
    7502    8151.0993
    7503    8113.9061
    7504    8223.2233
    7505    8120.6943
    7506    8011.0167
    7507    8140.3300
    7508    8015.7255
    7509    7837.2584
    7510    7897.7469
    7511    8023.8260
    7512    8115.3010
    7513    8064.8605
    7514    8148.8190
    7515    8186.3141
    7516    8100.7671
    7517    8091.0797
    7518    7959.8012
    7519    8096.9634
    7520    8147.0876
    7521    7999.9555
    7522    8116.6782
    7523    8217.2823
    7524    8016.0358
    7525    8172.7355
    7526    8109.5517
    7527    8047.1886
    7528    8072.9935
    7529    8026.3405
    7530    7953.9794
    7531    7987.0129
    7532    8247.4120
    7533    8222.6181
    7534    8465.7935
    7535    8067.4477
    7536    8100.9660
    7537    7938.7647
    7538    7916.6277
    7539    8012.8721
    7540    7932.3649
    7541    7996.5346
    7542    8292.7970
    7543    8018.8931
    7544    7691.7282
    7545    7798.7021
    7546    7943.7096
    7547    8020.2879
    7548    8228.2139
    7549    8325.6436
    7550    8385.3687
    7551    8274.6017
    7552    8447.7969
    7553    8284.7900
    7554    8342.5546
    7555    8335.4706
    7556    8196.2151
    7557    8122.8174
    7558    8409.8211
    7559    8402.6251
    7560    8143.2341
    7561    8196.8176
    7562    8147.9948
    7563    8158.5075
    7564    8119.5440
    7565    8007.0012
    7566    8132.6601
    7567    8217.6792
    7568    8157.5171
    7569    8370.5506
    7570    8212.6339
    7571    8328.6483
    7572    8019.3797
    7573    8256.9713
    7574    7887.3805
    7575    8192.2574
    7576    8243.4819
    7577    8311.0145
    7578    8293.7636
    7579    8163.1246
    7580    8452.9401
    7581    8192.4854
    7582    8289.8986
    7583    8172.8920
    7584    8190.9769
    7585    8292.4349
    7586    8291.0558
    7587    8324.4696
    7588    8212.0996
    7589    8076.6717
    7590    8089.5866
    7591    8183.6871
    7592    8122.3481
    7593    7937.5168
    7594    8281.9109
    7595    7849.4924
    7596    7872.6948
    7597    7996.5582
    7598    7925.4669
    7599    8071.5082
    7600    7954.1439
    7601    7865.3359
    7602    8113.3596
    7603    7775.2190
    7604    7955.9375
    7605    8044.2965
    7606    7874.2524
    7607    8107.3180
    7608    8015.8828
    7609    7844.9219
    7610    8010.6773
    7611    8160.8566
    7612    8136.4531
    7613    8180.8654
    7614    7839.8356
    7615    7755.7572
    7616    7683.9300
    7617    7868.7850
    7618    7857.7399
    7619    7860.1954
    7620    7720.9879
    7621    7942.6294
    7622    8048.4633
    7623    8118.4176
    7624    8203.0399
    7625    7982.6578
    7626    8230.5158
    7627    7969.9442
    7628    7838.8017
    7629    7806.5493
    7630    8204.9890
    7631    7890.9658
    7632    8000.4494
    7633    7800.1248
    7634    7742.2490
    7635    8046.3790
    7636    7955.4659
    7637    8062.4615
    7638    7722.8893
    7639    7729.4989
    7640    7935.0221
    7641    8007.1173
    7642    8120.6498
    7643    7816.9003
    7644    7914.5203
    7645    7949.8891
    7646    7745.3030
    7647    7860.3022
    7648    7934.4861
    7649    7995.9032
    7650    7753.8322
    7651    7732.3191
    7652    7805.9560
    7653    7923.0445
    7654    7981.9374
    7655    8048.6439
    7656    7839.6465
    7657    7721.0804
    7658    7979.1059
    7659    7974.3595
    7660    7815.0516
    7661    7839.9101
    7662    8075.9885
    7663    7936.3124
    7664    7987.3809
    7665    7836.9562
    7666    7763.0536
    7667    7923.6240
    7668    7790.9879
    7669    7867.8663
    7670    7929.2603
    7671    7774.8339
    7672    7937.3306
    7673    7836.4756
    7674    7852.0258
    7675    7589.9155
    7676    8130.7678
    7677    7973.1736
    7678    7928.7345
    7679    8055.7459
    7680    7671.3873
    7681    7921.2254
    7682    7788.9249
    7683    7936.9170
    7684    8118.9328
    7685    8237.1651
    7686    7863.9960
    7687    8050.8788
    7688    8108.6287
    7689    8021.1313
    7690    7880.5087
    7691    7989.7905
    7692    7713.7523
    7693    7874.2915
    7694    7816.7624
    7695    8088.3849
    7696    8104.7363
    7697    7938.2727
    7698    8035.3615
    7699    8016.9609
    7700    7874.1978
    7701    7876.4573
    7702    7843.0116
    7703    7918.1297
    7704    8014.6572
    7705    7880.6782
    7706    7902.9428
    7707    7786.1796
    7708    7972.5520
    7709    7863.6080
    7710    7917.7599
    7711    7815.4814
    7712    8060.1878
    7713    7986.6559
    7714    7746.1185
    7715    7646.5813
    7716    7797.1001
    7717    7853.0627
    7718    7969.4719
    7719    7702.8277
    7720    7925.5338
    7721    7771.7389
    7722    7887.5011
    7723    7872.9426
    7724    8072.4449
    7725    7922.7418
    7726    8015.6495
    7727    7816.5912
    7728    7707.5257
    7729    7957.3487
    7730    7785.3269
    7731    7828.6617
    7732    8045.3032
    7733    7876.9137
    7734    7984.5932
    7735    7927.8270
    7736    7764.2342
    7737    7913.0706
    7738    7683.3483
    7739    7861.6075
    7740    7738.0521
    7741    7926.3713
    7742    8014.0708
    7743    7986.0781
    7744    8108.5219
    7745    7896.3189
    7746    7950.7484
    7747    7807.0508
    7748    7700.6041
    7749    7952.0323
    7750    7838.6236
    7751    7867.6293
    7752    7737.3500
    7753    7722.3931
    7754    7793.3460
    7755    7662.1886
    7756    7970.9367
    7757    7926.6001
    7758    7809.0111
    7759    7865.4472
    7760    7702.6121
    7761    7989.4253
    7762    7661.4933
    7763    7715.8177
    7764    7766.1960
    7765    7781.9567
    7766    7673.4601
    7767    7918.0522
    7768    7865.4554
    7769    7776.7922
    7770    7794.7923
    7771    7852.2224
    7772    7626.1919
    7773    7866.6356
    7774    7765.6371
    7775    7712.7576
    7776    7582.6123
    7777    7698.0148
    7778    8069.2560
    7779    7770.8814
    7780    7941.7010
    7781    7776.4761
    7782    7756.9797
    7783    8036.5426
    7784    8016.9083
    7785    7984.2809
    7786    8094.4733
    7787    7853.8895
    7788    7970.2212
    7789    7798.3418
    7790    7841.2313
    7791    7859.6565
    7792    7833.0308
    7793    7832.9616
    7794    7985.3096
    7795    7878.2125
    7796    7994.5443
    7797    7751.7367
    7798    7674.8083
    7799    7743.8215
    7800    7772.6425
    7801    7778.1907
    7802    7858.9303
    7803    7761.2012
    7804    7985.2849
    7805    7923.8694
    7806    7798.0565
    7807    7732.0307
    7808    7638.2822
    7809    7710.3416
    7810    7660.3431
    7811    7711.0034
    7812    7669.2021
    7813    7959.4995
    7814    7854.1272
    7815    7633.9118
    7816    7869.1813
    7817    7764.3053
    7818    7555.2210
    7819    7716.0187
    7820    7693.0276
    7821    7862.3727
    7822    7887.5520
    7823    7813.7993
    7824    7558.2577
    7825    7787.8415
    7826    8006.1090
    7827    7864.0955
    7828    7905.3929
    7829    7936.4830
    7830    7776.0358
    7831    7756.3905
    7832    7835.0556
    7833    7931.6912
    7834    7897.0536
    7835    7744.3655
    7836    7934.2347
    7837    7785.2674
    7838    7949.3279
    7839    7832.2195
    7840    7735.5675
    7841    7751.6896
    7842    7747.8887
    7843    7732.7743
    7844    7758.2278
    7845    7554.4193
    7846    7775.6590
    7847    7857.7410
    7848    7825.1007
    7849    7749.1805
    7850    7581.3419
    7851    7650.0899
    7852    7790.1948
    7853    7562.6269
    7854    7759.7708
    7855    7971.7902
    7856    7745.5546
    7857    7849.7532
    7858    7745.0745
    7859    7724.0206
    7860    7793.3677
    7861    7891.2918
    7862    7947.4969
    7863    8037.6504
    7864    7813.5216
    7865    7890.4570
    7866    8134.5266
    7867    8248.1192
    7868    7787.9410
    7869    8076.3489
    7870    7858.6626
    7871    8018.0061
    7872    8105.8241
    7873    7962.0533
    7874    8005.4387
    7875    7669.9179
    7876    7794.0901
    7877    7955.0204
    7878    7760.1926
    7879    8053.8311
    7880    7989.8045
    7881    8023.2702
    7882    7999.9893
    7883    7797.3601
    7884    7838.5306
    7885    8019.1010
    7886    8004.9884
    7887    7868.6456
    7888    7942.9313
    7889    7793.8769
    7890    8049.2490
    7891    8273.9314
    7892    7799.7742
    7893    8105.1497
    7894    8162.4153
    7895    8060.0767
    7896    7930.9271
    7897    7983.0823
    7898    7978.6335
    7899    8075.4087
    7900    7880.9262
    7901    7922.5203
    7902    7934.9947
    7903    7981.3640
    7904    7978.9624
    7905    7735.3425
    7906    7928.6528
    7907    7919.8986
    7908    8032.4388
    7909    8082.9050
    7910    7849.8231
    7911    7760.4131
    7912    7855.2253
    7913    7783.2940
    7914    7731.1400
    7915    7611.5529
    7916    7998.2537
    7917    7854.1754
    7918    7855.9166
    7919    7887.4637
    7920    7848.2740
    7921    7928.8102
    7922    7899.3226
    7923    7963.2230
    7924    7826.2940
    7925    7797.6969
    7926    7946.0994
    7927    7926.2952
    7928    7960.5549
    7929    7781.2455
    7930    7842.7671
    7931    7894.3818
    7932    7905.9669
    7933    7968.7473
    7934    7988.0316
    7935    7962.2269
    7936    7895.7599
    7937    7701.9480
    7938    7940.9422
    7939    7889.4795
    7940    8173.2448
    7941    7942.3633
    7942    7969.9514
    7943    8162.9545
    7944    8087.9944
    7945    7953.6536
    7946    8232.9523
    7947    8066.8215
    7948    8029.9273
    7949    7939.5115
    7950    8064.5441
    7951    7819.4110
    7952    7851.3661
    7953    7964.7032
    7954    7840.3009
    7955    7876.2554
    7956    7840.0178
    7957    8073.6933
    7958    8066.8832
    7959    7966.0868
    7960    7746.8203
    7961    7688.8037
    7962    7512.0233
    7963    7777.7076
    7964    7939.1078
    7965    7726.4131
    7966    7790.0537
    7967    7774.4261
    7968    7680.0763
    7969    7608.7548
    7970    7586.4562
    7971    7768.6047
    7972    7827.8854
    7973    7852.3950
    7974    8059.7659
    7975    8024.3841
    7976    7974.0140
    7977    8130.8167
    7978    8111.9798
    7979    8052.0550
    7980    7835.4114
    7981    7897.9681
    7982    7956.7699
    7983    7817.6119
    7984    7772.5506
    7985    8062.3788
    7986    7970.8201
    7987    8220.2179
    7988    7844.5721
    7989    8034.7669
    7990    8101.3245
    7991    8035.0862
    7992    8185.9700
    7993    7928.4328
    7994    8259.2653
    7995    7920.9704
    7996    7922.8514
    7997    8071.1588
    7998    8105.6231
    7999    7919.5695
    8000    7898.9407
    8001    7920.3335
    8002    8059.7182
    8003    7860.9819
    8004    8026.1783
    8005    8041.2003
    8006    8124.0299
    8007    8029.2124
    8008    8026.3880
    8009    7993.2559
    8010    8225.6476
    8011    7996.9136
    8012    7974.6651
    8013    8189.3778
    8014    8050.6038
    8015    7708.7695
    8016    7840.3858
    8017    7911.2632
    8018    8125.7059
    8019    7884.3066
    8020    7954.4407
    8021    8129.0544
    8022    7933.3104
    8023    8140.4079
    8024    8254.5648
    8025    8030.5100
    8026    7894.4057
    8027    7969.3548
    8028    8128.5507
    8029    7826.5760
    8030    8130.4783
    8031    8017.0031
    8032    8102.6421
    8033    7873.8974
    8034    7855.9333
    8035    7847.6388
    8036    7842.1148
    8037    8257.3482
    8038    8289.5009
    8039    8164.1574
    8040    7999.9826
    8041    8057.2673
    8042    8289.7319
    8043    8145.9419
    8044    8003.4531
    8045    8134.8385
    8046    8163.2014
    8047    8110.7865
    8048    8238.8789
    8049    8195.6102
    8050    7797.3212
    8051    7962.9226
    8052    7949.8181
    8053    7838.6665
    8054    7821.3037
    8055    7935.6424
    8056    7850.2097
    8057    8096.6291
    8058    8126.9081
    8059    7985.3260
    8060    7999.0175
    8061    8099.6205
    8062    7829.2066
    8063    7886.8168
    8064    7928.3576
    8065    7956.8725
    8066    7823.6798
    8067    7977.1353
    8068    8014.5722
    8069    7919.6323
    8070    8138.2888
    8071    8127.7084
    8072    8160.5568
    8073    8301.3165
    8074    7849.8706
    8075    8174.7669
    8076    7912.9075
    8077    7758.0627
    8078    7890.5929
    8079    8002.2414
    8080    7769.2941
    8081    7951.4139
    8082    8027.6646
    8083    8076.6099
    8084    7834.6675
    8085    8064.6610
    8086    7839.5345
    8087    7729.3534
    8088    7860.8907
    8089    7912.4792
    8090    7950.6967
    8091    7906.4402
    8092    7848.9561
    8093    7972.1949
    8094    8091.9648
    8095    8111.6622
    8096    7817.7773
    8097    8050.0535
    8098    8075.6044
    8099    7942.9744
    8100    7920.5699
    8101    8114.2242
    8102    7802.2209
    8103    7874.0459
    8104    8087.6507
    8105    7869.6597
    8106    7685.0536
    8107    8110.4354
    8108    7849.0625
    8109    7811.3454
    8110    7897.5865
    8111    8023.6781
    8112    8299.7148
    8113    7982.2019
    8114    7899.2602
    8115    7982.6292
    8116    7825.5777
    8117    7879.1200
    8118    7897.4878
    8119    8000.7931
    8120    7840.8224
    8121    8036.5382
    8122    8186.3845
    8123    8059.6071
    8124    7984.1896
    8125    7983.2378
    8126    7939.4943
    8127    7830.7663
    8128    8247.4020
    8129    7875.8140
    8130    8152.6815
    8131    7999.2581
    8132    8050.0722
    8133    8057.3763
    8134    8169.8574
    8135    7943.9738
    8136    7934.3309
    8137    7940.8324
    8138    8080.5505
    8139    8142.1539
    8140    7793.4110
    8141    8138.8466
    8142    8037.4134
    8143    8061.2246
    8144    8000.9897
    8145    7902.5615
    8146    8132.0552
    8147    8184.9774
    8148    7968.2471
    8149    7874.6118
    8150    7915.5995
    8151    7795.8057
    8152    7803.1287
    8153    7826.9936
    8154    7907.7518
    8155    7894.7847
    8156    7706.7601
    8157    7841.0144
    8158    7716.9891
    8159    7922.1797
    8160    7914.9798
    8161    7751.1946
    8162    7805.5561
    8163    7746.0598
    8164    7713.7310
    8165    7959.3278
    8166    7788.7719
    8167    7778.9942
    8168    7682.9232
    8169    7799.2876
    8170    7774.0909
    8171    7805.0295
    8172    7729.0631
    8173    7454.0524
    8174    7693.4135
    8175    7954.3534
    8176    7856.5923
    8177    7714.2946
    8178    7873.8061
    8179    7855.6634
    8180    7790.8199
    8181    7718.1533
    8182    8000.8130
    8183    7899.9947
    8184    7848.0706
    8185    7691.2946
    8186    7995.7983
    8187    7625.9812
    8188    7774.2397
    8189    7660.1157
    8190    7744.2981
    8191    7669.7951
    8192    7607.0983
    8193    7597.0885
    8194    7663.1615
    8195    7711.2742
    8196    7626.4084
    8197    7463.4566
    8198    7644.1353
    8199    7781.9584
    8200    7814.3487
    8201    7780.4010
    8202    7686.8352
    8203    7747.1554
    8204    7723.2415
    8205    7627.8387
    8206    7892.5347
    8207    7861.3103
    8208    7885.0706
    8209    7951.8097
    8210    7665.1216
    8211    7743.2696
    8212    7678.8930
    8213    7666.9349
    8214    7516.4441
    8215    7668.0106
    8216    7716.9982
    8217    7726.1684
    8218    7669.2383
    8219    7873.5896
    8220    7575.0774
    8221    7696.8589
    8222    7891.1247
    8223    7641.1921
    8224    7809.0680
    8225    7516.1359
    8226    7590.2146
    8227    7660.4416
    8228    7704.8656
    8229    7651.0777
    8230    7853.1178
    8231    8005.9868
    8232    7762.6419
    8233    7889.2450
    8234    7950.2355
    8235    7687.9671
    8236    7690.8134
    8237    7807.4322
    8238    7754.1845
    8239    7888.6576
    8240    7718.9147
    8241    8070.0384
    8242    7914.6644
    8243    7813.5376
    8244    7891.6887
    8245    7754.0720
    8246    7874.8183
    8247    7809.0666
    8248    7718.7851
    8249    7776.5319
    8250    8045.1482
    8251    7965.5532
    8252    7990.3602
    8253    7884.7036
    8254    8065.7451
    8255    7958.0218
    8256    7843.6307
    8257    8006.0265
    8258    8009.6631
    8259    7951.2153
    8260    7791.1507
    8261    7963.2255
    8262    7968.5022
    8263    7890.9795
    8264    7964.1059
    8265    7766.3410
    8266    8107.4060
    8267    8014.8987
    8268    8118.4311
    8269    8050.6436
    8270    7987.4344
    8271    7921.2627
    8272    8015.6640
    8273    7809.0046
    8274    7862.9713
    8275    7938.9099
    8276    7956.1518
    8277    7816.6899
    8278    8017.5898
    8279    7776.5003
    8280    7989.6255
    8281    7789.5605
    8282    7842.1252
    8283    7866.8208
    8284    7679.7013
    8285    7935.6232
    8286    8069.7655
    8287    7999.0962
    8288    7901.1500
    8289    7916.4621
    8290    7882.9062
    8291    7917.8465
    8292    7745.0636
    8293    8118.7621
    8294    8117.7645
    8295    7838.8183
    8296    7941.5813
    8297    8088.1524
    8298    7971.2685
    8299    8146.2008
    8300    7715.5813
    8301    8087.8577
    8302    7902.3458
    8303    7767.4823
    8304    8258.7561
    8305    8090.0910
    8306    7883.8396
    8307    7875.2655
    8308    8026.4085
    8309    7956.7783
    8310    8265.7636
    8311    8028.3834
    8312    8187.4803
    8313    7975.1597
    8314    8218.2923
    8315    8183.6800
    8316    8009.7085
    8317    8139.1247
    8318    8113.9064
    8319    8309.0990
    8320    8257.0633
    8321    8031.4711
    8322    7949.9329
    8323    8062.2159
    8324    8094.0771
    8325    8094.1657
    8326    7761.1072
    8327    7871.2949
    8328    7978.8666
    8329    8193.7500
    8330    7971.3101
    8331    8107.7990
    8332    7899.4715
    8333    7919.1487
    8334    8083.4207
    8335    7938.7863
    8336    7850.0452
    8337    7714.9537
    8338    7940.0986
    8339    7670.2011
    8340    7831.1414
    8341    7891.7619
    8342    7990.4783
    8343    8063.1159
    8344    7987.6337
    8345    7963.5215
    8346    7975.6014
    8347    8051.9506
    8348    8035.5242
    8349    7999.4915
    8350    7922.6081
    8351    7881.2679
    8352    8100.1378
    8353    8110.3104
    8354    7886.4003
    8355    8121.2689
    8356    8203.9418
    8357    8287.4369
    8358    8064.2083
    8359    8009.8379
    8360    8052.0721
    8361    7879.2834
    8362    8076.2348
    8363    7879.3280
    8364    7887.3887
    8365    7909.4781
    8366    7698.9115
    8367    7846.5382
    8368    8001.6168
    8369    7826.4179
    8370    7852.9196
    8371    7965.9341
    8372    7902.2257
    8373    7751.1440
    8374    8038.0266
    8375    8133.1627
    8376    7905.5204
    8377    7947.6887
    8378    8024.7729
    8379    7697.2275
    8380    7855.3499
    8381    7849.9470
    8382    8134.4672
    8383    7969.2532
    8384    7888.4746
    8385    7924.1944
    8386    8004.9551
    8387    8059.7005
    8388    7931.7258
    8389    8017.2477
    8390    7900.0139
    8391    7850.3854
    8392    8127.4812
    8393    7877.7033
    8394    8111.4034
    8395    8085.7556
    8396    7760.2430
    8397    7878.7223
    8398    7782.6824
    8399    7943.9669
    8400    8062.6108
    8401    7765.4823
    8402    7896.7143
    8403    7919.3199
    8404    7888.0981
    8405    7902.6324
    8406    8050.6573
    8407    8001.3422
    8408    7714.6394
    8409    7914.1929
    8410    7880.4719
    8411    8111.7265
    8412    8050.3441
    8413    8030.8372
    8414    7810.9902
    8415    8199.7460
    8416    7675.6836
    8417    7799.5872
    8418    7732.5872
    8419    8076.0858
    8420    7974.7446
    8421    7942.6571
    8422    7932.3301
    8423    7844.9937
    8424    7953.3636
    8425    8275.3864
    8426    7879.3364
    8427    7677.4579
    8428    7941.0916
    8429    7840.3671
    8430    7957.0177
    8431    7872.7271
    8432    7844.2277
    8433    7997.1366
    8434    7935.6358
    8435    7915.4848
    8436    7916.8412
    8437    8172.7839
    8438    7967.6941
    8439    7881.5993
    8440    7731.0024
    8441    7934.2317
    8442    7726.8328
    8443    7968.2437
    8444    7800.6234
    8445    7714.8990
    8446    8036.2301
    8447    7897.6434
    8448    8072.2422
    8449    7983.4355
    8450    8038.2927
    8451    8122.3106
    8452    8014.7047
    8453    7825.8393
    8454    7936.6462
    8455    7794.7072
    8456    7759.3177
    8457    7822.0522
    8458    8026.7908
    8459    8131.1230
    8460    8080.1491
    8461    7942.4122
    8462    7922.7625
    8463    8073.8529
    8464    8229.4946
    8465    7955.1019
    8466    8015.3194
    8467    8070.5025
    8468    8021.9664
    8469    8051.1826
    8470    7989.9283
    8471    7961.4698
    8472    7991.3725
    8473    7775.6417
    8474    7950.1190
    8475    7763.4946
    8476    7856.2774
    8477    7841.1440
    8478    7699.6966
    8479    7742.7231
    8480    7946.3458
    8481    7933.9165
    8482    7991.4440
    8483    7807.5137
    8484    7879.1953
    8485    7883.9121
    8486    7863.3782
    8487    7891.2111
    8488    7838.9173
    8489    7865.0165
    8490    7776.3157
    8491    7644.5714
    8492    7760.8967
    8493    7858.8195
    8494    7769.7748
    8495    7740.5202
    8496    7797.9429
    8497    7850.6263
    8498    7939.7718
    8499    7759.0510
    8500    7797.6746
    8501    7951.7390
    8502    7726.4287
    8503    7939.5039
    8504    7720.4135
    8505    7944.3922
    8506    7669.4821
    8507    7720.6770
    8508    7760.1259
    8509    7729.0103
    8510    7780.1965
    8511    7795.8737
    8512    7718.2330
    8513    7901.2519
    8514    7953.1771
    8515    7741.1529
    8516    7686.8023
    8517    8009.5214
    8518    7876.4941
    8519    7776.2644
    8520    7913.0518
    8521    7769.0785
    8522    7661.2341
    8523    7743.3685
    8524    7772.3722
    8525    7949.7705
    8526    7611.3030
    8527    7632.9705
    8528    7727.2961
    8529    7741.7589
    8530    7768.4030
    8531    7862.3994
    8532    7906.4928
    8533    7746.5909
    8534    7827.3916
    8535    7817.9425
    8536    7704.6247
    8537    7786.7318
    8538    7561.4323
    8539    7610.5120
    8540    7739.4447
    8541    7702.5330
    8542    7919.3181
    8543    7664.7904
    8544    7895.7084
    8545    7882.7708
    8546    7847.3456
    8547    7817.5609
    8548    7740.5950
    8549    7688.1551
    8550    7799.3814
    8551    7752.7341
    8552    7668.4286
    8553    7808.8451
    8554    7714.3399
    8555    7823.9147
    8556    7766.4150
    8557    7690.4929
    8558    7640.8350
    8559    7892.9460
    8560    7973.7964
    8561    7890.9930
    8562    7976.5276
    8563    7934.3433
    8564    7782.6232
    8565    7665.6638
    8566    7812.1848
    8567    7948.8436
    8568    7713.4879
    8569    8003.4084
    8570    7833.5208
    8571    7758.8468
    8572    7651.7673
    8573    7793.1774
    8574    7759.5716
    8575    7952.7348
    8576    7658.6480
    8577    7878.8853
    8578    7830.2875
    8579    7922.3209
    8580    8023.1597
    8581    7913.8626
    8582    7745.5271
    8583    7826.9310
    8584    7934.5511
    8585    7912.0165
    8586    8025.2819
    8587    7968.0653
    8588    7808.0360
    8589    8002.9897
    8590    7912.3828
    8591    7868.2918
    8592    7932.6303
    8593    7926.2828
    8594    7814.9868
    8595    7874.2859
    8596    7792.5327
    8597    7876.6163
    8598    8174.1729
    8599    7972.9182
    8600    7936.7206
    8601    8010.0768
    8602    7811.9899
    8603    7904.4752
    8604    7967.4368
    8605    7933.6645
    8606    7887.3097
    8607    7952.5321
    8608    8061.5379
    8609    7974.1378
    8610    8076.1611
    8611    7760.0841
    8612    7883.8508
    8613    8038.0806
    8614    7827.6932
    8615    7969.3572
    8616    7614.0880
    8617    7926.7947
    8618    8037.1271
    8619    7953.9363
    8620    7979.9898
    8621    7978.4671
    8622    8068.3242
    8623    7893.7676
    8624    7907.4661
    8625    7961.2089
    8626    7839.6373
    8627    7871.5911
    8628    7972.5544
    8629    7962.3862
    8630    7782.2993
    8631    7950.7389
    8632    7906.6905
    8633    7956.7021
    8634    7871.3749
    8635    8104.8663
    8636    7908.2938
    8637    8028.2864
    8638    7844.5127
    8639    7923.9787
    8640    8103.3424
    8641    8060.3412
    8642    7866.8288
    8643    7924.9236
    8644    7762.5263
    8645    7953.5116
    8646    7991.4477
    8647    8150.7209
    8648    8044.6741
    8649    8258.5976
    8650    8300.6761
    8651    8178.6409
    8652    8077.1289
    8653    8003.6098
    8654    7881.8113
    8655    7900.5385
    8656    8087.6131
    8657    7903.5382
    8658    7910.3083
    8659    7759.3335
    8660    7749.3877
    8661    7902.9878
    8662    7852.0085
    8663    8025.2008
    8664    7981.5691
    8665    7941.2111
    8666    7862.6058
    8667    7815.6461
    8668    7846.0394
    8669    8114.3927
    8670    7930.0575
    8671    7786.1710
    8672    8141.3990
    8673    7981.0643
    8674    7873.8500
    8675    7960.8889
    8676    7839.7961
    8677    8058.5351
    8678    7927.7129
    8679    7833.4009
    8680    7924.8850
    8681    7974.3018
    8682    7739.6656
    8683    7773.3386
    8684    7941.2162
    8685    7975.0844
    8686    7633.1010
    8687    7937.4117
    8688    7831.0481
    8689    7922.8337
    8690    7747.8503
    8691    7808.7618
    8692    7778.5438
    8693    8126.5935
    8694    8078.3374
    8695    7952.7900
    8696    7982.3058
    8697    7788.2247
    8698    7726.8782
    8699    8018.9663
    8700    7878.3418
    8701    8022.9883
    8702    7765.9235
    8703    7902.9039
    8704    7964.9743
    8705    8131.2750
    8706    7931.2291
    8707    8031.3785
    8708    7984.9523
    8709    7747.6022
    8710    7806.1487
    8711    7969.6289
    8712    7950.9019
    8713    7742.5444
    8714    7873.6392
    8715    8016.8349
    8716    7974.6529
    8717    7959.4419
    8718    7942.1980
    8719    7714.6147
    8720    7784.5060
    8721    7828.5517
    8722    7807.5239
    8723    7773.7954
    8724    7678.7534
    8725    8037.4130
    8726    7779.0560
    8727    7816.1524
    8728    8053.8755
    8729    8108.4896
    8730    7943.4522
    8731    7976.0217
    8732    7858.3034
    8733    8042.9055
    8734    8051.0040
    8735    7575.0041
    8736    7975.5425
    8737    7899.2938
    8738    8278.5081
    8739    8108.9311
    8740    8062.4988
    8741    7951.2803
    8742    7845.5379
    8743    8000.4299
    8744    7999.2211
    8745    7974.5360
    8746    7775.6157
    8747    7830.9544
    8748    7791.9590
    8749    7771.4920
    8750    7761.5613
    8751    7727.8549
    8752    7896.4984
    8753    7988.9572
    8754    7940.1770
    8755    7925.0639
    8756    7992.9853
    8757    7881.7075
    8758    7798.5909
    8759    7884.1430
    8760    7887.3325
    8761    8146.5335
    8762    7987.2970
    8763    7889.3514
    8764    7689.9076
    8765    7856.6355
    8766    7953.3567
    8767    7864.9058
    8768    7997.3326
    8769    8489.2090
    8770    8092.1060
    8771    8118.4318
    8772    7969.4454
    8773    7987.4115
    8774    8115.4870
    8775    8105.1354
    8776    8075.0759
    8777    7940.3145
    8778    7786.9869
    8779    7880.8848
    8780    8101.7138
    8781    7982.0405
    8782    8031.9956
    8783    7958.6511
    8784    8104.7393
    8785    7897.0282
    8786    8177.2719
    8787    8111.0962
    8788    7948.7418
    8789    7944.2755
    8790    7844.7627
    8791    7898.7326
    8792    8070.4964
    8793    8158.0979
    8794    7670.4669
    8795    7985.6480
    8796    7942.2275
    8797    7797.1147
    8798    7902.8765
    8799    7760.7883
    8800    7709.2685
    8801    7649.0027
    8802    7725.9071
    8803    7708.1675
    8804    7866.5467
    8805    7983.5071
    8806    7871.2174
    8807    7879.5687
    8808    7719.0682
    8809    7977.5357
    8810    7697.5018
    8811    8056.8156
    8812    7700.6680
    8813    7905.7539
    8814    7818.4921
    8815    7842.9819
    8816    7911.3953
    8817    8074.0267
    8818    8061.1631
    8819    7894.1333
    8820    7970.6373
    8821    8024.5237
    8822    7999.8110
    8823    7979.2320
    8824    8123.5285
    8825    7912.9017
    8826    7944.4678
    8827    8243.9145
    8828    8175.2347
    8829    8013.5714
    8830    7924.7472
    8831    7936.2505
    8832    7972.7472
    8833    7920.9306
    8834    7877.0544
    8835    7935.2547
    8836    8069.0862
    8837    8251.5749
    8838    7879.6037
    8839    7907.7319
    8840    7999.0236
    8841    7865.6454
    8842    8053.4190
    8843    7816.6375
    8844    8153.4230
    8845    7765.7838
    8846    7750.9862
    8847    7931.9825
    8848    8154.6457
    8849    7723.0748
    8850    7843.1084
    8851    7746.1711
    8852    7883.1606
    8853    7889.9738
    8854    7683.9531
    8855    7937.0235
    8856    7979.8312
    8857    7818.7938
    8858    7910.5596
    8859    7971.0759
    8860    8218.5610
    8861    7744.7009
    8862    8008.4313
    8863    7815.1032
    8864    7887.5976
    8865    7927.8864
    8866    7759.1981
    8867    7981.0618
    8868    8002.0769
    8869    7980.4723
    8870    8038.0584
    8871    8298.0555
    8872    7898.6592
    8873    7902.2763
    8874    8089.8406
    8875    8239.9884
    8876    8025.4437
    8877    8152.8507
    8878    8396.4908
    8879    8118.0651
    8880    8157.3487
    8881    8107.3832
    8882    8045.6426
    8883    8205.1260
    8884    8118.4760
    8885    8003.5337
    8886    7947.8628
    8887    7758.7519
    8888    8077.7072
    8889    7902.9468
    8890    7934.4901
    8891    7954.4326
    8892    8019.0912
    8893    8194.4356
    8894    7869.1935
    8895    7919.1871
    8896    7809.4605
    8897    7816.0319
    8898    7854.3615
    8899    7703.1025
    8900    7804.4122
    8901    7928.4052
    8902    8283.3840
    8903    8266.7430
    8904    7979.5453
    8905    7752.7970
    8906    8040.5728
    8907    7866.0596
    8908    7682.3079
    8909    7944.3205
    8910    7999.9200
    8911    8000.9105
    8912    8162.5508
    8913    7790.6409
    8914    7845.5417
    8915    7966.3543
    8916    8065.8219
    8917    7987.5685
    8918    8102.7636
    8919    8071.6263
    8920    8011.8180
    8921    7972.3852
    8922    8019.5819
    8923    8200.5197
    8924    8004.6642
    8925    8062.6473
    8926    8159.1033
    8927    8168.3203
    8928    8033.6859
    8929    8054.1850
    8930    8105.4595
    8931    8202.3908
    8932    8123.7626
    8933    8066.9985
    8934    8069.6428
    8935    8161.4743
    8936    8088.4021
    8937    7988.0926
    8938    7917.5552
    8939    7940.1676
    8940    7754.3614
    8941    7754.8044
    8942    7836.3053
    8943    7810.5438
    8944    7835.5458
    8945    8017.6290
    8946    7821.4889
    8947    7776.7164
    8948    7982.8982
    8949    8002.5303
    8950    7880.7371
    8951    7981.2362
    8952    8035.2101
    8953    7872.6584
    8954    8126.8319
    8955    8112.8896
    8956    7853.9299
    8957    7964.5657
    8958    7811.0933
    8959    7647.4615
    8960    7993.3921
    8961    7898.4858
    8962    7931.9254
    8963    8111.0803
    8964    8090.3555
    8965    7928.9751
    8966    8088.3922
    8967    8063.5010
    8968    8050.4099
    8969    7986.3644
    8970    8175.0376
    8971    8135.1440
    8972    7787.1330
    8973    8022.6922
    8974    7857.6255
    8975    7860.4454
    8976    7863.9548
    8977    7788.3126
    8978    8087.2686
    8979    8008.7786
    8980    7753.8821
    8981    7817.9743
    8982    7711.7344
    8983    7972.4661
    8984    7771.9741
    8985    7940.2346
    8986    7652.3172
    8987    7703.8151
    8988    7598.4339
    8989    7867.3561
    8990    7595.0583
    8991    7921.7447
    8992    7784.3880
    8993    8069.2391
    8994    7890.4917
    8995    7978.3965
    8996    7621.1062
    8997    7752.3351
    8998    7646.6307
    8999    7795.5303
    9000    7547.0712
    9001    7681.6930
    9002    7747.9344
    9003    7663.1746
    9004    7815.4428
    9005    7688.3222
    9006    7705.8116
    9007    7654.8725
    9008    7475.3477
    9009    7688.7874
    9010    7494.0977
    9011    7486.8397
    9012    7768.5940
    9013    7493.9947
    9014    7586.4262
    9015    7514.0404
    9016    7653.2092
    9017    7746.5806
    9018    7943.5819
    9019    7873.8538
    9020    7590.0389
    9021    7682.9766
    9022    7929.8542
    9023    7846.2372
    9024    7858.3957
    9025    7936.1520
    9026    7883.3523
    9027    7915.6531
    9028    7948.5568
    9029    7936.6836
    9030    8038.7424
    9031    7920.6288
    9032    7613.7728
    9033    7897.7506
    9034    8006.5397
    9035    7996.4913
    9036    7890.4238
    9037    7871.5262
    9038    8039.7145
    9039    8109.1946
    9040    8004.6066
    9041    7974.8899
    9042    8000.9166
    9043    7900.0778
    9044    8036.5435
    9045    8060.4426
    9046    8084.8896
    9047    7986.6558
    9048    8195.2478
    9049    8016.0276
    9050    7874.6964
    9051    8124.7589
    9052    8269.2201
    9053    8109.8958
    9054    7903.6304
    9055    8202.2529
    9056    8114.7580
    9057    7974.0022
    9058    8397.0973
    9059    7940.0195
    9060    7935.6145
    9061    7794.7624
    9062    7981.3985
    9063    7890.9384
    9064    7711.9178
    9065    8020.9257
    9066    8025.1962
    9067    7907.7855
    9068    8000.3176
    9069    7946.5902
    9070    7878.1715
    9071    7910.2116
    9072    7971.2682
    9073    8016.0883
    9074    8040.0577
    9075    8058.4103
    9076    7976.3571
    9077    7802.6236
    9078    7704.5691
    9079    7576.6977
    9080    7672.7736
    9081    7753.7814
    9082    7734.1443
    9083    7814.4123
    9084    7683.4408
    9085    7638.8073
    9086    7838.9773
    9087    7777.1667
    9088    7675.6111
    9089    7695.9025
    9090    8008.8911
    9091    8079.6359
    9092    7985.9765
    9093    7659.4861
    9094    7759.3749
    9095    7843.2253
    9096    7899.0258
    9097    7814.4509
    9098    7949.5775
    9099    7704.2940
    9100    7879.4394
    9101    7813.2037
    9102    7772.2309
    9103    7808.7586
    9104    7732.2628
    9105    7773.7443
    9106    7795.6579
    9107    7604.0511
    9108    7633.7053
    9109    7734.3905
    9110    7801.8167
    9111    7933.2890
    9112    7879.4748
    9113    7715.8189
    9114    8033.3665
    9115    8047.6143
    9116    7712.3694
    9117    7951.7775
    9118    7945.5376
    9119    7684.2910
    9120    7734.8258
    9121    7667.0874
    9122    7827.4927
    9123    7975.6613
    9124    7737.0097
    9125    7782.5755
    9126    7961.8826
    9127    7889.0682
    9128    7668.9893
    9129    7823.2818
    9130    7699.1374
    9131    7862.2346
    9132    7890.0079
    9133    7913.6165
    9134    7994.3814
    9135    7878.3512
    9136    8188.6183
    9137    8192.3432
    9138    8046.2685
    9139    7813.8822
    9140    8161.8620
    9141    8157.7711
    9142    7917.4782
    9143    7948.5603
    9144    7915.1344
    9145    7951.6687
    9146    7779.4063
    9147    7987.3804
    9148    8134.7021
    9149    7822.6247
    9150    8039.1050
    9151    8008.6157
    9152    7952.4849
    9153    7996.2615
    9154    8192.9362
    9155    8148.6585
    9156    8122.3601
    9157    8055.1700
    9158    8041.4837
    9159    7985.5799
    9160    7978.8701
    9161    8174.3984
    9162    7943.4730
    9163    8138.8987
    9164    8000.0562
    9165    7925.1664
    9166    8043.7291
    9167    8242.6933
    9168    8070.6322
    9169    7997.1815
    9170    7887.9571
    9171    7897.2112
    9172    7758.4217
    9173    7930.2620
    9174    7893.3798
    9175    8122.4264
    9176    7953.0044
    9177    7899.4536
    9178    7955.0751
    9179    7897.8695
    9180    8071.8777
    9181    8018.9497
    9182    8114.6308
    9183    8037.0902
    9184    8010.8975
    9185    7972.9729
    9186    7885.0292
    9187    7907.4147
    9188    8008.2186
    9189    8036.4537
    9190    7980.0731
    9191    7970.6517
    9192    7973.5475
    9193    8151.2962
    9194    7858.7595
    9195    7960.1879
    9196    7870.5515
    9197    8106.0681
    9198    7768.3147
    9199    7909.7698
    9200    7915.2496
    9201    8116.0165
    9202    8031.1969
    9203    8040.5031
    9204    8151.0464
    9205    8078.2947
    9206    8025.9240
    9207    8218.0771
    9208    7963.4171
    9209    7989.1073
    9210    7908.6742
    9211    7972.4532
    9212    7599.2910
    9213    7876.3380
    9214    7965.7306
    9215    7893.6066
    9216    7884.7602
    9217    8023.9073
    9218    8130.3852
    9219    7637.8289
    9220    7927.1088
    9221    7832.1464
    9222    8014.7050
    9223    7879.5607
    9224    8024.4303
    9225    7954.1308
    9226    7731.8877
    9227    8000.0093
    9228    7868.2967
    9229    8041.3966
    9230    7746.9904
    9231    7658.1637
    9232    8139.2967
    9233    7900.1327
    9234    7981.3401
    9235    7650.5197
    9236    7814.1480
    9237    8154.4467
    9238    7850.2535
    9239    7926.4904
    9240    7928.6211
    9241    7834.0515
    9242    8087.7413
    9243    7997.5058
    9244    7952.9122
    9245    7783.2747
    9246    7772.7164
    9247    8105.9992
    9248    7990.0466
    9249    7858.1609
    9250    7902.1103
    9251    7945.1787
    9252    7891.9741
    9253    7773.0697
    9254    7853.2045
    9255    7872.8461
    9256    8119.2664
    9257    8163.4074
    9258    7973.9147
    9259    8107.8694
    9260    8197.1291
    9261    8203.6047
    9262    8179.9721
    9263    8093.0874
    9264    8312.4061
    9265    7989.0006
    9266    7901.0410
    9267    7792.3263
    9268    8038.3379
    9269    8100.8982
    9270    7989.7009
    9271    8112.6199
    9272    7945.2229
    9273    7943.2618
    9274    8024.0074
    9275    7982.9330
    9276    8061.3489
    9277    7869.4368
    9278    7956.6836
    9279    8118.6319
    9280    7714.4867
    9281    8050.0577
    9282    7904.3896
    9283    7987.5146
    9284    7987.5449
    9285    7963.5816
    9286    8076.4701
    9287    7872.4599
    9288    7860.6466
    9289    7961.0326
    9290    7974.9342
    9291    8181.2108
    9292    7910.2451
    9293    7985.6571
    9294    7972.7116
    9295    7834.2326
    9296    7950.8565
    9297    8250.3615
    9298    8033.1850
    9299    8004.1643
    9300    8030.8546
    9301    8180.0988
    9302    8129.8904
    9303    7888.0686
    9304    8037.1322
    9305    8101.3552
    9306    8197.4774
    9307    8200.9930
    9308    7927.5172
    9309    8238.1684
    9310    8021.7606
    9311    8057.5306
    9312    7874.5436
    9313    7898.1921
    9314    7808.1843
    9315    7967.0477
    9316    7828.6584
    9317    7770.7796
    9318    7730.1718
    9319    7843.8117
    9320    7799.5360
    9321    7851.6264
    9322    7986.5360
    9323    8095.9531
    9324    7887.3485
    9325    8110.0183
    9326    7905.0761
    9327    7969.6289
    9328    8088.3144
    9329    7982.8867
    9330    7960.0217
    9331    8023.0281
    9332    7874.5691
    9333    7892.1854
    9334    7847.0432
    9335    7810.3800
    9336    7676.9508
    9337    7821.9797
    9338    7941.2968
    9339    7854.9467
    9340    7865.3297
    9341    7953.8591
    9342    7631.5221
    9343    8027.2840
    9344    7990.5721
    9345    8082.5395
    9346    8019.7162
    9347    8023.6991
    9348    7914.4139
    9349    8203.9445
    9350    7948.8892
    9351    8124.4472
    9352    8016.4870
    9353    8055.8609
    9354    8299.8991
    9355    7977.3312
    9356    7967.6500
    9357    7910.6422
    9358    7978.2837
    9359    8122.1370
    9360    7654.8327
    9361    8038.2146
    9362    8052.0097
    9363    7835.3046
    9364    8024.5294
    9365    7788.7093
    9366    7925.4418
    9367    7843.4675
    9368    8192.6384
    9369    7763.2935
    9370    8180.1111
    9371    7907.3205
    9372    7936.2942
    9373    7857.0672
    9374    7934.2174
    9375    8056.0356
    9376    8062.2288
    9377    7975.5880
    9378    8113.4112
    9379    7760.4166
    9380    8160.4103
    9381    8005.4580
    9382    7950.2343
    9383    8040.0551
    9384    7923.8303
    9385    7770.8762
    9386    7938.5792
    9387    7837.7643
    9388    7979.5725
    9389    8011.9126
    9390    8001.3098
    9391    8106.5387
    9392    8117.4713
    9393    8038.1697
    9394    7791.6303
    9395    8163.8153
    9396    8006.8658
    9397    7925.3744
    9398    7841.5712
    9399    7986.1726
    9400    7762.9506
    9401    7810.7801
    9402    7812.5868
    9403    8024.3079
    9404    7986.5300
    9405    7954.9235
    9406    7941.1725
    9407    8093.8122
    9408    8030.8053
    9409    7771.8264
    9410    8209.8123
    9411    7908.6715
    9412    8004.0130
    9413    8027.0717
    9414    8049.8292
    9415    8273.1090
    9416    7898.7900
    9417    8004.3423
    9418    8072.8308
    9419    7851.1283
    9420    8096.7577
    9421    7917.5746
    9422    7834.5340
    9423    7728.0536
    9424    7682.6839
    9425    7874.5116
    9426    8003.8727
    9427    8116.2817
    9428    8001.1355
    9429    7899.4282
    9430    7835.4110
    9431    7756.2677
    9432    7976.6937
    9433    8109.1761
    9434    7888.3885
    9435    8001.0972
    9436    8035.0485
    9437    7920.8177
    9438    7934.6812
    9439    8062.4958
    9440    8001.2499
    9441    7836.9616
    9442    8178.6298
    9443    7902.3740
    9444    7899.5834
    9445    8066.4791
    9446    7836.0875
    9447    8012.4569
    9448    7821.9536
    9449    7991.1062
    9450    7860.2443
    9451    7971.9342
    9452    8014.1269
    9453    7845.0264
    9454    7991.7009
    9455    8238.9285
    9456    8024.8945
    9457    8024.9579
    9458    7859.9470
    9459    8149.7626
    9460    7898.9908
    9461    8075.8597
    9462    8006.4415
    9463    7946.0301
    9464    7880.8517
    9465    8201.9701
    9466    7795.3471
    9467    8062.2531
    9468    8136.5277
    9469    8154.0444
    9470    7941.8124
    9471    8054.0709
    9472    8032.6928
    9473    8142.2821
    9474    7998.7947
    9475    8182.0093
    9476    8043.0639
    9477    8231.4699
    9478    7932.4383
    9479    8114.0214
    9480    8070.4546
    9481    8166.4015
    9482    8047.6896
    9483    7925.6649
    9484    7723.3136
    9485    8202.3349
    9486    8000.1248
    9487    7908.3280
    9488    7967.8202
    9489    8194.1299
    9490    8092.2665
    9491    8096.5698
    9492    8003.2129
    9493    8095.5777
    9494    8394.0235
    9495    7931.1481
    9496    7895.6601
    9497    7950.8600
    9498    7991.5257
    9499    7918.0811
    9500    8135.7938
    9501    8254.5676
    9502    7902.8502
    9503    8216.7840
    9504    8187.7501
    9505    8089.6851
    9506    7883.4551
    9507    8093.2268
    9508    8356.0047
    9509    8019.1705
    9510    8149.4429
    9511    8217.7363
    9512    8077.7294
    9513    8213.5490
    9514    8067.4950
    9515    8128.1036
    9516    8076.5779
    9517    7991.6116
    9518    8200.7445
    9519    7922.3637
    9520    7993.7814
    9521    8047.1326
    9522    8209.2958
    9523    8187.1611
    9524    8349.2305
    9525    8273.2702
    9526    8032.4078
    9527    8039.2276
    9528    8324.3306
    9529    8368.3389
    9530    7792.0541
    9531    8041.1409
    9532    8115.3267
    9533    8150.4223
    9534    7936.2958
    9535    8120.4747
    9536    8217.7158
    9537    8078.6518
    9538    8245.2610
    9539    8273.8632
    9540    8043.9897
    9541    8349.7349
    9542    7885.6500
    9543    8080.0009
    9544    8126.3759
    9545    8215.6419
    9546    7944.2584
    9547    7945.4895
    9548    8036.5126
    9549    8051.6138
    9550    8061.8724
    9551    7853.5518
    9552    8173.2620
    9553    8121.4002
    9554    7956.5637
    9555    8126.2491
    9556    8078.1810
    9557    7996.8980
    9558    8165.1862
    9559    7958.7941
    9560    8233.6593
    9561    8110.4468
    9562    7832.9587
    9563    8000.7651
    9564    7972.6090
    9565    8046.1189
    9566    7889.7528
    9567    7918.6917
    9568    7962.5411
    9569    7874.7660
    9570    7923.4095
    9571    8137.8013
    9572    8003.6935
    9573    8133.1600
    9574    8103.4658
    9575    7863.9657
    9576    8076.1310
    9577    7985.3868
    9578    7821.5547
    9579    7720.0354
    9580    7816.7235
    9581    7687.6754
    9582    7962.7860
    9583    7862.3416
    9584    7844.7312
    9585    7886.3743
    9586    7935.5242
    9587    7922.5087
    9588    7802.6714
    9589    8085.0443
    9590    7948.7572
    9591    8015.4192
    9592    7866.2028
    9593    7930.6244
    9594    7807.3383
    9595    7950.4129
    9596    7883.5061
    9597    7919.6738
    9598    7983.7634
    9599    7847.1557
    9600    7874.1786
    9601    7829.9442
    9602    7875.5557
    9603    7770.9851
    9604    8020.6350
    9605    8002.8388
    9606    8208.7697
    9607    8142.2766
    9608    8119.5068
    9609    8058.2115
    9610    7802.3107
    9611    7960.3572
    9612    7999.9670
    9613    7885.7395
    9614    7748.3672
    9615    7842.3464
    9616    7865.5522
    9617    7830.9399
    9618    8027.1042
    9619    7890.1721
    9620    7913.7402
    9621    7953.0254
    9622    8028.8255
    9623    8035.4565
    9624    7834.1485
    9625    7918.9568
    9626    8100.2459
    9627    7664.3248
    9628    7793.3126
    9629    8144.6298
    9630    7855.6738
    9631    7843.5582
    9632    7694.0839
    9633    7801.0909
    9634    7880.8964
    9635    7982.5785
    9636    7803.0061
    9637    7915.6360
    9638    7823.7349
    9639    7836.8778
    9640    7932.5523
    9641    8079.1750
    9642    7958.8926
    9643    8052.7178
    9644    7979.1141
    9645    7943.1468
    9646    7903.1489
    9647    7901.0550
    9648    7988.3037
    9649    7820.2392
    9650    7939.0653
    9651    8128.9441
    9652    8050.4542
    9653    7898.6738
    9654    7726.7854
    9655    8158.3044
    9656    8039.6678
    9657    8017.1337
    9658    8029.7597
    9659    8150.7480
    9660    7943.6307
    9661    8080.0531
    9662    7964.8955
    9663    7980.8134
    9664    8087.6433
    9665    8088.6957
    9666    8201.8886
    9667    8051.1056
    9668    8047.9323
    9669    8074.9031
    9670    7941.7152
    9671    8003.3317
    9672    7808.7013
    9673    7997.2138
    9674    8068.9067
    9675    7874.0559
    9676    7935.0904
    9677    7637.1406
    9678    7826.5737
    9679    7951.7173
    9680    7928.4676
    9681    8070.8493
    9682    7973.3379
    9683    8132.6674
    9684    8037.9698
    9685    7824.9122
    9686    8048.1729
    9687    7919.0361
    9688    8004.3606
    9689    8194.6375
    9690    8004.4238
    9691    8080.1783
    9692    7905.3654
    9693    7921.0392
    9694    8005.0207
    9695    7864.9856
    9696    8044.6362
    9697    8413.2687
    9698    8160.8489
    9699    7882.6760
    9700    8242.4267
    9701    8122.1688
    9702    8197.6288
    9703    7912.3689
    9704    8111.6509
    9705    7995.8977
    9706    8143.8873
    9707    8048.0311
    9708    8115.3172
    9709    7648.5190
    9710    7819.7777
    9711    7693.7101
    9712    7875.5957
    9713    7893.9201
    9714    7906.6377
    9715    7811.1103
    9716    8021.3908
    9717    8001.7628
    9718    8414.1925
    9719    7915.5595
    9720    8059.8472
    9721    8097.0774
    9722    8055.0749
    9723    7928.8784
    9724    8041.8064
    9725    7953.6650
    9726    7870.3057
    9727    8249.1400
    9728    7960.6555
    9729    7861.7425
    9730    7913.6457
    9731    7954.7840
    9732    7970.1516
    9733    7962.4707
    9734    8030.2012
    9735    7743.8444
    9736    8131.9967
    9737    7894.9134
    9738    7933.5242
    9739    7843.9479
    9740    8097.4951
    9741    8085.0058
    9742    8058.2032
    9743    7967.3497
    9744    8178.8579
    9745    7974.2183
    9746    7934.9394
    9747    7896.1495
    9748    7830.5136
    9749    7946.8204
    9750    8051.8510
    9751    8093.7990
    9752    8001.3783
    9753    8182.1803
    9754    8082.1526
    9755    8157.3844
    9756    7919.7699
    9757    7931.5888
    9758    8264.3938
    9759    8017.0720
    9760    7893.8978
    9761    8091.4857
    9762    7995.5978
    9763    7912.3654
    9764    8163.1023
    9765    8073.2100
    9766    7971.3058
    9767    8291.8685
    9768    7835.5806
    9769    8111.7168
    9770    8019.1470
    9771    8047.2059
    9772    7928.9977
    9773    7773.9826
    9774    7731.8036
    9775    7993.5179
    9776    7752.6675
    9777    7806.0171
    9778    8090.6097
    9779    7881.3615
    9780    7881.6346
    9781    7988.3731
    9782    8012.3071
    9783    8121.5688
    9784    7969.9808
    9785    7710.5445
    9786    7822.0179
    9787    7669.0663
    9788    8070.8693
    9789    8076.8095
    9790    7958.2534
    9791    7929.2162
    9792    7816.8029
    9793    7667.4063
    9794    7786.9584
    9795    7922.6301
    9796    7919.4538
    9797    7911.2570
    9798    7851.1386
    9799    8082.0557
    9800    7997.3418
    9801    7883.0105
    9802    8018.7320
    9803    8090.4849
    9804    7990.8106
    9805    7971.5725
    9806    8014.1749
    9807    7993.8640
    9808    7782.1368
    9809    8185.9112
    9810    7963.8394
    9811    7917.0023
    9812    7939.0604
    9813    7762.1206
    9814    7898.1559
    9815    8054.8832
    9816    7993.1344
    9817    8012.7573
    9818    7965.7636
    9819    8027.2312
    9820    7834.3201
    9821    7810.5791
    9822    8062.5752
    9823    7806.1906
    9824    8148.5232
    9825    7877.0478
    9826    7946.7957
    9827    7844.6264
    9828    7897.1817
    9829    7902.5131
    9830    7799.8503
    9831    7734.8296
    9832    8121.5622
    9833    8080.5360
    9834    7962.8699
    9835    7803.3260
    9836    7830.2417
    9837    8124.6705
    9838    7722.6768
    9839    7957.6790
    9840    7877.3848
    9841    7798.5447
    9842    7982.0731
    9843    8191.1931
    9844    7848.5155
    9845    7905.1753
    9846    8084.0712
    9847    7969.7692
    9848    8070.3052
    9849    8024.7085
    9850    8023.8218
    9851    8111.9118
    9852    8175.8511
    9853    8095.7577
    9854    7789.2160
    9855    7929.2430
    9856    7927.6667
    9857    7898.3042
    9858    8023.5037
    9859    7923.7610
    9860    7944.5210
    9861    8003.1040
    9862    7927.4942
    9863    7821.1713
    9864    7907.3639
    9865    8019.6153
    9866    8071.9165
    9867    8038.5320
    9868    8033.3015
    9869    7989.6316
    9870    8243.5162
    9871    7863.9280
    9872    7791.8712
    9873    7933.8680
    9874    7827.9559
    9875    7879.6434
    9876    7679.4607
    9877    7976.7664
    9878    7676.6497
    9879    7789.4502
    9880    7959.3509
    9881    7902.4111
    9882    7596.4991
    9883    7939.8963
    9884    7966.8127
    9885    8226.3128
    9886    7840.1644
    9887    7799.7876
    9888    8065.2492
    9889    8090.6827
    9890    7927.4358
    9891    7874.6385
    9892    8016.0091
    9893    8030.4222
    9894    8455.2060
    9895    8090.8252
    9896    8065.1570
    9897    8047.6671
    9898    7994.9646
    9899    8021.9778
    9900    8013.8519
    9901    8147.9296
    9902    7788.6584
    9903    8185.3458
    9904    8141.5357
    9905    8140.6190
    9906    8158.1551
    9907    8343.2840
    9908    8033.7967
    9909    8050.4443
    9910    8068.3173
    9911    7954.4675
    9912    8032.9097
    9913    8591.9474
    9914    8076.3487
    9915    8058.8507
    9916    8119.7868
    9917    8088.4400
    9918    8248.4953
    9919    8187.7861
    9920    8383.2898
    9921    8246.6634
    9922    8120.2753
    9923    8044.3313
    9924    7891.3290
    9925    7937.1946
    9926    8240.2143
    9927    7986.4103
    9928    8210.4150
    9929    8053.1022
    9930    8252.2722
    9931    8440.1586
    9932    8174.2516
    9933    8476.3682
    9934    8222.2246
    9935    8122.9625
    9936    8298.2217
    9937    8264.5010
    9938    8098.0310
    9939    8168.3082
    9940    8335.6431
    9941    8395.5549
    9942    8134.2315
    9943    8092.4211
    9944    8222.8034
    9945    8414.1470
    9946    8317.5319
    9947    8288.4609
    9948    8034.5034
    9949    8499.9545
    9950    8175.7090
    9951    8004.6802
    9952    8283.9028
    9953    8251.6360
    9954    8326.9490
    9955    8085.2789
    9956    8197.0105
    9957    8258.7880
    9958    8343.3335
    9959    8098.1259
    9960    8296.6008
    9961    8356.8581
    9962    8233.0205
    9963    8140.9790
    9964    7847.3145
    9965    8138.6486
    9966    7917.0555
    9967    8054.2212
    9968    8296.2786
    9969    8243.7909
    9970    8032.2848
    9971    8087.7719
    9972    8099.0057
    9973    8131.7329
    9974    8178.6560
    9975    8036.2422
    9976    7789.0050
    9977    8035.8280
    9978    8133.6840
    9979    8191.6031
    9980    7997.5972
    9981    7983.0595
    9982    8105.8377
    9983    8065.4156
    9984    8107.2157
    9985    8033.4547
    9986    7898.4652
    9987    8078.0005
    9988    8056.2477
    9989    8138.5389
    9990    8145.4409
    9991    8067.5799
    9992    8160.9207
    9993    7980.9941
    9994    8150.5468
    9995    8269.1416
    9996    7965.8387
    9997    8155.3287
    9998    8109.0466
    9999    8060.5507
   10000    8169.3655
```
