## Supplementary material for "Point mutations in the FimH lectin domain: predicted folding stability versus conformational dynamics for R60P, Q133K and Y137A": Metadata: Q133K_rep3_rg.dat

```
#Frame             RG      RG[Max]
       1      16.7469      31.9415
       2      16.6359      31.4384
       3      16.5969      31.8779
       4      16.5720      31.7736
       5      16.6416      31.8430
       6      16.6819      31.2172
       7      16.7644      31.7464
       8      16.5743      32.7643
       9      16.6687      32.8826
      10      16.6452      31.7829
      11      16.5897      31.5465
      12      16.7281      32.0878
      13      16.7210      32.4390
      14      16.6603      31.2769
      15      16.7993      33.2937
      16      16.6098      31.9096
      17      16.7127      32.1123
      18      16.6235      32.4332
      19      16.7668      32.8374
      20      16.7261      32.5759
      21      16.6921      32.2223
      22      16.7522      32.5134
      23      16.7576      32.9141
      24      16.7184      32.3558
      25      16.6936      30.8020
      26      16.6754      32.6273
      27      16.8069      32.3866
      28      16.6873      32.4703
      29      16.6213      31.5377
      30      16.7431      32.0297
      31      16.7069      31.3849
      32      16.6552      32.5734
      33      16.6973      32.9500
      34      16.6747      31.3440
      35      16.7198      32.3657
      36      16.6159      31.7301
      37      16.7773      32.4098
      38      16.7169      31.5220
      39      16.8156      32.1834
      40      16.7731      32.7155
      41      16.7570      32.8663
      42      16.6037      32.6351
      43      16.7350      32.9813
      44      16.7360      33.0394
      45      16.6688      33.3108
      46      16.7533      32.5208
      47      16.7866      33.2321
      48      16.6008      31.9887
      49      16.6110      31.2291
      50      16.6719      31.6840
      51      16.7093      31.0466
      52      16.7641      31.8253
      53      16.6021      31.5490
      54      16.6776      31.9232
      55      16.7211      31.2345
      56      16.6835      30.6176
      57      16.7224      31.7033
      58      16.7850      31.4643
      59      16.7844      32.6222
      60      16.6751      32.2773
      61      16.5318      32.2922
      62      16.6947      31.9821
      63      16.6272      31.8180
      64      16.6458      31.9884
      65      16.6685      32.5498
      66      16.7848      32.2910
      67      16.6702      32.6610
      68      16.7479      31.9739
      69      16.5990      32.6216
      70      16.5161      32.1609
      71      16.6200      31.6140
      72      16.6499      32.6027
      73      16.6310      32.5801
      74      16.7351      32.5757
      75      16.6961      32.9368
      76      16.6764      32.9631
      77      16.7671      32.4586
      78      16.6760      32.0686
      79      16.6968      31.5064
      80      16.6860      32.8918
      81      16.6281      32.3281
      82      16.8186      33.7039
      83      16.7366      33.0672
      84      16.7295      33.0551
      85      16.6811      32.2605
      86      16.5944      32.4965
      87      16.6693      32.2176
      88      16.6006      32.5807
      89      16.6631      33.0750
      90      16.7141      32.7399
      91      16.5969      31.7605
      92      16.6706      32.6168
      93      16.8063      32.5134
      94      16.6171      32.7883
      95      16.5881      32.4973
      96      16.6705      32.0282
      97      16.6145      31.8388
      98      16.6589      32.2153
      99      16.6489      33.4634
     100      16.7263      32.5652
     101      16.6396      31.6959
     102      16.6652      31.8981
     103      16.6514      32.4796
     104      16.7123      33.2325
     105      16.7669      32.7659
     106      16.7533      32.9164
     107      16.5922      32.8635
     108      16.7150      33.1397
     109      16.6268      32.1920
     110      16.6855      32.7846
     111      16.7095      32.3258
     112      16.6582      32.3974
     113      16.6757      32.2501
     114      16.6503      32.5937
     115      16.7660      32.3261
     116      16.6582      32.7759
     117      16.7395      32.8440
     118      16.7890      32.7046
     119      16.7173      32.2213
     120      16.6265      31.7961
     121      16.6450      32.8927
     122      16.7204      32.2314
     123      16.6885      32.8307
     124      16.7051      32.8168
     125      16.6426      31.4639
     126      16.7201      31.9904
     127      16.6351      31.2311
     128      16.5224      31.7085
     129      16.6106      32.9567
     130      16.5787      31.9590
     131      16.5637      31.4657
     132      16.5619      32.5729
     133      16.6047      32.3726
     134      16.6706      32.5026
     135      16.6084      32.2065
     136      16.6609      32.5147
     137      16.5066      32.4759
     138      16.5439      31.9061
     139      16.6608      32.8523
     140      16.6531      31.6249
     141      16.5258      32.2560
     142      16.6486      31.2387
     143      16.6563      31.9581
     144      16.6124      32.4131
     145      16.5599      31.8861
     146      16.7273      32.9851
     147      16.5746      31.0599
     148      16.6038      31.9272
     149      16.5630      33.1824
     150      16.7336      32.7106
     151      16.6494      33.2649
     152      16.5133      32.7814
     153      16.5528      31.9531
     154      16.6236      32.5020
     155      16.7095      32.9275
     156      16.5186      32.4158
     157      16.4870      31.7249
     158      16.6080      32.3948
     159      16.6456      32.4736
     160      16.4955      31.9508
     161      16.4775      32.2075
     162      16.6395      32.8451
     163      16.5865      32.2389
     164      16.6631      32.6926
     165      16.5431      32.3515
     166      16.5126      31.7196
     167      16.5836      32.1711
     168      16.4377      31.8751
     169      16.4891      32.3361
     170      16.6285      32.6877
     171      16.6620      32.7897
     172      16.6581      31.9783
     173      16.6192      31.7750
     174      16.7172      31.8016
     175      16.7986      31.4611
     176      16.7369      31.4020
     177      16.7083      31.7029
     178      16.5173      31.0949
     179      16.6601      32.3298
     180      16.6359      31.5902
     181      16.6581      32.7412
     182      16.5893      32.7347
     183      16.5933      32.4028
     184      16.6239      33.1825
     185      16.6050      33.0372
     186      16.5946      32.1661
     187      16.5059      32.5386
     188      16.6238      32.6472
     189      16.6013      32.0221
     190      16.6986      32.4722
     191      16.5837      32.2985
     192      16.6595      32.4427
     193      16.6456      32.6090
     194      16.6327      32.9402
     195      16.6469      32.9252
     196      16.6180      32.1997
     197      16.6644      32.0311
     198      16.6992      32.4991
     199      16.6775      31.9813
     200      16.6853      32.7561
     201      16.6662      33.0768
     202      16.7675      32.9172
     203      16.6508      32.5947
     204      16.7361      32.3135
     205      16.5506      31.8758
     206      16.6182      32.4198
     207      16.7712      32.8966
     208      16.6737      32.5815
     209      16.7127      32.8369
     210      16.8116      33.1433
     211      16.7126      32.5878
     212      16.6353      31.8915
     213      16.6550      32.9137
     214      16.7052      32.3563
     215      16.7084      32.3683
     216      16.6274      32.2742
     217      16.5846      32.6366
     218      16.6374      32.8090
     219      16.6518      32.4387
     220      16.7435      32.7644
     221      16.5875      32.8054
     222      16.6239      32.6539
     223      16.6382      32.4421
     224      16.6985      32.0599
     225      16.8146      32.9037
     226      16.6824      31.6222
     227      16.6848      32.0250
     228      16.7256      32.3465
     229      16.6654      31.8654
     230      16.7067      32.1473
     231      16.5578      31.6589
     232      16.7239      31.8841
     233      16.6754      32.1695
     234      16.6728      32.0050
     235      16.7178      31.9530
     236      16.6628      32.2063
     237      16.5628      32.2813
     238      16.6829      32.6979
     239      16.7748      32.6559
     240      16.6128      32.0761
     241      16.5888      32.4453
     242      16.5610      32.5366
     243      16.7122      32.5536
     244      16.6797      32.0758
     245      16.7076      32.2874
     246      16.5039      31.5971
     247      16.7208      32.3694
     248      16.6718      32.6909
     249      16.7575      32.8049
     250      16.6727      32.8410
     251      16.7631      32.2268
     252      16.6486      31.8961
     253      16.6881      32.2088
     254      16.6638      32.3095
     255      16.6569      32.4940
     256      16.5702      32.5768
     257      16.7413      33.0579
     258      16.7322      32.5137
     259      16.5416      31.9314
     260      16.6315      32.8640
     261      16.6173      32.4058
     262      16.6102      32.6456
     263      16.5573      31.9843
     264      16.6283      32.6237
     265      16.6686      32.9342
     266      16.8062      33.1866
     267      16.7971      32.6918
     268      16.5890      31.7677
     269      16.6419      32.4422
     270      16.6958      32.6049
     271      16.7406      32.5626
     272      16.6421      31.3298
     273      16.5474      32.5829
     274      16.7644      32.5963
     275      16.7793      32.5430
     276      16.8450      32.7749
     277      16.7232      32.5352
     278      16.6369      32.4127
     279      16.7369      32.4589
     280      16.6948      31.6300
     281      16.6257      31.7792
     282      16.6400      32.3012
     283      16.8225      32.0050
     284      16.7014      33.0372
     285      16.6107      31.9366
     286      16.6796      33.1489
     287      16.7097      32.1918
     288      16.7235      31.6651
     289      16.6977      32.8105
     290      16.6657      32.7423
     291      16.6705      32.5322
     292      16.6128      33.0900
     293      16.7158      32.6233
     294      16.7804      33.8104
     295      16.5115      32.6533
     296      16.7445      32.8991
     297      16.7667      32.1863
     298      16.6791      32.7279
     299      16.7166      32.1523
     300      16.6431      32.2622
     301      16.7858      32.9503
     302      16.6786      32.5261
     303      16.6245      32.3325
     304      16.6305      31.6597
     305      16.7376      32.5020
     306      16.8654      32.4977
     307      16.6803      31.7326
     308      16.7392      32.6800
     309      16.8028      33.6315
     310      16.9791      32.9731
     311      16.8476      33.1166
     312      16.8160      32.8424
     313      16.9047      32.6840
     314      16.7377      31.8875
     315      16.7897      32.2364
     316      16.7757      32.6536
     317      16.8935      32.5092
     318      16.7667      33.6648
     319      16.9090      33.3971
     320      16.7374      33.0291
     321      16.7466      33.1906
     322      16.7862      32.7143
     323      16.8578      33.3478
     324      16.7855      32.7660
     325      16.7195      32.5227
     326      16.5941      32.7086
     327      16.7914      33.4838
     328      16.7684      32.5634
     329      16.5975      32.4987
     330      16.6639      31.8753
     331      16.8688      33.0229
     332      16.8204      33.5964
     333      16.8475      33.3199
     334      16.6715      33.3244
     335      16.7413      32.4873
     336      16.8082      33.7326
     337      16.8129      32.9477
     338      16.8143      32.8793
     339      16.8023      32.6644
     340      16.8554      33.4528
     341      16.7133      32.8973
     342      16.8142      33.1326
     343      16.6873      31.8211
     344      16.6876      32.9474
     345      16.7637      32.7561
     346      16.6651      32.4992
     347      16.7662      32.8091
     348      16.5385      32.4102
     349      16.6621      32.5702
     350      16.7297      32.5696
     351      16.7633      32.6271
     352      16.7298      32.5571
     353      16.6417      31.4224
     354      16.7345      31.7679
     355      16.6974      32.0446
     356      16.8039      32.3467
     357      16.6789      31.7335
     358      16.6143      32.5355
     359      16.7617      32.8158
     360      16.6954      31.3139
     361      16.6896      32.2859
     362      16.6376      32.3016
     363      16.6170      32.2776
     364      16.7889      33.4409
     365      16.6865      32.5335
     366      16.5820      32.2994
     367      16.6389      32.6524
     368      16.6602      31.7759
     369      16.7148      32.4007
     370      16.6414      31.3899
     371      16.6421      32.1019
     372      16.6953      31.7859
     373      16.6356      32.2633
     374      16.6196      31.7413
     375      16.6656      32.6670
     376      16.6254      32.3022
     377      16.5968      32.3047
     378      16.7168      33.2810
     379      16.7097      32.7263
     380      16.5923      32.4194
     381      16.6441      32.9838
     382      16.6957      32.6223
     383      16.5820      31.7450
     384      16.6871      32.7642
     385      16.7243      32.9300
     386      16.7134      32.5813
     387      16.8062      32.6655
     388      16.6368      32.2755
     389      16.6012      32.2162
     390      16.6238      31.4343
     391      16.6971      31.7130
     392      16.6000      31.8446
     393      16.7257      31.7736
     394      16.6610      32.2439
     395      16.7571      32.8538
     396      16.6394      32.5930
     397      16.6997      32.4221
     398      16.7038      32.7612
     399      16.6823      32.7263
     400      16.7132      32.7834
     401      16.5753      32.5450
     402      16.6882      32.5308
     403      16.7031      32.2729
     404      16.7092      31.9604
     405      16.6238      31.9905
     406      16.6088      32.5460
     407      16.6582      32.4382
     408      16.6849      32.3051
     409      16.6703      31.7646
     410      16.7524      31.8408
     411      16.8330      32.0569
     412      16.6743      31.5879
     413      16.7021      31.6983
     414      16.7147      31.6839
     415      16.6913      31.6494
     416      16.7196      31.7497
     417      16.6633      31.8949
     418      16.7049      32.4690
     419      16.8412      33.0132
     420      16.8106      32.5979
     421      16.6239      32.1993
     422      16.8583      32.8008
     423      16.7916      32.1040
     424      16.7678      31.9748
     425      16.6504      32.3240
     426      16.9093      32.6267
     427      16.6936      32.5894
     428      16.7877      32.2087
     429      16.8236      32.3145
     430      16.8625      32.9373
     431      16.7709      32.6207
     432      16.6872      32.2725
     433      16.7731      32.2593
     434      16.6632      32.2896
     435      16.8896      33.3387
     436      16.7907      32.6618
     437      16.6541      32.2497
     438      16.7245      32.8408
     439      16.7005      32.3553
     440      16.8072      32.8853
     441      16.7627      32.4781
     442      16.7643      31.2947
     443      16.7805      31.7724
     444      16.8693      31.9648
     445      16.7716      31.3513
     446      16.7752      31.8255
     447      16.8086      32.6651
     448      16.6750      32.3649
     449      16.6311      32.2117
     450      16.7555      31.9972
     451      16.8169      31.7105
     452      16.6610      32.5778
     453      16.7331      32.4711
     454      16.7627      32.6521
     455      16.7104      32.5661
     456      16.7040      32.5043
     457      17.0468      33.7538
     458      16.8106      32.3785
     459      16.8001      32.5352
     460      16.7696      31.3657
     461      16.8543      32.6485
     462      16.8180      32.2754
     463      16.8997      32.2736
     464      16.7767      31.7351
     465      16.7102      31.6010
     466      16.9399      32.5876
     467      16.7778      31.8592
     468      16.8200      32.3036
     469      16.7808      32.5987
     470      16.6810      31.6433
     471      16.7894      31.8074
     472      16.6187      31.7314
     473      16.8173      32.9788
     474      16.8241      32.8974
     475      16.7530      31.5881
     476      16.7762      33.1457
     477      16.8023      33.0044
     478      16.8741      33.1230
     479      16.7363      33.0776
     480      16.7151      31.1935
     481      16.8439      32.7225
     482      16.8351      32.0644
     483      16.8246      31.3387
     484      16.8061      31.8482
     485      16.7539      31.4410
     486      16.7700      31.4593
     487      16.6596      30.7227
     488      16.7402      31.4086
     489      16.7065      30.7164
     490      16.6444      31.0965
     491      16.6556      31.2768
     492      16.7382      31.6189
     493      16.6107      31.5385
     494      16.7606      32.6194
     495      16.7410      31.4497
     496      16.6811      31.0276
     497      16.7391      32.0301
     498      16.7668      31.5677
     499      16.6863      32.2390
     500      16.7550      32.2510
     501      16.6916      33.3937
     502      16.7467      32.5060
     503      16.7620      33.2427
     504      16.7236      33.0093
     505      16.8807      32.1319
     506      16.6217      31.8840
     507      16.6783      31.4864
     508      16.7906      31.9338
     509      16.7082      31.6379
     510      16.6869      32.4739
     511      16.6007      31.6945
     512      16.7393      31.9651
     513      16.8021      31.8112
     514      16.7567      32.8978
     515      16.7408      33.0765
     516      16.7699      32.5658
     517      16.7249      32.9295
     518      16.7631      31.8700
     519      16.7460      32.1383
     520      16.7618      33.2858
     521      16.7034      32.1474
     522      16.7938      33.2429
     523      16.7410      32.6334
     524      16.7687      31.7972
     525      16.7780      32.1541
     526      16.6611      32.5063
     527      16.7532      33.1898
     528      16.7596      32.9336
     529      16.6423      32.3292
     530      16.6763      32.1205
     531      16.7114      31.9622
     532      16.6949      32.2784
     533      16.7256      32.0793
     534      16.6888      32.4886
     535      16.8086      32.6745
     536      16.7521      32.4156
     537      16.6935      32.4394
     538      16.8341      32.7667
     539      16.7624      32.7601
     540      16.6490      32.5216
     541      16.8652      32.5765
     542      16.6667      32.5805
     543      16.8365      32.0071
     544      16.6698      31.9282
     545      16.6589      32.0922
     546      16.7915      33.1731
     547      16.8169      32.7253
     548      16.8061      31.9782
     549      16.8301      32.4563
     550      16.7696      32.9573
     551      16.7346      32.8911
     552      16.7331      32.7421
     553      16.6470      32.9586
     554      16.6606      32.8828
     555      16.7681      32.1204
     556      16.6497      32.4448
     557      16.7398      32.6024
     558      16.7152      32.3798
     559      16.7448      32.5007
     560      16.6062      32.4814
     561      16.5202      31.6602
     562      16.6006      32.1672
     563      16.6835      31.8425
     564      16.7009      33.4519
     565      16.7784      32.4856
     566      16.7992      32.7945
     567      16.6589      32.8499
     568      16.7247      32.3719
     569      16.7157      32.1493
     570      16.6987      32.0826
     571      16.7682      32.8711
     572      16.7076      32.6574
     573      16.6808      32.4826
     574      16.7776      32.9894
     575      16.7890      32.9207
     576      16.6068      32.4729
     577      16.6421      32.4048
     578      16.6298      32.8722
     579      16.5983      31.9784
     580      16.6671      31.4716
     581      16.7218      31.8457
     582      16.7593      32.6182
     583      16.6401      32.8810
     584      16.6809      32.8102
     585      16.6498      32.4604
     586      16.9093      33.4318
     587      16.7412      32.5171
     588      16.8249      32.3608
     589      16.7951      32.8187
     590      16.7926      32.6160
     591      16.6582      32.3961
     592      16.7372      33.1773
     593      16.8128      33.0955
     594      16.8452      32.5159
     595      16.6466      32.7839
     596      16.6946      31.7162
     597      16.7053      32.5489
     598      16.8613      33.3493
     599      16.7808      32.5318
     600      16.8336      32.4063
     601      16.7774      32.4757
     602      16.6708      32.1731
     603      16.7013      33.3239
     604      16.8001      32.9566
     605      16.7431      32.1996
     606      16.6795      32.7655
     607      16.7022      32.2596
     608      16.7612      32.5666
     609      16.7564      32.7094
     610      16.7689      33.1539
     611      16.6605      32.4419
     612      16.8504      32.8170
     613      16.9143      32.8255
     614      16.8783      32.1737
     615      16.7707      32.8165
     616      16.8604      33.4607
     617      16.6620      32.7947
     618      16.7537      32.7388
     619      16.8323      32.2420
     620      16.7516      32.9468
     621      16.7673      32.5537
     622      16.6330      32.2170
     623      16.7072      32.5056
     624      16.7584      32.9213
     625      16.6269      32.4382
     626      16.6665      32.4589
     627      16.7572      33.0403
     628      16.6501      32.8717
     629      16.5360      31.9963
     630      16.6192      31.7841
     631      16.6277      31.4442
     632      16.6175      32.4128
     633      16.7902      32.8135
     634      16.5735      32.0895
     635      16.6205      32.5491
     636      16.6195      32.3861
     637      16.6875      32.7717
     638      16.5468      32.3548
     639      16.6056      32.0687
     640      16.8758      33.2377
     641      16.6779      31.8644
     642      16.6840      31.7357
     643      16.8373      32.2374
     644      16.7356      32.1983
     645      16.7204      31.6440
     646      16.7375      32.1401
     647      16.6868      31.5493
     648      16.9506      32.6608
     649      16.8241      32.2686
     650      16.7975      32.5963
     651      16.8341      32.8920
     652      16.7966      32.6830
     653      16.7572      32.1027
     654      16.7640      32.5426
     655      16.8227      31.6855
     656      16.7453      32.4307
     657      16.7791      32.5396
     658      16.8177      32.7794
     659      16.7047      32.0304
     660      16.7457      31.8262
     661      16.8431      31.7536
     662      16.7718      32.3463
     663      16.7638      32.9615
     664      16.7533      32.4228
     665      16.6452      32.7360
     666      16.6519      33.0399
     667      16.7739      32.6820
     668      16.7959      32.5457
     669      16.7468      32.4667
     670      16.6871      32.8459
     671      16.6972      31.4594
     672      16.7118      32.7723
     673      16.6520      31.5809
     674      16.7102      32.1667
     675      16.9024      32.6408
     676      16.6493      32.1222
     677      16.7797      32.5206
     678      16.6808      32.9551
     679      16.5996      32.5743
     680      16.6861      31.5895
     681      16.5957      31.9486
     682      16.6679      32.5689
     683      16.6259      32.2978
     684      16.8015      32.0823
     685      16.7638      32.4544
     686      16.7320      32.8533
     687      16.6817      32.5246
     688      16.6192      32.3653
     689      16.5410      32.2395
     690      16.6012      31.6040
     691      16.7676      32.4113
     692      16.7981      33.3594
     693      16.7010      32.3246
     694      16.7687      32.5699
     695      16.7944      31.9401
     696      16.6524      32.5268
     697      16.7456      32.8154
     698      16.6923      32.6904
     699      16.7819      32.6694
     700      16.6946      32.3450
     701      16.7175      32.4014
     702      16.6952      32.5720
     703      16.8040      32.9341
     704      16.7172      32.3169
     705      16.6006      32.8085
     706      16.6464      31.7415
     707      16.6909      33.0970
     708      16.6681      32.8842
     709      16.6385      32.4900
     710      16.5239      31.9995
     711      16.6591      32.5327
     712      16.6593      32.3076
     713      16.6705      33.1446
     714      16.5751      32.1111
     715      16.7135      32.6722
     716      16.6675      32.3287
     717      16.7480      32.7974
     718      16.7158      32.3599
     719      16.6679      32.3711
     720      16.6551      32.2405
     721      16.6283      32.2098
     722      16.8169      32.7142
     723      16.8433      32.3653
     724      16.5867      32.0156
     725      16.6807      32.9035
     726      16.7763      32.4345
     727      16.8030      33.2415
     728      16.7018      32.8214
     729      16.6158      31.9810
     730      16.7979      33.0587
     731      16.7360      32.3775
     732      16.7136      32.8923
     733      16.6978      32.5743
     734      16.6690      32.1490
     735      16.7188      32.6198
     736      16.7166      32.6285
     737      16.6185      32.2055
     738      16.6813      32.5313
     739      16.8419      32.6889
     740      16.8370      32.3911
     741      16.8302      32.6197
     742      16.8860      32.2264
     743      16.7114      32.1888
     744      16.6983      32.3079
     745      16.8565      31.8522
     746      16.8300      32.0637
     747      16.6204      31.8578
     748      16.5984      32.0945
     749      16.6968      32.1387
     750      16.7003      31.7646
     751      16.7266      32.4476
     752      16.6803      31.8911
     753      16.7520      33.0385
     754      16.8003      32.2056
     755      16.8292      32.7273
     756      16.6826      32.6530
     757      16.7347      32.7238
     758      16.7783      33.0275
     759      16.7117      32.9262
     760      16.7241      32.6024
     761      16.6497      31.8969
     762      16.6641      32.2247
     763      16.7893      31.8607
     764      16.8148      32.4220
     765      16.8742      32.7387
     766      16.7831      32.4012
     767      16.7570      32.6620
     768      16.9178      32.9808
     769      16.7121      33.1118
     770      16.7602      33.5898
     771      16.8533      33.4659
     772      16.9379      33.1059
     773      16.6865      32.1498
     774      16.7948      32.6914
     775      16.8652      33.0064
     776      16.8883      32.3093
     777      16.7215      32.5908
     778      16.7695      32.4130
     779      16.8768      33.1334
     780      16.8694      32.6843
     781      16.9822      33.0074
     782      16.7846      31.5494
     783      16.7128      32.3405
     784      16.7967      32.5437
     785      16.8819      33.1387
     786      16.6856      31.8250
     787      16.7993      32.5007
     788      16.7316      32.3486
     789      16.6772      32.4574
     790      16.8449      32.6193
     791      16.7540      32.4848
     792      16.9429      32.3736
     793      16.7858      32.4177
     794      16.7518      32.4647
     795      16.6561      32.2910
     796      16.6774      32.7621
     797      16.7706      32.5691
     798      16.8151      33.1147
     799      16.7139      32.8604
     800      16.8132      32.5457
     801      16.7897      33.0211
     802      16.8576      32.5286
     803      16.7192      32.6891
     804      16.7801      32.3149
     805      16.7536      32.0504
     806      16.6964      32.7273
     807      16.8217      32.9394
     808      16.7571      32.4322
     809      16.7693      32.6253
     810      16.8658      32.5148
     811      16.7236      31.9219
     812      16.7700      32.8337
     813      16.8741      32.8888
     814      16.7566      33.0777
     815      16.6500      32.1812
     816      16.5649      31.3152
     817      16.6104      31.3625
     818      16.5647      31.7904
     819      16.5797      32.0871
     820      16.6276      32.2361
     821      16.7923      32.9033
     822      16.7069      32.5475
     823      16.9381      33.2518
     824      16.7544      33.0192
     825      16.7194      32.1312
     826      16.7111      32.1881
     827      16.7374      32.0350
     828      16.7974      31.8996
     829      16.7475      32.2239
     830      16.6815      32.6362
     831      16.6479      32.2678
     832      16.5975      31.7942
     833      16.6637      32.4080
     834      16.6990      32.3920
     835      16.5969      32.1767
     836      16.5586      32.5205
     837      16.6621      32.4531
     838      16.8047      33.6711
     839      16.7409      31.7831
     840      16.6602      32.3779
     841      16.7464      32.5504
     842      16.6692      32.4546
     843      16.8337      32.5765
     844      16.7412      33.2312
     845      16.6805      32.4973
     846      16.6703      32.2607
     847      16.6999      32.2691
     848      16.6654      33.1654
     849      16.6519      32.6949
     850      16.6524      31.7467
     851      16.5921      32.4188
     852      16.6130      32.0814
     853      16.6784      32.9499
     854      16.6177      32.8268
     855      16.6738      32.7416
     856      16.5612      32.0251
     857      16.6302      32.5619
     858      16.7838      32.9682
     859      16.6652      32.4007
     860      16.7474      32.1437
     861      16.6460      32.2115
     862      16.6701      32.1037
     863      16.6845      31.9975
     864      16.7031      32.4879
     865      16.8169      33.4562
     866      16.5501      31.1618
     867      16.6390      32.0527
     868      16.7185      31.9605
     869      16.5822      31.6125
     870      16.5187      32.0457
     871      16.5127      31.7016
     872      16.6028      32.3021
     873      16.6102      31.8727
     874      16.6645      32.9755
     875      16.7157      32.3209
     876      16.7211      31.8201
     877      16.7016      32.3556
     878      16.6144      32.1041
     879      16.7382      32.3223
     880      16.6340      31.8069
     881      16.8696      32.8785
     882      16.7583      32.5930
     883      16.7246      31.9814
     884      16.6923      32.1603
     885      16.7444      32.8638
     886      16.6655      32.3680
     887      16.5206      31.3192
     888      16.7345      32.5555
     889      16.6106      32.3715
     890      16.7228      31.8174
     891      16.8073      32.8911
     892      17.0677      32.4431
     893      16.8115      32.7579
     894      16.8123      32.6953
     895      16.8572      32.6489
     896      16.8418      32.9353
     897      16.9486      33.3177
     898      16.8048      32.9343
     899      16.8157      33.1933
     900      16.7054      32.5728
     901      16.7326      32.2117
     902      16.7955      32.1705
     903      16.8235      31.7343
     904      16.7702      31.7020
     905      16.8464      32.2493
     906      16.6611      31.5380
     907      16.6305      32.0600
     908      16.6761      31.6554
     909      16.7196      32.6976
     910      16.7188      32.6961
     911      16.8719      32.9931
     912      16.7556      32.3458
     913      16.8985      33.0505
     914      16.9782      33.0245
     915      16.9582      33.2608
     916      16.8571      32.8310
     917      16.8361      32.2224
     918      16.8401      31.4998
     919      16.8176      31.8235
     920      16.8264      31.8211
     921      16.7659      32.3352
     922      16.7395      32.6756
     923      16.7701      32.1197
     924      16.6339      31.9522
     925      16.8263      31.2879
     926      16.8497      31.7237
     927      16.9528      32.7128
     928      16.7042      32.2948
     929      16.7546      32.8436
     930      16.8193      32.9933
     931      16.7879      31.9403
     932      16.8660      32.4120
     933      16.7488      31.7170
     934      16.6157      31.5919
     935      16.7178      31.2556
     936      16.7548      31.8426
     937      16.7268      30.9484
     938      16.7701      32.3385
     939      16.6801      32.1672
     940      16.7796      32.4075
     941      16.5494      31.1321
     942      16.7792      31.1915
     943      16.7697      31.5783
     944      16.6966      31.1806
     945      16.6515      31.5438
     946      16.7688      31.9379
     947      16.7931      31.8972
     948      16.7315      31.9852
     949      16.7100      32.3006
     950      16.7455      32.3424
     951      16.9227      32.9773
     952      16.8482      33.2404
     953      16.7377      32.9574
     954      16.7798      32.9811
     955      16.7221      32.4293
     956      16.7255      32.4744
     957      16.7926      32.4907
     958      16.7171      32.4999
     959      16.8014      33.3243
     960      16.8977      33.6227
     961      16.8121      31.8104
     962      16.9124      32.2773
     963      16.7995      32.3704
     964      16.8845      32.7740
     965      16.9030      32.7201
     966      16.8123      31.7860
     967      16.7376      31.6044
     968      16.6766      30.9108
     969      16.7330      31.3039
     970      16.9379      32.4047
     971      16.7684      31.6468
     972      16.7034      31.4567
     973      16.7498      32.5864
     974      16.7881      33.3035
     975      16.7077      32.6434
     976      16.8990      32.2727
     977      16.7838      32.4935
     978      16.7797      32.0360
     979      16.7912      33.0679
     980      16.7631      32.0000
     981      16.7828      32.1723
     982      16.6954      32.1678
     983      16.7957      32.7833
     984      16.6605      32.6694
     985      16.6691      32.5719
     986      16.7101      32.9166
     987      16.6588      32.4815
     988      16.7832      32.9694
     989      16.8663      31.6382
     990      16.8384      31.6002
     991      16.7649      32.3441
     992      16.8554      32.9181
     993      16.7528      32.4367
     994      16.8648      32.8679
     995      16.9172      32.8414
     996      16.7981      32.4391
     997      16.8304      32.7439
     998      16.8461      33.0620
     999      16.7446      32.5151
    1000      16.9115      32.7921
    1001      16.7324      32.4425
    1002      16.8654      32.2525
    1003      16.8273      32.7803
    1004      16.9151      31.6345
    1005      16.8114      31.6940
    1006      16.7588      31.8322
    1007      16.8425      33.0098
    1008      16.8113      32.5885
    1009      16.8219      32.7421
    1010      16.8580      32.8147
    1011      16.9204      33.5546
    1012      16.8412      32.9599
    1013      16.8554      33.5325
    1014      16.7837      31.1143
    1015      16.8869      31.9843
    1016      16.8664      33.1662
    1017      16.9036      32.4148
    1018      16.7797      31.1050
    1019      16.7730      31.3753
    1020      16.7743      31.9320
    1021      16.8462      31.8839
    1022      16.9067      32.2100
    1023      16.8475      33.0024
    1024      16.7897      32.4879
    1025      16.7136      32.6910
    1026      16.7979      31.9964
    1027      16.7672      32.0348
    1028      16.8219      31.6716
    1029      16.8230      31.4960
    1030      16.9365      32.3729
    1031      16.9020      32.7009
    1032      16.7444      32.2238
    1033      16.6833      31.7603
    1034      16.7466      32.5734
    1035      16.8480      33.0201
    1036      16.8141      31.9804
    1037      16.8974      31.7680
    1038      16.8942      32.2829
    1039      16.8229      32.6700
    1040      16.8875      32.6869
    1041      16.8767      32.5336
    1042      16.9398      32.3558
    1043      16.7490      32.4689
    1044      16.7699      31.7165
    1045      16.7004      32.7196
    1046      16.7948      32.7503
    1047      16.7863      31.5609
    1048      16.7910      32.1265
    1049      16.8203      32.9993
    1050      16.8397      32.7107
    1051      16.8054      32.7982
    1052      16.7877      31.8793
    1053      16.8123      32.5849
    1054      16.7706      32.0982
    1055      16.8945      31.9972
    1056      16.6939      32.0967
    1057      16.8177      32.2827
    1058      16.8125      32.7424
    1059      16.7566      31.9183
    1060      16.6402      32.6666
    1061      16.7282      32.2929
    1062      16.8029      32.5107
    1063      16.6917      32.2129
    1064      16.8000      32.1697
    1065      16.8458      32.9103
    1066      16.8390      32.9607
    1067      16.7250      32.1815
    1068      16.7897      32.3332
    1069      16.8767      32.4238
    1070      16.9363      32.8058
    1071      16.9141      32.0749
    1072      16.8998      32.9600
    1073      16.8489      32.4831
    1074      16.7907      31.7962
    1075      16.8717      32.6987
    1076      16.8996      31.8523
    1077      16.7213      32.2600
    1078      16.6080      31.8530
    1079      16.7279      32.0775
    1080      16.6973      31.7657
    1081      16.6827      31.7891
    1082      16.7450      32.5708
    1083      16.8101      32.9332
    1084      16.6863      31.5812
    1085      16.7238      31.9916
    1086      16.6838      32.0651
    1087      16.7506      32.2743
    1088      16.8751      32.4250
    1089      16.7409      32.4867
    1090      16.6640      31.9380
    1091      16.7101      32.2760
    1092      16.6840      33.1924
    1093      16.6678      32.1767
    1094      16.6413      31.3507
    1095      16.7901      32.6750
    1096      16.7170      31.5501
    1097      16.7472      31.6537
    1098      16.6508      31.8048
    1099      16.6635      31.7482
    1100      16.6863      31.8189
    1101      16.7269      31.7791
    1102      16.7348      31.4736
    1103      16.6759      31.7820
    1104      16.6104      32.0967
    1105      16.7692      31.8052
    1106      16.6182      31.3123
    1107      16.5803      31.8316
    1108      16.5953      31.5792
    1109      16.6443      32.0482
    1110      16.5073      31.5577
    1111      16.5712      31.7697
    1112      16.7717      32.5423
    1113      16.7620      31.7283
    1114      16.6247      31.9765
    1115      16.6211      31.6824
    1116      16.7519      32.0835
    1117      16.6249      30.6582
    1118      16.6158      31.7511
    1119      16.7803      32.4379
    1120      16.6839      32.2077
    1121      16.7440      32.2692
    1122      16.6822      32.5228
    1123      16.7398      32.3287
    1124      16.6270      32.1362
    1125      16.8308      32.5874
    1126      16.7606      32.1234
    1127      16.7043      32.4560
    1128      16.6376      32.3454
    1129      16.6622      31.9863
    1130      16.7164      31.8737
    1131      16.7177      32.3054
    1132      16.7905      31.9185
    1133      16.6596      32.7198
    1134      16.7537      31.9309
    1135      16.8179      31.9553
    1136      16.6712      31.8434
    1137      16.7210      32.4803
    1138      16.9054      32.9400
    1139      16.7196      32.1702
    1140      16.5926      32.4731
    1141      16.6143      32.5073
    1142      16.5346      32.0881
    1143      16.5337      31.6871
    1144      16.6152      31.6162
    1145      16.7821      31.4836
    1146      16.6814      32.1250
    1147      16.7006      32.2222
    1148      16.6976      31.8117
    1149      16.7694      32.5180
    1150      16.8054      33.0523
    1151      16.6958      32.4456
    1152      16.7153      31.9953
    1153      16.7843      32.2244
    1154      16.8226      32.5399
    1155      16.6959      31.9626
    1156      16.6726      31.4299
    1157      16.6464      30.8265
    1158      16.6504      31.0314
    1159      16.7296      31.7065
    1160      16.7665      31.6604
    1161      16.6536      31.1607
    1162      16.6913      32.3346
    1163      16.6377      31.4026
    1164      16.5285      30.8493
    1165      16.6704      30.8729
    1166      16.5681      31.2238
    1167      16.5565      30.5436
    1168      16.7446      30.7647
    1169      16.6025      30.7082
    1170      16.5987      30.6931
    1171      16.3877      30.3458
    1172      16.5613      30.1052
    1173      16.6343      30.5935
    1174      16.5960      31.0660
    1175      16.5356      30.3389
    1176      16.7210      30.5063
    1177      16.6614      31.1184
    1178      16.7470      30.6415
    1179      16.5564      30.6400
    1180      16.6342      30.5570
    1181      16.6770      30.8118
    1182      16.7495      30.9213
    1183      16.6393      31.1226
    1184      16.7125      31.2682
    1185      16.6636      30.9389
    1186      16.7758      30.6656
    1187      16.8889      31.1127
    1188      16.8274      30.8661
    1189      16.6359      30.5183
    1190      16.7603      31.1914
    1191      16.7502      30.7768
    1192      16.8909      30.9226
    1193      16.7942      29.9265
    1194      16.8233      31.3911
    1195      16.7273      30.6996
    1196      16.6111      30.4423
    1197      16.6191      30.6768
    1198      16.7640      31.1410
    1199      16.6077      30.8879
    1200      16.7613      31.3286
    1201      16.6580      31.5675
    1202      16.7234      31.1376
    1203      16.5149      31.5390
    1204      16.5821      31.7542
    1205      16.6191      30.6838
    1206      16.5564      31.5941
    1207      16.6942      31.1425
    1208      16.7202      31.7337
    1209      16.6180      29.9205
    1210      16.6130      30.6603
    1211      16.5816      30.9895
    1212      16.6155      31.0291
    1213      16.5865      31.7044
    1214      16.6660      32.2920
    1215      16.6367      31.2407
    1216      16.6700      31.1957
    1217      16.6260      31.4901
    1218      16.7163      31.5088
    1219      16.7318      31.7573
    1220      16.7128      32.1908
    1221      16.6389      31.3778
    1222      16.7805      31.0355
    1223      16.6519      31.4768
    1224      16.7468      31.9729
    1225      16.7663      31.0358
    1226      16.9163      31.3052
    1227      16.8711      31.7132
    1228      16.7998      31.3686
    1229      16.7025      30.6820
    1230      16.6224      30.5902
    1231      16.6567      30.8487
    1232      16.6669      30.9018
    1233      16.7893      31.2734
    1234      16.7688      31.1974
    1235      16.6068      30.4145
    1236      16.6448      30.6750
    1237      16.6665      30.3041
    1238      16.8374      31.3975
    1239      16.7454      30.9585
    1240      16.6607      30.5644
    1241      16.6865      30.6546
    1242      16.5457      30.2278
    1243      16.7117      31.3744
    1244      16.6643      30.8050
    1245      16.6838      31.3632
    1246      16.6253      31.8867
    1247      16.5897      30.9360
    1248      16.6344      30.8986
    1249      16.6122      30.9011
    1250      16.7318      30.6714
    1251      16.4703      30.1264
    1252      16.8074      30.6228
    1253      16.6279      30.5495
    1254      16.6810      30.5911
    1255      16.5997      30.2946
    1256      16.6880      31.3511
    1257      16.7273      32.4876
    1258      16.6761      31.3438
    1259      16.7466      31.6369
    1260      16.6334      31.2947
    1261      16.5569      31.2309
    1262      16.7448      31.8540
    1263      16.6965      30.6373
    1264      16.6098      30.7647
    1265      16.7343      31.0016
    1266      16.6468      30.6651
    1267      16.6694      30.7967
    1268      16.5764      30.7562
    1269      16.6111      30.7748
    1270      16.5911      30.4698
    1271      16.5831      30.9977
    1272      16.6385      30.7665
    1273      16.6648      30.4619
    1274      16.5395      30.8086
    1275      16.7147      31.5433
    1276      16.6788      30.8174
    1277      16.6506      31.7461
    1278      16.6726      31.1569
    1279      16.7174      30.9569
    1280      16.9092      31.6087
    1281      16.9298      31.5927
    1282      16.7872      31.2288
    1283      16.7481      30.9866
    1284      16.7728      30.8997
    1285      16.7822      30.6336
    1286      16.7480      31.0214
    1287      16.7837      31.0514
    1288      16.6386      31.0150
    1289      16.7881      30.9419
    1290      16.8134      31.5527
    1291      16.8777      31.0270
    1292      16.7653      30.3926
    1293      16.7654      31.4294
    1294      16.5707      30.7229
    1295      16.6810      30.7333
    1296      16.7370      31.9463
    1297      16.6266      31.1873
    1298      16.6580      31.4669
    1299      16.5821      31.3555
    1300      16.6496      30.3355
    1301      16.6592      30.6534
    1302      16.6792      30.2723
    1303      16.7247      31.3072
    1304      16.6619      31.5332
    1305      16.6302      32.0507
    1306      16.6927      31.8036
    1307      16.6355      31.4325
    1308      16.5428      30.8533
    1309      16.6345      32.0110
    1310      16.6993      30.9593
    1311      16.6677      31.3006
    1312      16.6530      30.8621
    1313      16.4841      31.6852
    1314      16.6943      30.9420
    1315      16.5366      30.9866
    1316      16.6725      30.9676
    1317      16.6983      31.1137
    1318      16.5375      31.4207
    1319      16.4361      30.9152
    1320      16.5857      31.0520
    1321      16.5353      30.3082
    1322      16.5957      30.9003
    1323      16.5764      31.7481
    1324      16.6100      31.6499
    1325      16.6630      31.7722
    1326      16.5291      32.1098
    1327      16.5351      32.0052
    1328      16.5891      31.8126
    1329      16.6553      31.9939
    1330      16.4276      29.5069
    1331      16.6210      31.9917
    1332      16.5244      30.9950
    1333      16.7382      31.7256
    1334      16.5921      31.1579
    1335      16.5528      31.7291
    1336      16.6865      32.0945
    1337      16.6103      31.9274
    1338      16.5490      31.6728
    1339      16.6029      31.8150
    1340      16.5551      31.8766
    1341      16.6613      31.1978
    1342      16.5812      31.5983
    1343      16.5898      31.5556
    1344      16.5943      31.1033
    1345      16.5733      31.4896
    1346      16.4690      31.4209
    1347      16.4458      30.5715
    1348      16.5636      31.3893
    1349      16.5608      31.0087
    1350      16.7092      31.2519
    1351      16.5805      30.6921
    1352      16.7159      31.1985
    1353      16.6259      31.1706
    1354      16.6091      31.3710
    1355      16.6635      30.6188
    1356      16.6182      31.3506
    1357      16.6770      31.9811
    1358      16.5316      32.1699
    1359      16.5410      31.9121
    1360      16.5643      31.6091
    1361      16.5520      31.3359
    1362      16.5168      31.8487
    1363      16.6931      32.3659
    1364      16.5402      31.1571
    1365      16.5915      32.0742
    1366      16.5858      31.8512
    1367      16.6514      32.0140
    1368      16.5839      31.9274
    1369      16.5841      32.2883
    1370      16.5581      31.5731
    1371      16.7431      31.8246
    1372      16.5724      31.2083
    1373      16.6496      31.6904
    1374      16.6031      32.1790
    1375      16.6218      32.0951
    1376      16.6409      32.3698
    1377      16.6271      32.2279
    1378      16.5326      31.5080
    1379      16.5980      31.1649
    1380      16.5188      31.1684
    1381      16.5572      32.1664
    1382      16.5395      31.8062
    1383      16.6079      31.3014
    1384      16.5137      31.8446
    1385      16.5068      31.9809
    1386      16.6648      31.6937
    1387      16.5597      31.2731
    1388      16.5722      32.0506
    1389      16.5826      31.5964
    1390      16.5749      32.0521
    1391      16.6043      31.8517
    1392      16.6725      32.1616
    1393      16.5995      32.2566
    1394      16.6200      32.5466
    1395      16.6356      32.4392
    1396      16.4818      31.4886
    1397      16.6291      31.9973
    1398      16.5947      31.3486
    1399      16.5962      30.8986
    1400      16.6319      32.1456
    1401      16.6538      32.1380
    1402      16.6131      32.0383
    1403      16.5645      30.3168
    1404      16.5540      31.2622
    1405      16.6240      32.3965
    1406      16.5488      32.4715
    1407      16.5139      31.6545
    1408      16.5557      31.9897
    1409      16.5125      31.7115
    1410      16.4990      30.5854
    1411      16.6199      31.2676
    1412      16.5772      31.1770
    1413      16.6126      31.3329
    1414      16.4622      30.2526
    1415      16.5968      32.1420
    1416      16.5215      31.5732
    1417      16.5901      32.0989
    1418      16.5932      31.2271
    1419      16.6138      32.2783
    1420      16.5928      31.7229
    1421      16.6105      32.0390
    1422      16.6314      32.3028
    1423      16.5875      32.0520
    1424      16.5565      32.0823
    1425      16.5488      32.2649
    1426      16.5200      32.9951
    1427      16.6180      30.9513
    1428      16.6299      31.8266
    1429      16.6244      31.9410
    1430      16.5979      32.3202
    1431      16.5720      31.8733
    1432      16.6279      32.5887
    1433      16.7278      32.7350
    1434      16.5405      32.0634
    1435      16.6489      32.6482
    1436      16.6564      32.4644
    1437      16.6542      32.3916
    1438      16.7286      31.7532
    1439      16.8055      32.9983
    1440      16.7168      32.1153
    1441      16.5869      31.8837
    1442      16.6460      31.3416
    1443      16.6542      31.3073
    1444      16.5534      31.9737
    1445      16.5856      31.8248
    1446      16.6149      32.0286
    1447      16.7368      32.0629
    1448      16.6591      32.7915
    1449      16.6915      32.1135
    1450      16.5337      31.4846
    1451      16.4994      31.7954
    1452      16.6692      32.0186
    1453      16.6361      31.5088
    1454      16.7125      32.1068
    1455      16.6452      32.5708
    1456      16.5797      32.2138
    1457      16.6324      31.7792
    1458      16.5644      31.2771
    1459      16.7176      31.4076
    1460      16.6914      31.3365
    1461      16.7546      32.7294
    1462      16.6537      32.6787
    1463      16.6221      31.7288
    1464      16.6227      33.0120
    1465      16.6156      31.9855
    1466      16.6058      32.4481
    1467      16.6684      32.5328
    1468      16.5891      32.0377
    1469      16.7110      32.9808
    1470      16.5049      31.8648
    1471      16.5929      31.7067
    1472      16.6664      32.4289
    1473      16.6188      31.6221
    1474      16.5125      32.0048
    1475      16.4479      31.5520
    1476      16.6533      31.5897
    1477      16.5311      31.4520
    1478      16.5875      32.9094
    1479      16.5212      32.4949
    1480      16.5421      31.7678
    1481      16.5178      31.0665
    1482      16.6726      32.1697
    1483      16.5465      31.8760
    1484      16.5319      32.3395
    1485      16.6855      32.6466
    1486      16.6730      32.0570
    1487      16.6252      32.4865
    1488      16.6324      32.1968
    1489      16.6354      32.2489
    1490      16.6070      32.0715
    1491      16.5720      32.6296
    1492      16.7100      32.5140
    1493      16.6110      31.1107
    1494      16.4997      31.6619
    1495      16.6646      32.3399
    1496      16.5553      31.7680
    1497      16.5021      31.7615
    1498      16.6425      31.6471
    1499      16.6286      32.3508
    1500      16.6080      32.6989
    1501      16.6273      31.8461
    1502      16.6965      32.1904
    1503      16.5732      31.3039
    1504      16.6307      32.0217
    1505      16.6490      31.4479
    1506      16.6260      32.0925
    1507      16.5872      31.1700
    1508      16.5716      31.5800
    1509      16.5728      31.9093
    1510      16.6068      32.4040
    1511      16.6508      32.0223
    1512      16.4832      31.4875
    1513      16.6394      31.9591
    1514      16.7038      32.5892
    1515      16.5838      32.2419
    1516      16.5622      31.9895
    1517      16.5975      31.9351
    1518      16.6265      31.8726
    1519      16.6528      33.1040
    1520      16.7087      31.5582
    1521      16.5432      32.1561
    1522      16.5251      31.0609
    1523      16.6280      32.1805
    1524      16.5370      32.1149
    1525      16.6927      32.9457
    1526      16.6937      33.1289
    1527      16.7067      33.0387
    1528      16.7600      32.8433
    1529      16.7241      32.0332
    1530      16.7408      31.6951
    1531      16.7068      31.9155
    1532      16.8189      32.4144
    1533      16.6907      32.7489
    1534      16.7594      32.5202
    1535      16.6157      32.8718
    1536      16.7311      32.2870
    1537      16.8054      32.3839
    1538      16.6746      32.7648
    1539      16.7168      32.3401
    1540      16.7054      32.8057
    1541      16.7201      32.7663
    1542      16.8206      32.8359
    1543      16.7374      32.4530
    1544      16.7067      32.2533
    1545      16.7280      32.8131
    1546      16.6808      32.4680
    1547      16.7620      33.1473
    1548      16.6321      32.4376
    1549      16.7495      32.8032
    1550      16.6905      32.3440
    1551      16.6664      32.4710
    1552      16.7026      32.5707
    1553      16.6310      32.3013
    1554      16.6489      32.1088
    1555      16.6862      32.6410
    1556      16.6649      30.9688
    1557      16.7827      31.4278
    1558      16.7777      32.4298
    1559      16.6307      32.2526
    1560      16.7166      31.1162
    1561      16.6069      31.4007
    1562      16.7038      32.0317
    1563      16.5995      32.0858
    1564      16.6311      32.4805
    1565      16.6953      33.3659
    1566      16.7636      33.0094
    1567      16.6731      33.6106
    1568      16.6991      33.2823
    1569      16.6285      33.2680
    1570      16.6991      32.1843
    1571      16.5764      31.3358
    1572      16.6702      31.2577
    1573      16.5925      31.0915
    1574      16.7106      32.0488
    1575      16.7831      32.9541
    1576      16.6844      32.5903
    1577      16.7221      33.2870
    1578      16.6524      31.3647
    1579      16.6534      31.8166
    1580      16.6915      32.1784
    1581      16.7784      31.5985
    1582      16.6696      32.3769
    1583      16.6848      32.5779
    1584      16.6607      32.3653
    1585      16.6551      32.3525
    1586      16.6891      32.4047
    1587      16.8578      33.1422
    1588      16.6855      31.7769
    1589      16.8147      32.4536
    1590      16.6964      31.5548
    1591      16.6443      32.3624
    1592      16.8174      31.8211
    1593      16.7626      32.4395
    1594      16.6107      32.2153
    1595      16.6870      31.7546
    1596      16.6391      31.8743
    1597      16.7073      32.1325
    1598      16.6170      32.0261
    1599      16.6624      32.2880
    1600      16.6414      31.6773
    1601      16.6352      31.9691
    1602      16.6993      32.1432
    1603      16.7143      31.8432
    1604      16.7361      32.6046
    1605      16.8047      31.7469
    1606      16.7177      32.2504
    1607      16.6409      31.9968
    1608      16.7547      32.6940
    1609      16.7229      32.2234
    1610      16.6450      31.7740
    1611      16.7227      32.5020
    1612      16.7545      30.9982
    1613      16.7412      31.1036
    1614      16.6801      31.7732
    1615      16.6308      31.8597
    1616      16.7358      31.5420
    1617      16.7414      30.9353
    1618      16.7818      32.2665
    1619      16.6962      31.6375
    1620      16.7889      32.0558
    1621      16.7796      31.5343
    1622      16.7650      31.4730
    1623      16.7294      31.5113
    1624      16.7031      31.0876
    1625      16.7329      32.2717
    1626      16.7345      32.2227
    1627      16.7394      31.9968
    1628      16.8027      32.5903
    1629      16.8474      32.7965
    1630      16.9045      32.4888
    1631      16.8310      32.7215
    1632      16.8127      32.0337
    1633      16.8520      32.1875
    1634      16.8788      32.3540
    1635      16.7031      31.6315
    1636      16.8060      32.4617
    1637      16.7700      32.1448
    1638      16.6837      32.9154
    1639      16.6641      31.6800
    1640      16.7179      31.4206
    1641      16.7786      31.4232
    1642      16.7648      32.1146
    1643      16.8277      32.5377
    1644      16.7385      32.1994
    1645      16.7329      32.6411
    1646      16.6592      32.0986
    1647      16.6652      31.8283
    1648      16.8289      32.3594
    1649      16.7285      32.3926
    1650      16.7258      30.5205
    1651      16.6782      31.8025
    1652      16.7260      32.4798
    1653      16.6924      31.0976
    1654      16.7393      31.4780
    1655      16.8357      32.5819
    1656      16.7783      31.7275
    1657      16.8454      32.9612
    1658      16.8684      32.4761
    1659      16.6702      31.5491
    1660      16.7409      31.7664
    1661      16.7364      32.3765
    1662      16.7871      32.3299
    1663      16.9473      32.6288
    1664      16.9796      31.9525
    1665      16.8513      32.9949
    1666      16.8058      32.3340
    1667      16.8692      32.8029
    1668      16.8532      31.9983
    1669      16.8558      32.4830
    1670      16.8075      32.7418
    1671      16.8264      32.5902
    1672      16.8583      32.1344
    1673      16.8994      32.8279
    1674      16.9429      33.0512
    1675      16.9042      32.9629
    1676      16.8282      32.3740
    1677      16.8274      31.3346
    1678      16.8850      31.9923
    1679      16.9018      32.3510
    1680      16.7346      32.2892
    1681      16.7445      32.4213
    1682      16.7508      32.2715
    1683      16.7697      31.7441
    1684      16.8419      32.7233
    1685      16.8782      32.8564
    1686      16.8317      32.0541
    1687      16.7970      32.8804
    1688      16.7953      32.8831
    1689      16.9233      32.2331
    1690      16.9600      33.0822
    1691      16.8256      31.7002
    1692      16.8855      32.6735
    1693      16.8513      32.2278
    1694      16.8648      32.9211
    1695      16.8672      33.0989
    1696      16.9046      32.8332
    1697      16.9475      32.5099
    1698      16.8534      32.0884
    1699      16.8916      33.0649
    1700      16.8863      32.7469
    1701      16.8038      32.8370
    1702      16.8124      32.6420
    1703      16.7550      33.1160
    1704      16.7216      32.4234
    1705      16.7858      32.6946
    1706      16.7448      32.1318
    1707      16.6289      32.4113
    1708      16.7023      32.8369
    1709      16.7252      32.5401
    1710      16.7425      31.5360
    1711      16.6912      30.2402
    1712      16.7358      31.0700
    1713      16.7301      32.2688
    1714      16.7903      32.4102
    1715      16.7965      32.4422
    1716      16.7685      32.7274
    1717      16.7097      32.2705
    1718      16.7729      32.6837
    1719      16.7145      32.1203
    1720      16.7036      31.4483
    1721      16.6915      31.7690
    1722      16.6171      31.3547
    1723      16.6540      32.9570
    1724      16.7142      32.8820
    1725      16.6601      33.0264
    1726      16.6099      32.4297
    1727      16.6054      31.4302
    1728      16.6727      32.1913
    1729      16.5260      30.5433
    1730      16.6916      31.5337
    1731      16.6285      31.7409
    1732      16.7088      32.6634
    1733      16.6181      31.2624
    1734      16.6674      31.6352
    1735      16.6427      31.2606
    1736      16.6330      31.3220
    1737      16.6621      31.5770
    1738      16.7574      31.8472
    1739      16.8229      32.6789
    1740      16.9403      31.7136
    1741      16.7074      31.8283
    1742      16.9053      32.0341
    1743      16.8326      31.8797
    1744      16.7472      31.5428
    1745      16.7281      31.6443
    1746      16.6189      31.1653
    1747      16.7497      32.3105
    1748      16.6553      32.2925
    1749      16.7160      32.1953
    1750      16.7818      32.3262
    1751      16.7414      31.6292
    1752      16.8360      33.0181
    1753      16.7299      31.8140
    1754      16.7488      32.3331
    1755      16.8191      31.6437
    1756      16.9954      32.4836
    1757      16.8731      31.7981
    1758      16.7873      31.6843
    1759      16.6420      31.0772
    1760      16.7015      31.7218
    1761      16.6962      31.4526
    1762      16.8089      31.4773
    1763      16.6737      32.3879
    1764      16.7080      32.2781
    1765      16.7291      32.8693
    1766      16.7562      32.7668
    1767      16.7548      33.2824
    1768      16.7032      32.2487
    1769      16.8263      32.1055
    1770      16.7312      32.9110
    1771      16.8338      32.8060
    1772      16.7408      33.0836
    1773      16.7241      32.6661
    1774      16.7170      32.3883
    1775      16.6913      32.1402
    1776      16.8635      31.7947
    1777      16.8085      32.3435
    1778      16.7697      31.9245
    1779      16.7638      32.2161
    1780      16.7373      32.2854
    1781      16.5963      31.9195
    1782      16.7283      32.1112
    1783      16.7116      32.2528
    1784      16.8867      32.2500
    1785      16.8738      33.0382
    1786      16.8653      32.1311
    1787      16.7186      32.8269
    1788      16.6435      32.4776
    1789      16.7567      32.3084
    1790      16.7438      33.0838
    1791      16.9061      32.7887
    1792      16.7554      32.4009
    1793      16.7467      32.2330
    1794      16.8387      32.6159
    1795      16.7086      32.4047
    1796      16.7944      32.1067
    1797      16.7182      31.8949
    1798      16.7125      32.4508
    1799      16.8472      32.1242
    1800      16.7306      31.4742
    1801      16.8218      31.9347
    1802      16.8269      32.8216
    1803      16.8258      32.3286
    1804      16.8007      32.7572
    1805      16.7359      32.2020
    1806      16.7385      32.0998
    1807      16.6698      32.3384
    1808      16.9386      33.3840
    1809      16.9429      33.2217
    1810      16.7303      32.5147
    1811      16.7652      32.0255
    1812      16.6948      32.2781
    1813      16.7140      32.1165
    1814      16.7002      32.1746
    1815      16.8281      32.3741
    1816      16.8428      32.0535
    1817      16.8339      32.9294
    1818      16.7293      31.9574
    1819      16.9146      33.0380
    1820      16.7192      32.2547
    1821      16.8951      32.6295
    1822      16.8489      32.9910
    1823      16.7671      31.8616
    1824      16.6434      32.3633
    1825      16.7505      32.0002
    1826      16.7474      32.7052
    1827      16.8379      33.0687
    1828      16.7777      32.0461
    1829      16.7752      32.1030
    1830      16.6031      31.7979
    1831      16.6601      32.4777
    1832      16.8767      32.5487
    1833      16.7735      32.1987
    1834      16.7343      32.2394
    1835      16.6978      32.2006
    1836      16.7582      31.8880
    1837      16.7186      32.4184
    1838      16.7299      32.2634
    1839      16.7564      32.1745
    1840      16.6580      32.4370
    1841      16.7181      32.3484
    1842      16.7416      32.6613
    1843      16.7965      31.8743
    1844      16.7536      32.5250
    1845      16.7746      32.3107
    1846      16.8057      31.3721
    1847      16.7193      32.5087
    1848      16.6076      31.9794
    1849      16.6000      31.7359
    1850      16.6621      32.1955
    1851      16.5767      32.1295
    1852      16.6582      32.0718
    1853      16.6360      32.6052
    1854      16.7386      32.0001
    1855      16.7662      31.5957
    1856      16.7067      32.1642
    1857      16.7292      31.9257
    1858      16.5273      31.4466
    1859      16.7575      31.9740
    1860      16.7121      31.9721
    1861      16.7119      31.1577
    1862      16.7492      32.5239
    1863      16.7767      32.4932
    1864      16.7085      32.4372
    1865      16.8171      33.1150
    1866      16.7011      31.6339
    1867      16.6952      32.1309
    1868      16.6674      33.0717
    1869      16.6408      31.6046
    1870      16.5541      31.7339
    1871      16.6737      32.5830
    1872      16.5314      32.6157
    1873      16.6156      32.1271
    1874      16.5709      31.6677
    1875      16.6249      31.7972
    1876      16.5593      31.6240
    1877      16.5910      31.6203
    1878      16.6794      31.8169
    1879      16.6240      32.2871
    1880      16.5608      32.3414
    1881      16.5662      31.8721
    1882      16.7024      32.1823
    1883      16.8152      32.6923
    1884      16.7403      32.3252
    1885      16.6071      32.7539
    1886      16.6373      31.9840
    1887      16.7444      32.5392
    1888      16.6666      31.7300
    1889      16.6991      32.1118
    1890      16.6743      32.4288
    1891      16.7585      32.5305
    1892      16.7847      32.2248
    1893      16.7347      32.3920
    1894      16.6828      32.6233
    1895      16.6556      31.9599
    1896      16.6529      32.1503
    1897      16.7329      31.8895
    1898      16.7539      31.2948
    1899      16.7831      32.0247
    1900      16.7379      32.6482
    1901      16.9228      32.8128
    1902      16.7089      31.7432
    1903      16.8361      32.1185
    1904      16.7285      32.3563
    1905      16.6860      31.8670
    1906      16.8204      32.8134
    1907      16.6725      31.8640
    1908      16.6952      32.0697
    1909      16.8174      31.9303
    1910      16.6560      31.9984
    1911      16.7295      32.0920
    1912      16.8327      32.1603
    1913      16.8870      32.3502
    1914      16.8426      32.8804
    1915      16.6693      32.1922
    1916      16.7240      32.9709
    1917      16.8634      33.0555
    1918      16.6753      32.3093
    1919      16.8800      33.1522
    1920      16.7221      32.3469
    1921      16.7024      32.2916
    1922      16.7724      32.3340
    1923      16.6536      31.4263
    1924      16.7532      32.7642
    1925      16.7648      32.8683
    1926      16.6904      32.3588
    1927      16.7028      32.8145
    1928      16.6834      31.5945
    1929      16.6710      31.1263
    1930      16.6540      31.8711
    1931      16.7385      32.4617
    1932      16.8155      32.2673
    1933      16.6879      31.9957
    1934      16.7535      31.9227
    1935      16.7307      32.2861
    1936      16.7838      31.8182
    1937      16.6395      31.9202
    1938      16.6525      31.7421
    1939      16.6631      31.5851
    1940      16.4868      31.3612
    1941      16.5973      31.4303
    1942      16.6406      31.8783
    1943      16.7466      32.5121
    1944      16.5902      32.0815
    1945      16.6359      31.7330
    1946      16.6851      32.4074
    1947      16.7266      32.3240
    1948      16.7170      32.0328
    1949      16.5119      32.5528
    1950      16.7358      32.2969
    1951      16.7984      32.9139
    1952      16.8055      32.8705
    1953      16.7828      32.2479
    1954      16.8063      32.0824
    1955      16.8361      32.2855
    1956      16.6539      31.8375
    1957      16.6728      32.2802
    1958      16.7963      32.3948
    1959      16.7320      32.5594
    1960      16.6684      32.6665
    1961      16.7605      31.7703
    1962      16.7634      31.7130
    1963      16.8209      31.6351
    1964      16.6986      31.4310
    1965      16.6895      32.0555
    1966      16.7577      32.6463
    1967      16.6220      32.2309
    1968      16.7270      31.6473
    1969      16.7166      32.0367
    1970      16.7799      31.6259
    1971      16.6246      31.8247
    1972      16.7293      31.8243
    1973      16.7484      32.6151
    1974      16.7268      31.9774
    1975      16.6751      32.0514
    1976      16.6620      31.4203
    1977      16.7319      32.1105
    1978      16.7767      32.1186
    1979      16.7704      32.2907
    1980      16.7654      32.4043
    1981      16.7880      32.2560
    1982      16.7507      32.3359
    1983      16.8264      32.7292
    1984      16.7694      32.5605
    1985      16.6309      32.5586
    1986      16.8077      32.8792
    1987      16.6892      31.3311
    1988      16.7453      31.1621
    1989      16.5644      31.3794
    1990      16.7121      31.6468
    1991      16.5724      31.4029
    1992      16.7194      32.0646
    1993      16.7230      31.8995
    1994      16.6073      31.2764
    1995      16.7898      31.9711
    1996      16.6184      31.1605
    1997      16.6211      31.5010
    1998      16.5896      31.2421
    1999      16.5868      31.2903
    2000      16.7228      32.1411
    2001      16.7304      31.7715
    2002      16.7909      32.0330
    2003      16.7007      32.0564
    2004      16.6759      31.8851
    2005      16.6357      32.6195
    2006      16.6739      32.4228
    2007      16.8278      32.9493
    2008      16.7640      32.9486
    2009      16.8149      32.7965
    2010      16.7602      32.8729
    2011      16.7424      33.5582
    2012      16.7067      32.7796
    2013      16.7519      32.6513
    2014      16.6693      32.7514
    2015      16.6597      32.0258
    2016      16.6978      32.3640
    2017      16.8036      32.2252
    2018      16.7241      32.8576
    2019      16.6682      32.2962
    2020      16.7029      32.0675
    2021      16.7400      32.5734
    2022      16.8035      31.9685
    2023      16.5925      32.7915
    2024      16.6127      31.0988
    2025      16.8067      32.2575
    2026      16.7106      32.1945
    2027      16.7409      32.5425
    2028      16.7409      32.3030
    2029      16.6655      31.5535
    2030      16.6512      32.0669
    2031      16.5662      32.1691
    2032      16.7658      31.9776
    2033      16.6784      32.5512
    2034      16.6188      31.8089
    2035      16.7250      32.2735
    2036      16.7681      32.7919
    2037      16.7134      32.9672
    2038      16.6987      32.1244
    2039      16.6690      32.4089
    2040      16.6254      32.3407
    2041      16.7419      33.0586
    2042      16.6606      32.1286
    2043      16.6449      31.8665
    2044      16.7110      32.3969
    2045      16.7408      32.3155
    2046      16.5638      30.7871
    2047      16.6924      31.6422
    2048      16.6197      32.0521
    2049      16.5693      31.9295
    2050      16.6940      32.5532
    2051      16.6217      32.7169
    2052      16.6298      32.5860
    2053      16.6775      32.0849
    2054      16.6039      32.4763
    2055      16.8033      32.5514
    2056      16.6146      32.2671
    2057      16.5424      32.0714
    2058      16.7372      32.3407
    2059      16.6611      32.0741
    2060      16.6859      32.4424
    2061      16.6253      32.4182
    2062      16.7314      32.8185
    2063      16.7390      32.0767
    2064      16.6473      32.1601
    2065      16.7331      32.7541
    2066      16.7372      32.2575
    2067      16.7058      32.3664
    2068      16.6703      32.5775
    2069      16.6905      32.0931
    2070      16.7820      32.5631
    2071      16.7345      31.9039
    2072      16.7323      32.3790
    2073      16.8231      32.2516
    2074      16.7545      32.5492
    2075      16.6981      31.6738
    2076      16.7109      31.7230
    2077      16.7621      32.4261
    2078      16.7095      32.3291
    2079      16.7721      32.9140
    2080      16.8374      32.6140
    2081      16.7917      32.8486
    2082      16.7531      32.0709
    2083      16.7878      32.5944
    2084      16.7769      32.7645
    2085      16.7144      32.4926
    2086      16.8027      33.0160
    2087      16.5571      31.8176
    2088      16.6091      31.6406
    2089      16.8074      32.0356
    2090      16.8910      32.9922
    2091      16.8048      32.8465
    2092      16.7830      33.1385
    2093      16.8094      32.1806
    2094      16.7406      32.5263
    2095      16.8078      32.0602
    2096      16.6897      32.5675
    2097      16.7449      32.7648
    2098      16.6793      32.9454
    2099      16.8889      32.9457
    2100      16.8257      32.7927
    2101      16.7083      31.6698
    2102      16.7080      31.9207
    2103      16.6445      31.8017
    2104      16.6330      32.1578
    2105      16.6632      31.9449
    2106      16.7036      32.5396
    2107      16.6613      32.3254
    2108      16.7235      31.7643
    2109      16.6833      32.8422
    2110      16.8004      32.5781
    2111      16.7061      32.0267
    2112      16.5372      32.0049
    2113      16.6841      32.5510
    2114      16.6562      31.3966
    2115      16.7661      33.1974
    2116      16.7738      32.6408
    2117      16.5664      32.3107
    2118      16.7327      32.4359
    2119      16.7741      31.4949
    2120      16.6877      31.1381
    2121      16.6677      31.8202
    2122      16.8285      31.6931
    2123      16.7607      31.8775
    2124      16.6770      31.3295
    2125      16.6455      32.1640
    2126      16.6985      31.9319
    2127      16.8065      32.3394
    2128      16.6441      30.7957
    2129      16.6327      32.1124
    2130      16.5703      31.7454
    2131      16.5394      31.8508
    2132      16.6494      32.5172
    2133      16.6238      30.9277
    2134      16.6084      32.1318
    2135      16.6777      32.3321
    2136      16.6567      32.0337
    2137      16.6460      32.1316
    2138      16.6262      32.2386
    2139      16.5944      32.1025
    2140      16.7139      31.5207
    2141      16.5723      30.7876
    2142      16.6619      31.3206
    2143      16.6320      31.4249
    2144      16.5299      31.5097
    2145      16.5732      31.3431
    2146      16.6049      31.9755
    2147      16.7409      31.7292
    2148      16.6762      31.3889
    2149      16.6740      32.3766
    2150      16.6060      31.7795
    2151      16.7621      31.4840
    2152      16.6205      32.5986
    2153      16.7513      32.5463
    2154      16.6525      32.3387
    2155      16.6507      31.9435
    2156      16.6401      32.0855
    2157      16.7562      32.2242
    2158      16.6944      31.5441
    2159      16.7099      31.5553
    2160      16.6386      32.4043
    2161      16.6510      31.8221
    2162      16.6632      31.5342
    2163      16.6274      31.7419
    2164      16.5822      32.5510
    2165      16.5271      31.6609
    2166      16.6039      31.0500
    2167      16.7211      32.3754
    2168      16.6121      32.4855
    2169      16.6831      32.2525
    2170      16.6758      31.8915
    2171      16.6828      31.6097
    2172      16.5834      30.7883
    2173      16.7135      32.4765
    2174      16.6102      32.5573
    2175      16.5683      31.6413
    2176      16.6282      32.3530
    2177      16.5857      31.5785
    2178      16.5386      31.1956
    2179      16.6508      32.3124
    2180      16.6234      31.4703
    2181      16.5740      32.0422
    2182      16.7334      32.4278
    2183      16.6993      32.6060
    2184      16.7023      32.7176
    2185      16.6941      31.7813
    2186      16.7160      31.1069
    2187      16.6843      32.7835
    2188      16.6212      32.5999
    2189      16.6359      32.7571
    2190      16.5957      32.6688
    2191      16.6463      31.2069
    2192      16.6717      31.9558
    2193      16.6010      32.3010
    2194      16.6350      32.4417
    2195      16.7040      32.4052
    2196      16.6212      32.2532
    2197      16.6142      32.5401
    2198      16.7150      32.5580
    2199      16.6908      32.7284
    2200      16.6621      32.6830
    2201      16.5999      32.2903
    2202      16.6094      32.3757
    2203      16.6608      32.4121
    2204      16.5720      31.9675
    2205      16.6392      32.3425
    2206      16.6945      32.3220
    2207      16.6374      32.8655
    2208      16.6613      31.8125
    2209      16.6666      32.1149
    2210      16.6622      31.5282
    2211      16.7343      32.5499
    2212      16.7526      31.9024
    2213      16.7899      32.6393
    2214      16.6575      32.3912
    2215      16.7012      32.2091
    2216      16.7577      31.6067
    2217      16.7220      32.3286
    2218      16.6111      31.2711
    2219      16.5989      31.6343
    2220      16.5037      31.9261
    2221      16.5252      32.1215
    2222      16.5658      32.6886
    2223      16.7273      32.2365
    2224      16.6126      31.4717
    2225      16.4932      32.3848
    2226      16.6434      32.5417
    2227      16.7335      32.4184
    2228      16.7508      31.8184
    2229      16.6485      31.5432
    2230      16.6225      31.2439
    2231      16.6546      31.8635
    2232      16.7428      31.9556
    2233      16.7548      31.6497
    2234      16.8145      32.2074
    2235      16.5939      31.7073
    2236      16.7189      31.9544
    2237      16.8430      32.0847
    2238      16.5675      32.2597
    2239      16.6308      32.2643
    2240      16.7249      32.1307
    2241      16.6948      32.1408
    2242      16.7313      32.0599
    2243      16.7324      33.1103
    2244      16.7992      31.9807
    2245      16.6656      31.0810
    2246      16.6947      31.4182
    2247      16.6795      31.2377
    2248      16.6228      31.1984
    2249      16.6132      31.0853
    2250      16.7371      32.2584
    2251      16.7073      31.2656
    2252      16.5826      31.3016
    2253      16.7189      31.4679
    2254      16.6101      31.9740
    2255      16.5575      32.2224
    2256      16.5884      32.5327
    2257      16.6253      32.9424
    2258      16.5638      32.2575
    2259      16.6243      31.9868
    2260      16.6752      32.3805
    2261      16.6047      32.8085
    2262      16.7050      32.4676
    2263      16.7134      32.0528
    2264      16.6321      32.0158
    2265      16.6511      32.3003
    2266      16.6728      32.0169
    2267      16.5756      31.5288
    2268      16.5712      31.0878
    2269      16.6442      32.3473
    2270      16.6891      32.0407
    2271      16.7013      31.0725
    2272      16.6022      31.6522
    2273      16.5526      31.6481
    2274      16.8003      32.7417
    2275      16.6725      32.1623
    2276      16.6951      32.0509
    2277      16.6068      31.7257
    2278      16.6572      32.4900
    2279      16.7760      32.6050
    2280      16.7404      32.7879
    2281      16.7875      32.4985
    2282      16.7418      31.9680
    2283      16.7176      32.5897
    2284      16.6323      32.8228
    2285      16.6793      32.0670
    2286      16.6311      31.8417
    2287      16.4936      31.6506
    2288      16.6599      32.5093
    2289      16.7378      32.6937
    2290      16.7298      31.9335
    2291      16.6728      31.8802
    2292      16.7577      32.1393
    2293      16.7851      32.5723
    2294      16.7703      32.1774
    2295      16.7419      32.6142
    2296      16.6707      32.1466
    2297      16.6695      32.4854
    2298      16.5850      31.9052
    2299      16.6381      32.0140
    2300      16.6622      32.7598
    2301      16.6199      32.3600
    2302      16.5812      30.7812
    2303      16.5543      31.1409
    2304      16.6725      32.6870
    2305      16.5419      31.6070
    2306      16.5641      31.5280
    2307      16.5749      31.9174
    2308      16.6482      32.5038
    2309      16.5710      32.3887
    2310      16.6951      32.1973
    2311      16.7137      32.3511
    2312      16.5438      31.7439
    2313      16.7003      32.3060
    2314      16.5554      32.2265
    2315      16.5284      32.4470
    2316      16.6603      32.6261
    2317      16.5891      32.1617
    2318      16.6461      32.5161
    2319      16.6057      32.5249
    2320      16.5520      31.6447
    2321      16.6402      31.8914
    2322      16.4971      31.9215
    2323      16.6034      32.2302
    2324      16.5745      32.4684
    2325      16.5955      32.8221
    2326      16.5693      32.6561
    2327      16.5809      32.2450
    2328      16.6445      32.1221
    2329      16.4894      32.0418
    2330      16.5334      32.0967
    2331      16.5569      31.8730
    2332      16.5640      32.5510
    2333      16.6507      32.3700
    2334      16.6293      32.7687
    2335      16.5898      32.6718
    2336      16.5884      31.8113
    2337      16.5810      31.1715
    2338      16.5774      31.3721
    2339      16.7347      31.9040
    2340      16.6418      31.4547
    2341      16.6350      32.1064
    2342      16.5474      31.7772
    2343      16.6034      32.2962
    2344      16.5171      32.0991
    2345      16.6164      31.4150
    2346      16.5652      32.0672
    2347      16.6257      31.6056
    2348      16.6231      31.4258
    2349      16.6375      32.3565
    2350      16.5165      31.7691
    2351      16.6831      32.4305
    2352      16.5853      32.5096
    2353      16.6244      32.3547
    2354      16.5938      32.3090
    2355      16.4619      31.8865
    2356      16.4611      31.9108
    2357      16.6916      33.0800
    2358      16.7321      32.8386
    2359      16.6850      31.9724
    2360      16.7380      32.8674
    2361      16.6232      32.3049
    2362      16.6117      31.7923
    2363      16.5626      31.5845
    2364      16.5974      31.8733
    2365      16.6731      32.3106
    2366      16.5753      31.5690
    2367      16.6055      31.4668
    2368      16.4651      31.7338
    2369      16.6587      32.3426
    2370      16.6665      32.6517
    2371      16.6588      32.3461
    2372      16.6304      32.4052
    2373      16.4978      31.9693
    2374      16.6597      32.8534
    2375      16.5956      32.0457
    2376      16.4640      31.3830
    2377      16.5940      31.9963
    2378      16.6915      32.3879
    2379      16.5488      32.4332
    2380      16.6084      31.4465
    2381      16.5154      31.4146
    2382      16.6444      31.4187
    2383      16.7276      31.6341
    2384      16.6085      31.6148
    2385      16.6451      32.4844
    2386      16.5715      32.2121
    2387      16.6601      32.5174
    2388      16.5957      32.1600
    2389      16.6087      31.4545
    2390      16.5788      31.2972
    2391      16.6993      33.1059
    2392      16.7167      32.9810
    2393      16.6053      32.4843
    2394      16.6898      32.2938
    2395      16.5853      31.9553
    2396      16.6152      31.9681
    2397      16.5162      32.4397
    2398      16.5827      32.2229
    2399      16.6917      32.4218
    2400      16.5804      32.2566
    2401      16.6658      32.5174
    2402      16.5458      32.1541
    2403      16.5171      32.1474
    2404      16.6199      31.9835
    2405      16.5676      31.8791
    2406      16.5253      31.8232
    2407      16.5662      32.4029
    2408      16.5619      32.1538
    2409      16.5978      32.5131
    2410      16.5937      32.5376
    2411      16.5353      32.2332
    2412      16.5607      32.1202
    2413      16.5605      32.3193
    2414      16.6444      31.8311
    2415      16.5713      31.6697
    2416      16.6631      31.9254
    2417      16.6090      32.3934
    2418      16.6461      32.9240
    2419      16.4951      32.2646
    2420      16.5460      32.1002
    2421      16.5014      31.9677
    2422      16.5135      32.0644
    2423      16.6195      31.8660
    2424      16.6054      32.5748
    2425      16.4974      31.6745
    2426      16.6194      32.5801
    2427      16.4787      32.5396
    2428      16.6553      32.5876
    2429      16.5209      31.9010
    2430      16.5876      32.5911
    2431      16.6334      32.4727
    2432      16.5860      32.4569
    2433      16.5544      32.5178
    2434      16.5150      31.9672
    2435      16.4905      31.9913
    2436      16.5552      32.4599
    2437      16.5947      32.3527
    2438      16.5734      32.6484
    2439      16.5766      32.4414
    2440      16.6563      32.9840
    2441      16.5094      31.7315
    2442      16.5245      32.0964
    2443      16.6177      32.4301
    2444      16.6014      32.0841
    2445      16.6721      32.5867
    2446      16.5381      32.0243
    2447      16.5789      32.1298
    2448      16.5273      31.4434
    2449      16.5727      31.8982
    2450      16.5336      31.8340
    2451      16.4978      31.5438
    2452      16.6423      32.3331
    2453      16.7642      32.1855
    2454      16.6853      32.4396
    2455      16.6753      32.6953
    2456      16.7022      32.3884
    2457      16.7009      32.3747
    2458      16.6546      32.1098
    2459      16.6799      32.7589
    2460      16.6399      31.9018
    2461      16.5883      31.8940
    2462      16.6035      31.9459
    2463      16.6528      32.2417
    2464      16.6763      31.8558
    2465      16.6256      32.0003
    2466      16.6067      32.0524
    2467      16.5222      32.4633
    2468      16.6027      32.1825
    2469      16.5541      31.9567
    2470      16.6458      32.2117
    2471      16.5199      31.5723
    2472      16.5749      31.7306
    2473      16.5464      31.6880
    2474      16.5232      32.6588
    2475      16.6200      32.1469
    2476      16.7209      32.5605
    2477      16.6219      32.3086
    2478      16.5293      32.5649
    2479      16.5806      31.5976
    2480      16.5726      31.6541
    2481      16.6718      32.4030
    2482      16.6509      32.3387
    2483      16.5334      32.3556
    2484      16.6380      31.7397
    2485      16.6339      32.1622
    2486      16.5687      32.2416
    2487      16.6129      31.8301
    2488      16.6120      32.0107
    2489      16.5712      32.0400
    2490      16.5018      31.7832
    2491      16.5549      31.8477
    2492      16.5504      32.2548
    2493      16.6071      32.2796
    2494      16.6622      32.4224
    2495      16.6604      32.1376
    2496      16.5445      31.9227
    2497      16.6710      32.2224
    2498      16.7023      32.9208
    2499      16.5346      32.0545
    2500      16.5709      32.3381
    2501      16.6231      31.5655
    2502      16.6240      32.2133
    2503      16.6499      32.8230
    2504      16.5839      32.3118
    2505      16.4885      32.1300
    2506      16.6059      32.3823
    2507      16.5254      31.4035
    2508      16.5747      31.7275
    2509      16.6047      32.0097
    2510      16.5446      32.9734
    2511      16.5477      31.6648
    2512      16.5937      31.9322
    2513      16.6448      32.2435
    2514      16.5465      32.1967
    2515      16.6667      31.8552
    2516      16.5956      32.4228
    2517      16.5467      32.1141
    2518      16.5351      31.8271
    2519      16.5941      32.0398
    2520      16.5515      32.4037
    2521      16.6227      32.2282
    2522      16.7294      32.5807
    2523      16.6728      32.5879
    2524      16.5891      31.9609
    2525      16.6904      32.4581
    2526      16.4977      32.3732
    2527      16.6021      32.0988
    2528      16.6207      32.6780
    2529      16.5592      32.3087
    2530      16.7945      32.3796
    2531      16.8372      32.6041
    2532      16.6606      32.3139
    2533      16.6433      32.6532
    2534      16.6362      32.1916
    2535      16.5764      31.7551
    2536      16.5448      32.2410
    2537      16.6670      32.1281
    2538      16.7075      32.2981
    2539      16.6314      32.6898
    2540      16.5757      31.8355
    2541      16.7544      32.4106
    2542      16.5978      32.2698
    2543      16.5349      31.8750
    2544      16.5728      31.8422
    2545      16.5300      31.6113
    2546      16.7478      32.5137
    2547      16.6134      31.6784
    2548      16.5989      32.0800
    2549      16.5765      31.8030
    2550      16.5881      31.5459
    2551      16.6564      31.9342
    2552      16.6436      32.3769
    2553      16.7300      32.2868
    2554      16.5862      31.8317
    2555      16.6763      31.8590
    2556      16.5916      31.9757
    2557      16.7151      32.4955
    2558      16.6288      32.3515
    2559      16.5748      31.7759
    2560      16.7279      31.8101
    2561      16.6969      32.5297
    2562      16.6831      32.7158
    2563      16.6056      32.3661
    2564      16.6873      32.6721
    2565      16.6293      32.3074
    2566      16.6099      32.7532
    2567      16.5727      32.0159
    2568      16.5959      32.8104
    2569      16.4529      31.9819
    2570      16.6583      32.7943
    2571      16.6263      32.4604
    2572      16.6090      32.1851
    2573      16.6236      32.4203
    2574      16.6116      32.1766
    2575      16.6314      32.2856
    2576      16.5848      32.3795
    2577      16.5954      32.6774
    2578      16.5669      32.7551
    2579      16.5855      32.2176
    2580      16.6257      32.3010
    2581      16.6879      31.7235
    2582      16.5818      32.4186
    2583      16.6509      32.1572
    2584      16.5366      31.9744
    2585      16.6665      32.2823
    2586      16.6148      31.3381
    2587      16.6225      32.0514
    2588      16.5953      31.4479
    2589      16.5917      32.1366
    2590      16.6804      33.0429
    2591      16.5461      31.8121
    2592      16.5478      32.9046
    2593      16.6665      33.0891
    2594      16.5958      32.9164
    2595      16.5429      32.0557
    2596      16.6707      32.5419
    2597      16.5659      31.6578
    2598      16.6425      32.6630
    2599      16.4954      31.8147
    2600      16.5617      32.3382
    2601      16.6559      32.8467
    2602      16.5397      32.9834
    2603      16.6030      31.6865
    2604      16.5215      32.3101
    2605      16.6320      32.3797
    2606      16.5071      32.7307
    2607      16.7266      32.8358
    2608      16.6559      32.6722
    2609      16.7628      33.2796
    2610      16.6138      32.9348
    2611      16.7270      33.3184
    2612      16.6436      32.8459
    2613      16.6757      32.3026
    2614      16.7265      32.8395
    2615      16.6991      33.4706
    2616      16.6529      32.9891
    2617      16.7097      32.4840
    2618      16.6850      31.9124
    2619      16.6301      32.3275
    2620      16.6219      31.7609
    2621      16.7225      32.2486
    2622      16.7075      32.3246
    2623      16.5895      32.3955
    2624      16.6326      32.0865
    2625      16.6456      31.8695
    2626      16.7624      32.0947
    2627      16.6442      32.2145
    2628      16.5959      31.8677
    2629      16.6775      31.9298
    2630      16.6393      31.8041
    2631      16.5615      31.6654
    2632      16.6212      31.9286
    2633      16.6967      32.1080
    2634      16.6550      32.0162
    2635      16.5570      31.8756
    2636      16.6559      31.9332
    2637      16.7246      32.3026
    2638      16.6919      32.3835
    2639      16.6389      32.1874
    2640      16.6739      32.4437
    2641      16.6984      32.3628
    2642      16.6866      32.2783
    2643      16.6919      32.7489
    2644      16.6674      31.6613
    2645      16.6642      31.5993
    2646      16.6235      31.9613
    2647      16.6957      32.1164
    2648      16.7444      33.1621
    2649      16.7565      32.7370
    2650      16.6804      33.1481
    2651      16.6487      33.3027
    2652      16.6628      32.2823
    2653      16.6834      33.1874
    2654      16.6236      32.9044
    2655      16.8279      33.6325
    2656      16.6589      33.0174
    2657      16.7000      33.1139
    2658      16.6220      32.7045
    2659      16.6725      32.8057
    2660      16.5935      32.3489
    2661      16.5873      32.3653
    2662      16.6667      32.0633
    2663      16.6569      32.8218
    2664      16.6378      31.6454
    2665      16.6000      32.0481
    2666      16.6320      32.4557
    2667      16.6726      32.1219
    2668      16.6640      31.8052
    2669      16.6845      31.9921
    2670      16.7470      32.6424
    2671      16.7714      32.5766
    2672      16.7747      32.6327
    2673      16.7366      32.8075
    2674      16.6714      33.1889
    2675      16.6579      32.4704
    2676      16.6925      32.3871
    2677      16.7399      32.9664
    2678      16.6855      32.4844
    2679      16.6536      32.2327
    2680      16.6961      32.5939
    2681      16.7373      32.6574
    2682      16.7976      32.1178
    2683      16.6759      32.2399
    2684      16.7737      32.3179
    2685      16.7263      32.3071
    2686      16.7247      32.8218
    2687      16.7414      32.7568
    2688      16.5676      32.1270
    2689      16.6676      32.2341
    2690      16.6784      32.0179
    2691      16.7410      32.2725
    2692      16.6519      32.4152
    2693      16.7455      32.4544
    2694      16.6355      32.6361
    2695      16.6573      32.5491
    2696      16.6528      32.6944
    2697      16.7043      31.8258
    2698      16.6717      31.9826
    2699      16.6633      31.9585
    2700      16.7828      32.5441
    2701      16.6705      31.8880
    2702      16.6145      32.2446
    2703      16.7215      32.6293
    2704      16.7108      31.2858
    2705      16.6921      32.2925
    2706      16.7246      33.8796
    2707      16.6675      31.4946
    2708      16.7528      32.4812
    2709      16.7176      32.1111
    2710      16.7861      32.3378
    2711      16.7193      32.4121
    2712      16.7363      33.0294
    2713      16.6767      32.2400
    2714      16.7403      32.1062
    2715      16.6573      32.4670
    2716      16.6526      32.1582
    2717      16.6883      32.6645
    2718      16.7959      32.2537
    2719      16.6602      32.3960
    2720      16.7230      32.8558
    2721      16.7046      32.4861
    2722      16.7565      32.9440
    2723      16.7164      31.8192
    2724      16.7375      32.1446
    2725      16.6576      32.0760
    2726      16.6438      32.1700
    2727      16.6746      32.0005
    2728      16.5751      31.6060
    2729      16.6627      31.9775
    2730      16.7191      32.0733
    2731      16.6713      32.8646
    2732      16.6566      32.1947
    2733      16.6649      32.4488
    2734      16.6356      32.5415
    2735      16.6866      32.8287
    2736      16.6949      32.4610
    2737      16.6665      32.0585
    2738      16.7572      32.6897
    2739      16.6266      30.9050
    2740      16.7523      32.1359
    2741      16.8095      32.8761
    2742      16.6697      32.5811
    2743      16.7325      32.2668
    2744      16.7179      32.5859
    2745      16.8677      32.8783
    2746      16.6864      31.4288
    2747      16.7370      31.9616
    2748      16.7188      32.7543
    2749      16.7306      31.8751
    2750      16.7428      32.0870
    2751      16.6656      32.2717
    2752      16.6274      32.5940
    2753      16.7693      32.3551
    2754      16.7523      32.2528
    2755      16.7208      32.5743
    2756      16.7186      32.3024
    2757      16.6664      32.8116
    2758      16.7588      32.6974
    2759      16.7096      32.1848
    2760      16.8075      32.6757
    2761      16.6887      32.2061
    2762      16.7210      32.4239
    2763      16.6971      32.3135
    2764      16.6614      32.1766
    2765      16.7565      32.3663
    2766      16.6560      32.0400
    2767      16.6886      32.3613
    2768      16.7747      32.7687
    2769      16.6696      32.6554
    2770      16.7342      32.3937
    2771      16.6822      32.6036
    2772      16.7540      32.3430
    2773      16.5403      31.9767
    2774      16.6733      32.4977
    2775      16.6668      32.2480
    2776      16.7270      32.6315
    2777      16.6443      31.5300
    2778      16.5401      32.1745
    2779      16.6340      32.3059
    2780      16.7624      32.4759
    2781      16.5677      31.9633
    2782      16.6674      32.2834
    2783      16.5592      32.3058
    2784      16.5775      32.2647
    2785      16.5767      32.4222
    2786      16.6757      32.0891
    2787      16.6543      31.8857
    2788      16.6483      32.6931
    2789      16.5387      32.3017
    2790      16.4708      31.6582
    2791      16.5926      32.2828
    2792      16.6306      31.9235
    2793      16.5912      31.4079
    2794      16.4816      31.1859
    2795      16.5616      31.8711
    2796      16.5220      31.9847
    2797      16.5531      31.7439
    2798      16.6644      32.2668
    2799      16.5503      31.8407
    2800      16.4601      31.8775
    2801      16.5574      31.7675
    2802      16.6258      31.8416
    2803      16.5019      31.9931
    2804      16.6138      31.9641
    2805      16.5028      31.9272
    2806      16.6286      30.8660
    2807      16.6976      32.4779
    2808      16.6539      32.1971
    2809      16.6862      31.8443
    2810      16.5629      32.1915
    2811      16.6049      32.7102
    2812      16.6678      32.6075
    2813      16.6285      32.3393
    2814      16.8311      32.8871
    2815      16.6260      32.4954
    2816      16.6715      32.3611
    2817      16.7047      31.7443
    2818      16.6589      32.2557
    2819      16.6586      32.0028
    2820      16.6495      32.4055
    2821      16.6200      31.1221
    2822      16.5575      32.0329
    2823      16.5652      32.1131
    2824      16.5615      30.9020
    2825      16.6161      31.6555
    2826      16.6661      32.0392
    2827      16.6873      32.1968
    2828      16.7475      32.2537
    2829      16.6903      32.4924
    2830      16.6622      32.2158
    2831      16.5660      32.4485
    2832      16.5775      32.2915
    2833      16.6013      31.5168
    2834      16.6364      32.7313
    2835      16.5967      31.1529
    2836      16.6673      31.5449
    2837      16.5783      31.0853
    2838      16.6629      32.6259
    2839      16.4983      32.3468
    2840      16.6573      31.9444
    2841      16.5464      31.6396
    2842      16.6361      32.5180
    2843      16.6351      32.4747
    2844      16.6533      32.8291
    2845      16.5765      31.9540
    2846      16.6974      32.5601
    2847      16.6150      31.9036
    2848      16.6172      32.3184
    2849      16.5674      31.8068
    2850      16.6387      32.3613
    2851      16.6121      32.0065
    2852      16.6366      32.6328
    2853      16.6606      32.3681
    2854      16.6175      32.1971
    2855      16.6393      32.2182
    2856      16.5753      31.9246
    2857      16.5683      31.9631
    2858      16.5801      31.9402
    2859      16.6202      32.4333
    2860      16.4777      32.2165
    2861      16.5778      31.7949
    2862      16.6407      32.9509
    2863      16.5627      31.5038
    2864      16.5818      32.3675
    2865      16.6735      32.5953
    2866      16.6606      32.1816
    2867      16.5197      31.4205
    2868      16.4862      31.6099
    2869      16.5546      31.6300
    2870      16.5020      30.8018
    2871      16.5002      30.9291
    2872      16.5666      30.8856
    2873      16.6224      31.3775
    2874      16.5506      31.7088
    2875      16.6030      31.2149
    2876      16.5606      32.2262
    2877      16.5649      31.6368
    2878      16.5723      31.5656
    2879      16.5579      31.2909
    2880      16.6033      32.5059
    2881      16.6345      31.1052
    2882      16.6450      31.4509
    2883      16.5265      31.3372
    2884      16.6761      32.4323
    2885      16.5118      32.8707
    2886      16.6338      32.4931
    2887      16.5551      32.2761
    2888      16.5244      32.0701
    2889      16.5517      32.3833
    2890      16.6287      32.5172
    2891      16.6029      32.1743
    2892      16.5532      32.3906
    2893      16.5879      32.2319
    2894      16.5025      31.6942
    2895      16.4933      31.6923
    2896      16.4971      32.1681
    2897      16.4445      31.8515
    2898      16.5476      32.1913
    2899      16.4523      32.0110
    2900      16.5115      32.0956
    2901      16.5678      32.5399
    2902      16.5528      32.2429
    2903      16.6227      32.5392
    2904      16.4828      31.7476
    2905      16.5736      31.5325
    2906      16.6415      32.5335
    2907      16.6692      32.0094
    2908      16.6301      32.0721
    2909      16.6958      32.3752
    2910      16.6250      32.5965
    2911      16.6311      32.1869
    2912      16.6807      32.3830
    2913      16.5618      32.2772
    2914      16.6245      31.3934
    2915      16.5401      31.2523
    2916      16.6123      31.2826
    2917      16.5412      31.2354
    2918      16.5958      32.0821
    2919      16.5639      31.8544
    2920      16.7011      32.1402
    2921      16.5975      32.1469
    2922      16.6937      31.9720
    2923      16.5602      32.1381
    2924      16.5912      31.2348
    2925      16.6826      32.0642
    2926      16.6365      32.0587
    2927      16.7146      32.4414
    2928      16.6627      31.8615
    2929      16.7177      32.4012
    2930      16.7464      32.8189
    2931      16.7493      32.0500
    2932      16.6789      32.6449
    2933      16.6631      32.3590
    2934      16.5600      32.1281
    2935      16.5478      32.1526
    2936      16.6159      32.1195
    2937      16.6079      31.4767
    2938      16.5487      31.6229
    2939      16.6108      31.8691
    2940      16.6474      31.5444
    2941      16.5668      32.0184
    2942      16.5541      31.2180
    2943      16.5652      31.5652
    2944      16.6333      31.9555
    2945      16.6444      31.6759
    2946      16.7065      31.9017
    2947      16.6278      31.2515
    2948      16.7010      31.5764
    2949      16.6251      31.6356
    2950      16.6797      31.7213
    2951      16.6791      31.9430
    2952      16.5976      31.3840
    2953      16.5412      31.5045
    2954      16.6253      31.9924
    2955      16.5515      31.4288
    2956      16.5541      31.1671
    2957      16.5925      31.4787
    2958      16.5754      31.8791
    2959      16.6221      31.6346
    2960      16.6210      31.7586
    2961      16.5303      31.7403
    2962      16.6348      32.7295
    2963      16.6021      31.6633
    2964      16.6043      32.0291
    2965      16.6128      31.9659
    2966      16.6240      31.9087
    2967      16.7343      32.7991
    2968      16.5673      31.6858
    2969      16.6272      31.6108
    2970      16.5525      31.2947
    2971      16.5332      31.9029
    2972      16.5938      32.2379
    2973      16.5383      32.1082
    2974      16.5834      32.1143
    2975      16.5777      31.8435
    2976      16.5533      31.8180
    2977      16.5905      31.1555
    2978      16.6163      30.5061
    2979      16.5123      31.3773
    2980      16.6565      31.3753
    2981      16.6399      30.7569
    2982      16.6416      31.8488
    2983      16.5652      32.2044
    2984      16.5858      31.0653
    2985      16.5256      30.8851
    2986      16.4890      30.9805
    2987      16.4944      30.9771
    2988      16.5588      31.7978
    2989      16.5826      31.5761
    2990      16.4913      32.0320
    2991      16.5361      31.9318
    2992      16.6577      32.2854
    2993      16.6352      32.2819
    2994      16.6363      32.7544
    2995      16.5629      31.8878
    2996      16.6943      32.4732
    2997      16.5572      31.7719
    2998      16.5893      31.2492
    2999      16.4673      31.1654
    3000      16.5585      31.4869
    3001      16.7281      31.8537
    3002      16.6517      32.0564
    3003      16.6899      32.0458
    3004      16.6712      31.6208
    3005      16.5873      32.1899
    3006      16.6675      31.9516
    3007      16.6008      30.8720
    3008      16.6296      31.5118
    3009      16.6045      32.6683
    3010      16.6745      32.5401
    3011      16.5756      31.6379
    3012      16.5961      31.4604
    3013      16.6636      31.5163
    3014      16.6350      32.4800
    3015      16.5414      31.1569
    3016      16.6049      31.5381
    3017      16.6265      31.7658
    3018      16.5691      31.9471
    3019      16.5555      31.1132
    3020      16.7815      31.5463
    3021      16.5659      30.8561
    3022      16.6011      32.3476
    3023      16.6165      31.5563
    3024      16.5597      30.9152
    3025      16.5964      31.8545
    3026      16.5362      31.0058
    3027      16.6288      31.7265
    3028      16.6074      32.4656
    3029      16.6681      32.3137
    3030      16.6768      32.3893
    3031      16.7821      32.4291
    3032      16.6118      31.5294
    3033      16.6060      31.9163
    3034      16.6396      31.8988
    3035      16.6207      32.5608
    3036      16.6384      32.8104
    3037      16.4982      32.1839
    3038      16.5280      32.1019
    3039      16.6807      32.4838
    3040      16.6376      32.5625
    3041      16.5485      32.0765
    3042      16.5701      31.7545
    3043      16.6966      32.3318
    3044      16.6110      32.3436
    3045      16.5562      32.8663
    3046      16.6369      32.3866
    3047      16.7136      31.1327
    3048      16.6941      32.6242
    3049      16.6353      31.4399
    3050      16.6482      31.5582
    3051      16.6286      31.5732
    3052      16.5776      31.7098
    3053      16.6524      31.7961
    3054      16.5485      31.8196
    3055      16.5353      31.6572
    3056      16.6447      31.5660
    3057      16.6737      32.2048
    3058      16.6695      32.6576
    3059      16.6376      31.5982
    3060      16.6317      32.6011
    3061      16.6794      32.0734
    3062      16.7105      32.4862
    3063      16.6123      31.5891
    3064      16.5474      31.6603
    3065      16.5888      30.9917
    3066      16.5508      31.4067
    3067      16.5338      31.7379
    3068      16.5655      31.8600
    3069      16.6503      31.8230
    3070      16.5690      31.6976
    3071      16.6865      32.4563
    3072      16.6203      33.0602
    3073      16.5234      31.6045
    3074      16.5308      32.3470
    3075      16.5899      31.5807
    3076      16.6016      31.6990
    3077      16.6538      32.9294
    3078      16.6947      32.2710
    3079      16.6038      31.8557
    3080      16.5560      31.4030
    3081      16.5414      31.4777
    3082      16.5726      32.2692
    3083      16.6122      32.1859
    3084      16.5750      32.4805
    3085      16.5927      31.9304
    3086      16.5680      32.3911
    3087      16.4906      32.2594
    3088      16.5106      32.2879
    3089      16.5880      32.1083
    3090      16.5910      32.3765
    3091      16.5682      31.4666
    3092      16.4964      31.9029
    3093      16.5853      31.7956
    3094      16.5381      31.9881
    3095      16.5891      32.0974
    3096      16.5533      32.5058
    3097      16.5591      32.8545
    3098      16.6601      32.3544
    3099      16.3884      31.5455
    3100      16.5150      31.8664
    3101      16.5045      31.9499
    3102      16.5390      32.0857
    3103      16.4835      32.3628
    3104      16.5420      32.5180
    3105      16.4154      31.7404
    3106      16.4837      31.7506
    3107      16.5317      33.0419
    3108      16.5728      31.8802
    3109      16.5139      31.9138
    3110      16.4912      31.9292
    3111      16.5751      31.7609
    3112      16.5624      31.8086
    3113      16.4855      31.5451
    3114      16.5302      31.9849
    3115      16.4800      32.2007
    3116      16.5026      32.5286
    3117      16.4654      31.7551
    3118      16.5252      32.0143
    3119      16.4419      31.7186
    3120      16.4874      31.9722
    3121      16.4261      31.6102
    3122      16.5050      31.7595
    3123      16.5052      31.6405
    3124      16.5065      32.1485
    3125      16.4683      31.7048
    3126      16.4858      31.1938
    3127      16.5606      31.7903
    3128      16.5643      32.2019
    3129      16.6131      32.5961
    3130      16.5502      31.6239
    3131      16.5458      31.9998
    3132      16.5700      32.1539
    3133      16.6385      31.9329
    3134      16.6467      32.2687
    3135      16.6262      32.4500
    3136      16.5779      31.4801
    3137      16.5425      32.7424
    3138      16.7078      32.5570
    3139      16.6211      32.8795
    3140      16.5527      32.3631
    3141      16.6126      33.1773
    3142      16.4907      32.4125
    3143      16.5778      32.4734
    3144      16.6199      32.4912
    3145      16.5814      32.3398
    3146      16.6701      32.3708
    3147      16.5911      32.4960
    3148      16.5963      31.8257
    3149      16.6176      31.6005
    3150      16.4993      31.3013
    3151      16.5008      31.2736
    3152      16.5686      31.1368
    3153      16.6150      31.8694
    3154      16.6373      31.5750
    3155      16.5937      32.4223
    3156      16.6203      31.1546
    3157      16.5590      30.9365
    3158      16.5776      31.2095
    3159      16.6578      30.5659
    3160      16.5660      31.1179
    3161      16.6195      30.6432
    3162      16.5063      31.5814
    3163      16.5072      31.8807
    3164      16.5891      31.1417
    3165      16.5682      31.0048
    3166      16.5787      30.9991
    3167      16.5326      31.3660
    3168      16.5741      32.0823
    3169      16.5968      32.4396
    3170      16.7313      32.3510
    3171      16.6140      32.7134
    3172      16.7179      32.9880
    3173      16.7104      32.6974
    3174      16.5586      31.4891
    3175      16.7279      32.4585
    3176      16.7343      32.1478
    3177      16.6512      32.3364
    3178      16.6785      32.3077
    3179      16.5701      32.7607
    3180      16.6315      31.5322
    3181      16.5598      32.0782
    3182      16.6389      31.9298
    3183      16.6669      32.4180
    3184      16.6839      32.2829
    3185      16.6551      32.6074
    3186      16.6375      32.4648
    3187      16.6041      32.2527
    3188      16.6421      31.7878
    3189      16.5320      31.5335
    3190      16.5887      32.0874
    3191      16.6596      31.9181
    3192      16.6831      31.9639
    3193      16.4692      31.3677
    3194      16.5844      31.8979
    3195      16.7313      32.1552
    3196      16.6689      32.0434
    3197      16.6362      31.5336
    3198      16.5717      31.9743
    3199      16.6296      32.6319
    3200      16.7149      31.9337
    3201      16.6469      32.4008
    3202      16.6539      32.0003
    3203      16.6918      32.3247
    3204      16.6451      32.2533
    3205      16.6650      32.3376
    3206      16.6890      32.3209
    3207      16.6771      32.4432
    3208      16.6841      32.1630
    3209      16.5081      30.9185
    3210      16.6865      32.3002
    3211      16.6492      32.4143
    3212      16.5140      31.7820
    3213      16.5785      31.5388
    3214      16.5489      32.2719
    3215      16.5873      32.1609
    3216      16.5461      31.8422
    3217      16.5193      32.2516
    3218      16.5078      32.1769
    3219      16.5600      32.2384
    3220      16.6821      33.2149
    3221      16.5518      32.0250
    3222      16.6048      32.4248
    3223      16.6972      32.4168
    3224      16.5429      32.7420
    3225      16.6032      32.3164
    3226      16.5765      31.9623
    3227      16.5357      32.1388
    3228      16.5963      31.6391
    3229      16.6759      32.4235
    3230      16.5928      31.3980
    3231      16.4688      31.1743
    3232      16.5768      32.0059
    3233      16.6237      32.9375
    3234      16.5342      32.4766
    3235      16.4914      31.6826
    3236      16.5871      32.3329
    3237      16.4496      32.3264
    3238      16.5254      31.7784
    3239      16.5874      32.0744
    3240      16.6451      32.0758
    3241      16.5106      31.6723
    3242      16.5002      31.9912
    3243      16.5459      32.1229
    3244      16.6331      32.0333
    3245      16.6050      31.1020
    3246      16.4989      31.4611
    3247      16.5634      31.6552
    3248      16.6105      31.5616
    3249      16.5952      32.2495
    3250      16.5405      32.4024
    3251      16.5699      31.9153
    3252      16.4239      31.6585
    3253      16.5937      31.5131
    3254      16.6243      32.1600
    3255      16.6532      31.4270
    3256      16.6206      31.6464
    3257      16.5144      32.2401
    3258      16.6601      32.3865
    3259      16.6144      32.1248
    3260      16.6161      32.2426
    3261      16.5450      32.7200
    3262      16.5799      32.3673
    3263      16.7065      32.8529
    3264      16.6062      31.6088
    3265      16.4709      31.9822
    3266      16.4610      31.9392
    3267      16.5969      32.2569
    3268      16.5477      31.8510
    3269      16.5021      31.7786
    3270      16.6911      32.6344
    3271      16.5094      31.9019
    3272      16.4391      32.1581
    3273      16.6777      32.1818
    3274      16.6091      31.7259
    3275      16.6731      32.4144
    3276      16.6508      32.6422
    3277      16.5571      31.6504
    3278      16.6502      32.5313
    3279      16.4787      31.8947
    3280      16.6653      31.9703
    3281      16.5231      31.4182
    3282      16.5244      31.4564
    3283      16.6383      33.1985
    3284      16.5671      31.9741
    3285      16.5563      32.2069
    3286      16.5343      32.4033
    3287      16.5157      32.1091
    3288      16.5849      32.2512
    3289      16.5604      32.3565
    3290      16.5537      32.1673
    3291      16.6155      33.0137
    3292      16.5656      32.1581
    3293      16.5683      30.9902
    3294      16.5481      32.2011
    3295      16.6085      31.8833
    3296      16.5675      32.6187
    3297      16.6057      31.3373
    3298      16.6638      31.7561
    3299      16.5160      31.4602
    3300      16.5987      30.9632
    3301      16.7051      32.7249
    3302      16.6042      32.7222
    3303      16.6029      32.2063
    3304      16.5942      32.1563
    3305      16.5328      31.4426
    3306      16.6357      31.9854
    3307      16.5784      31.2992
    3308      16.5910      30.9648
    3309      16.6558      32.1501
    3310      16.5668      32.2013
    3311      16.6224      32.6585
    3312      16.5585      31.8986
    3313      16.5883      32.1949
    3314      16.6761      31.5323
    3315      16.6688      31.3581
    3316      16.5371      32.1968
    3317      16.6154      31.9498
    3318      16.5519      31.1493
    3319      16.5456      32.3508
    3320      16.5025      31.6840
    3321      16.4803      31.0930
    3322      16.5211      32.0057
    3323      16.5219      32.3894
    3324      16.4817      32.0737
    3325      16.4470      31.6677
    3326      16.5374      31.6041
    3327      16.6292      32.9251
    3328      16.5592      32.2377
    3329      16.5346      31.9083
    3330      16.5127      32.3133
    3331      16.6185      32.0267
    3332      16.5608      31.9557
    3333      16.4447      31.0156
    3334      16.4978      31.2422
    3335      16.4800      32.0588
    3336      16.6008      32.2255
    3337      16.5385      32.1382
    3338      16.6629      32.0946
    3339      16.5620      32.0381
    3340      16.5649      32.4828
    3341      16.4190      31.4206
    3342      16.5473      31.3873
    3343      16.5415      31.2730
    3344      16.5660      31.3549
    3345      16.5611      31.1066
    3346      16.6285      32.1629
    3347      16.4908      32.4389
    3348      16.4554      31.7791
    3349      16.5374      32.1685
    3350      16.6062      32.0824
    3351      16.5939      32.5834
    3352      16.5858      31.6744
    3353      16.5803      32.0493
    3354      16.5058      32.2009
    3355      16.6045      32.3464
    3356      16.5056      32.2569
    3357      16.5535      32.4638
    3358      16.4986      32.2877
    3359      16.5946      32.6511
    3360      16.5931      32.2704
    3361      16.6337      31.8299
    3362      16.5777      32.2255
    3363      16.6406      32.4589
    3364      16.5968      32.6554
    3365      16.6502      32.1597
    3366      16.5081      32.2266
    3367      16.6141      32.8705
    3368      16.5572      31.5889
    3369      16.6341      32.7801
    3370      16.5279      32.0356
    3371      16.5934      33.0840
    3372      16.4079      32.2146
    3373      16.5473      32.3274
    3374      16.4624      32.2627
    3375      16.5316      32.0666
    3376      16.5304      32.9544
    3377      16.4567      32.3605
    3378      16.5794      31.7731
    3379      16.5544      32.4148
    3380      16.5742      32.0516
    3381      16.5515      31.8712
    3382      16.5720      32.7775
    3383      16.5841      32.5041
    3384      16.6518      32.8184
    3385      16.4861      31.7603
    3386      16.4864      31.9860
    3387      16.5542      31.9908
    3388      16.5121      32.2743
    3389      16.5008      32.0184
    3390      16.5557      31.4897
    3391      16.5506      32.6033
    3392      16.5066      31.7271
    3393      16.5982      32.8188
    3394      16.5796      32.3530
    3395      16.6693      32.0008
    3396      16.6376      32.7391
    3397      16.5628      32.0580
    3398      16.5161      32.4737
    3399      16.5035      32.3906
    3400      16.5945      31.9009
    3401      16.4710      31.0320
    3402      16.5325      31.0685
    3403      16.5418      32.5193
    3404      16.4949      31.9711
    3405      16.5745      32.4417
    3406      16.6695      32.3307
    3407      16.5348      31.9034
    3408      16.4508      31.7074
    3409      16.4967      31.8395
    3410      16.4888      31.9387
    3411      16.4922      31.7504
    3412      16.5448      32.1317
    3413      16.5466      32.3179
    3414      16.5825      32.8285
    3415      16.5908      32.1943
    3416      16.5823      32.1422
    3417      16.6034      32.7583
    3418      16.6381      32.1842
    3419      16.6964      32.2697
    3420      16.6831      32.0793
    3421      16.5813      31.9227
    3422      16.5996      31.6604
    3423      16.6178      32.0619
    3424      16.6364      32.8378
    3425      16.5510      32.2923
    3426      16.6517      32.9516
    3427      16.4924      31.9659
    3428      16.5538      32.0088
    3429      16.5957      32.6433
    3430      16.6050      32.5539
    3431      16.5417      31.9629
    3432      16.6361      32.4180
    3433      16.6996      32.4932
    3434      16.4979      31.2712
    3435      16.5017      32.2604
    3436      16.5307      31.7557
    3437      16.4675      32.0664
    3438      16.4909      32.1756
    3439      16.6109      31.7660
    3440      16.5398      31.8013
    3441      16.5407      31.6744
    3442      16.7039      33.0741
    3443      16.6025      32.0125
    3444      16.5688      31.8785
    3445      16.5499      31.7428
    3446      16.5484      32.2180
    3447      16.6015      31.4892
    3448      16.6342      31.9931
    3449      16.5921      32.3878
    3450      16.4932      32.1219
    3451      16.5796      32.5482
    3452      16.5689      32.3501
    3453      16.5550      32.2449
    3454      16.5642      32.1642
    3455      16.5589      31.4411
    3456      16.6250      32.3764
    3457      16.4608      31.1531
    3458      16.4436      31.5250
    3459      16.3894      31.0471
    3460      16.4480      31.9403
    3461      16.6385      32.3355
    3462      16.5213      31.9074
    3463      16.5250      31.8238
    3464      16.5655      31.6997
    3465      16.6237      31.8028
    3466      16.4910      31.9039
    3467      16.5726      31.3148
    3468      16.6172      31.9246
    3469      16.5675      31.6633
    3470      16.5773      32.1868
    3471      16.5449      31.5680
    3472      16.6518      32.2221
    3473      16.6750      33.0167
    3474      16.4976      32.1019
    3475      16.6340      32.9084
    3476      16.5432      32.3186
    3477      16.6034      31.7256
    3478      16.4729      31.8382
    3479      16.5802      31.8282
    3480      16.4259      31.1568
    3481      16.5214      32.3125
    3482      16.6047      31.7464
    3483      16.3618      31.4433
    3484      16.5483      32.0146
    3485      16.3826      31.3820
    3486      16.5348      31.8697
    3487      16.5014      31.1660
    3488      16.5613      31.3003
    3489      16.5676      30.5004
    3490      16.5240      32.1113
    3491      16.5307      31.8018
    3492      16.6160      32.3819
    3493      16.4489      31.6276
    3494      16.5436      31.8004
    3495      16.5043      31.3346
    3496      16.4805      31.8450
    3497      16.5502      31.4459
    3498      16.5065      32.5629
    3499      16.6362      32.7785
    3500      16.6376      33.0215
    3501      16.5295      32.0095
    3502      16.5661      32.0648
    3503      16.6153      32.3083
    3504      16.5369      31.8438
    3505      16.5981      31.9128
    3506      16.5823      31.0431
    3507      16.5594      31.6410
    3508      16.4723      31.6820
    3509      16.4127      31.2804
    3510      16.5221      31.5145
    3511      16.5281      32.0593
    3512      16.5771      32.3799
    3513      16.5312      32.1411
    3514      16.5923      32.5166
    3515      16.5075      31.7956
    3516      16.7109      32.1093
    3517      16.5656      31.6879
    3518      16.6359      32.6678
    3519      16.5427      31.4280
    3520      16.4638      31.4729
    3521      16.6401      31.7256
    3522      16.6179      31.4513
    3523      16.5677      32.6745
    3524      16.5278      31.3686
    3525      16.5626      31.1438
    3526      16.5594      32.0996
    3527      16.5108      32.4230
    3528      16.5668      32.0757
    3529      16.5081      32.1972
    3530      16.6769      32.8073
    3531      16.5725      31.6767
    3532      16.5903      31.7678
    3533      16.7161      31.2777
    3534      16.6539      32.0345
    3535      16.6895      32.8173
    3536      16.5717      31.6084
    3537      16.7517      32.5973
    3538      16.5610      32.4910
    3539      16.7140      32.1619
    3540      16.6683      32.6651
    3541      16.6588      32.5119
    3542      16.5591      31.9507
    3543      16.7586      32.7317
    3544      16.5972      31.9791
    3545      16.6610      32.5044
    3546      16.6023      31.7264
    3547      16.5597      32.0263
    3548      16.6847      31.9427
    3549      16.6105      32.2063
    3550      16.6892      32.5989
    3551      16.6189      32.7171
    3552      16.6106      32.0329
    3553      16.5161      31.4207
    3554      16.6575      32.2514
    3555      16.7346      32.2159
    3556      16.5492      32.0009
    3557      16.6204      31.8849
    3558      16.5367      31.4835
    3559      16.6818      32.8640
    3560      16.5879      32.4884
    3561      16.6039      31.9312
    3562      16.6649      32.8118
    3563      16.5666      32.0214
    3564      16.5987      32.5208
    3565      16.5040      31.6747
    3566      16.5230      32.1243
    3567      16.4694      31.7345
    3568      16.6660      32.0934
    3569      16.5147      31.9141
    3570      16.6413      32.6110
    3571      16.5670      32.3224
    3572      16.4613      31.6597
    3573      16.6863      32.8606
    3574      16.4511      31.5228
    3575      16.5973      32.3873
    3576      16.5848      32.1987
    3577      16.6304      32.4347
    3578      16.6713      32.1578
    3579      16.6462      32.9437
    3580      16.4983      31.7574
    3581      16.5742      31.7731
    3582      16.5426      31.9205
    3583      16.5595      31.9775
    3584      16.5713      31.9345
    3585      16.5704      31.9589
    3586      16.5754      32.6236
    3587      16.6119      31.3155
    3588      16.5745      32.2410
    3589      16.6516      32.3210
    3590      16.5974      32.7440
    3591      16.6262      32.6135
    3592      16.6443      32.5362
    3593      16.5896      32.0867
    3594      16.5954      32.4207
    3595      16.6998      32.8656
    3596      16.6204      32.4923
    3597      16.6584      32.1083
    3598      16.5553      31.8467
    3599      16.6036      32.4654
    3600      16.6422      32.4669
    3601      16.6867      32.5293
    3602      16.5616      32.0949
    3603      16.5998      32.2690
    3604      16.6335      31.3117
    3605      16.6169      31.7559
    3606      16.6425      31.3225
    3607      16.6231      32.5949
    3608      16.6533      32.9404
    3609      16.6332      33.1186
    3610      16.5813      31.8675
    3611      16.5561      30.6473
    3612      16.6486      32.3767
    3613      16.6251      32.5003
    3614      16.5886      32.2281
    3615      16.5992      32.0156
    3616      16.5793      32.2816
    3617      16.6453      31.9857
    3618      16.5640      31.8568
    3619      16.6393      32.5023
    3620      16.5656      32.1859
    3621      16.5344      32.6602
    3622      16.5256      32.0876
    3623      16.6320      31.8631
    3624      16.5443      32.0302
    3625      16.6261      32.2493
    3626      16.4800      32.0118
    3627      16.5145      32.2519
    3628      16.5739      32.3746
    3629      16.4938      31.9110
    3630      16.6070      32.2680
    3631      16.4376      31.7351
    3632      16.5255      31.3374
    3633      16.5267      31.0441
    3634      16.5735      31.8919
    3635      16.6106      32.3146
    3636      16.6138      32.1076
    3637      16.4954      31.9008
    3638      16.6616      31.7780
    3639      16.5947      32.1334
    3640      16.5191      31.3063
    3641      16.5374      31.8081
    3642      16.5344      32.1373
    3643      16.5092      31.6555
    3644      16.5884      32.8313
    3645      16.6330      33.0457
    3646      16.5593      31.9726
    3647      16.4795      32.7157
    3648      16.5561      31.1933
    3649      16.5605      31.7782
    3650      16.6132      31.7048
    3651      16.6044      32.2111
    3652      16.4972      32.0070
    3653      16.6727      32.4377
    3654      16.5380      32.2710
    3655      16.6867      32.4420
    3656      16.6951      32.3465
    3657      16.7126      32.5749
    3658      16.7424      32.5309
    3659      16.7316      32.5874
    3660      16.6354      32.4089
    3661      16.5751      32.5484
    3662      16.6238      31.9082
    3663      16.6379      31.7024
    3664      16.6220      31.4899
    3665      16.6363      31.9731
    3666      16.6338      31.1219
    3667      16.5493      31.3025
    3668      16.4963      31.5150
    3669      16.5894      31.1893
    3670      16.6530      31.7856
    3671      16.5182      30.3597
    3672      16.6810      31.3704
    3673      16.6753      31.4747
    3674      16.6639      31.1714
    3675      16.6429      31.3464
    3676      16.5723      32.0780
    3677      16.6709      32.6467
    3678      16.5712      31.9802
    3679      16.6056      32.0903
    3680      16.5690      31.4702
    3681      16.5900      31.7715
    3682      16.6816      32.0530
    3683      16.6358      31.7012
    3684      16.4949      31.4976
    3685      16.6015      31.9947
    3686      16.6107      31.0950
    3687      16.5785      31.8770
    3688      16.5360      31.6846
    3689      16.5840      31.9102
    3690      16.5706      32.0747
    3691      16.6106      32.2447
    3692      16.5445      31.7266
    3693      16.5245      31.8017
    3694      16.3915      31.3554
    3695      16.5135      31.5672
    3696      16.5939      32.5665
    3697      16.5265      32.2048
    3698      16.5366      32.2699
    3699      16.6710      31.7848
    3700      16.5576      32.1037
    3701      16.5366      32.6237
    3702      16.6568      31.8034
    3703      16.5856      31.9166
    3704      16.5513      31.8368
    3705      16.4686      31.9466
    3706      16.5940      32.5307
    3707      16.6526      32.3444
    3708      16.6167      32.2280
    3709      16.5653      32.6949
    3710      16.5708      32.3640
    3711      16.7216      32.1661
    3712      16.6288      32.2308
    3713      16.7321      32.1946
    3714      16.6745      32.4145
    3715      16.7579      32.2367
    3716      16.7026      32.1774
    3717      16.6655      32.1789
    3718      16.6148      32.0177
    3719      16.6013      32.1030
    3720      16.7347      32.8784
    3721      16.8595      32.3093
    3722      16.8412      32.1934
    3723      16.7363      32.4509
    3724      16.6498      32.7009
    3725      16.8457      32.4899
    3726      16.9407      33.1366
    3727      16.8503      31.8906
    3728      16.8249      31.9795
    3729      16.8173      32.1126
    3730      16.7569      31.8040
    3731      16.7686      32.2186
    3732      16.7886      32.4396
    3733      16.7448      31.7405
    3734      16.6485      32.4579
    3735      16.7615      32.2276
    3736      16.7466      33.2319
    3737      16.8033      33.2163
    3738      16.7422      32.7409
    3739      16.6741      32.4575
    3740      16.6923      32.8040
    3741      16.6853      32.7189
    3742      16.6212      32.1728
    3743      16.6972      32.7899
    3744      16.7925      33.3133
    3745      16.6086      31.7929
    3746      16.7700      31.7264
    3747      16.7195      32.2909
    3748      16.7123      32.5284
    3749      16.6821      32.2087
    3750      16.8126      32.9384
    3751      16.7044      32.2778
    3752      16.6203      32.7593
    3753      16.6581      32.0770
    3754      16.7283      32.1054
    3755      16.7281      32.2071
    3756      16.7813      31.4489
    3757      16.7061      31.5844
    3758      16.5066      30.9489
    3759      16.6078      31.6528
    3760      16.6546      31.5113
    3761      16.6344      31.3641
    3762      16.7161      31.7243
    3763      16.7013      31.8291
    3764      16.7128      32.7251
    3765      16.7215      32.2413
    3766      16.6248      32.3987
    3767      16.6995      32.0199
    3768      16.6386      32.1600
    3769      16.6009      32.5062
    3770      16.6432      31.8309
    3771      16.6509      32.0056
    3772      16.5389      31.6537
    3773      16.5965      31.9057
    3774      16.6176      31.5442
    3775      16.5868      32.5093
    3776      16.5799      31.8927
    3777      16.6481      32.6547
    3778      16.5583      32.5191
    3779      16.5178      31.8237
    3780      16.5823      31.3460
    3781      16.6227      31.9443
    3782      16.5758      31.7110
    3783      16.6734      32.3944
    3784      16.6938      32.3954
    3785      16.5368      31.9674
    3786      16.6097      32.2067
    3787      16.7390      32.3660
    3788      16.7026      32.3080
    3789      16.6657      31.9531
    3790      16.6122      32.4864
    3791      16.6466      32.3330
    3792      16.7345      32.5465
    3793      16.5963      32.2334
    3794      16.6920      31.8881
    3795      16.6743      32.3698
    3796      16.7852      31.7082
    3797      16.6013      31.6937
    3798      16.7503      32.1371
    3799      16.7104      32.0004
    3800      16.7719      32.0365
    3801      16.7490      31.6098
    3802      16.6838      33.0525
    3803      16.6862      32.0648
    3804      16.7338      32.3934
    3805      16.8636      32.8973
    3806      16.8074      33.3942
    3807      16.8106      33.2651
    3808      16.5684      32.7578
    3809      16.5423      32.3579
    3810      16.6275      32.9625
    3811      16.6087      32.7222
    3812      16.5842      32.3014
    3813      16.5872      32.1601
    3814      16.5845      32.5488
    3815      16.5813      32.2362
    3816      16.6665      32.5416
    3817      16.5866      31.8494
    3818      16.6368      32.2737
    3819      16.6038      32.5208
    3820      16.6728      31.5420
    3821      16.6570      32.0739
    3822      16.7536      32.1063
    3823      16.7778      31.7701
    3824      16.7199      32.1705
    3825      16.7198      31.9881
    3826      16.6675      32.0561
    3827      16.7520      32.2365
    3828      16.6800      32.2461
    3829      16.6204      31.9177
    3830      16.6608      32.4429
    3831      16.8123      33.0263
    3832      16.6767      31.8462
    3833      16.7216      32.6007
    3834      16.7231      32.1313
    3835      16.8235      32.2306
    3836      16.7725      32.6689
    3837      16.7075      32.3021
    3838      16.6698      32.5467
    3839      16.7334      32.8423
    3840      16.7538      32.7096
    3841      16.5507      32.8375
    3842      16.6907      32.6094
    3843      16.6818      32.6958
    3844      16.6913      33.1786
    3845      16.8044      32.4949
    3846      16.7261      31.8622
    3847      16.6968      31.9577
    3848      16.6614      31.8084
    3849      16.5399      32.2222
    3850      16.6870      31.8149
    3851      16.7111      31.6270
    3852      16.6261      31.3836
    3853      16.6696      32.0774
    3854      16.5997      31.9131
    3855      16.7109      31.8661
    3856      16.6215      31.4885
    3857      16.6003      32.7752
    3858      16.6608      32.3555
    3859      16.6478      32.3250
    3860      16.6727      32.9553
    3861      16.5874      32.8030
    3862      16.7697      33.2571
    3863      16.7353      33.0411
    3864      16.7037      33.2292
    3865      16.7652      32.6649
    3866      16.6452      31.5754
    3867      16.7270      31.5999
    3868      16.7828      31.5694
    3869      16.6088      31.8720
    3870      16.6668      32.4731
    3871      16.6996      32.8589
    3872      16.7250      32.6298
    3873      16.6590      32.0289
    3874      16.6102      32.0153
    3875      16.6233      32.5252
    3876      16.7065      33.0712
    3877      16.7185      32.8273
    3878      16.7011      32.0518
    3879      16.7361      31.6911
    3880      16.6873      32.7621
    3881      16.5826      32.1229
    3882      16.6919      32.6470
    3883      16.7888      32.7852
    3884      16.5919      32.3665
    3885      16.6844      31.6610
    3886      16.7053      31.4068
    3887      16.7691      32.2552
    3888      16.6625      32.5658
    3889      16.6626      31.7882
    3890      16.6530      32.1232
    3891      16.7179      31.6264
    3892      16.7184      31.9885
    3893      16.7109      32.3922
    3894      16.6068      31.8563
    3895      16.6667      31.4290
    3896      16.5976      31.4847
    3897      16.6024      32.2901
    3898      16.6092      32.0998
    3899      16.5451      32.7098
    3900      16.5894      32.4979
    3901      16.6453      32.7815
    3902      16.6327      32.4966
    3903      16.4506      30.9378
    3904      16.6106      31.9139
    3905      16.6389      32.7269
    3906      16.5830      32.7991
    3907      16.6616      32.6469
    3908      16.6043      32.6461
    3909      16.5862      32.0117
    3910      16.6247      32.2398
    3911      16.6931      32.8880
    3912      16.6800      32.3503
    3913      16.5932      32.0871
    3914      16.5932      32.1185
    3915      16.6206      32.3138
    3916      16.5383      31.6669
    3917      16.5197      32.3199
    3918      16.5880      31.2903
    3919      16.5582      32.0287
    3920      16.6604      31.8912
    3921      16.6320      31.6854
    3922      16.6722      31.9923
    3923      16.5645      31.8215
    3924      16.5673      31.3796
    3925      16.6086      31.5884
    3926      16.6689      31.9661
    3927      16.5651      31.5665
    3928      16.6702      32.6177
    3929      16.6871      32.6180
    3930      16.6196      32.5091
    3931      16.7186      32.7524
    3932      16.7207      31.8581
    3933      16.5732      32.3645
    3934      16.6005      32.5806
    3935      16.5614      32.2783
    3936      16.5869      32.2843
    3937      16.6001      33.0544
    3938      16.6242      32.4017
    3939      16.5642      32.3748
    3940      16.5986      32.7649
    3941      16.8122      32.8875
    3942      16.6773      31.9804
    3943      16.6326      32.3535
    3944      16.6046      32.3030
    3945      16.7154      32.7678
    3946      16.6233      32.1371
    3947      16.7212      32.6785
    3948      16.7395      32.7675
    3949      16.6623      32.6303
    3950      16.6662      32.2142
    3951      16.6246      32.1020
    3952      16.6829      32.1254
    3953      16.6996      31.8507
    3954      16.6401      32.1329
    3955      16.7503      32.1667
    3956      16.5415      31.8670
    3957      16.5684      32.5107
    3958      16.6262      32.5358
    3959      16.5912      32.1078
    3960      16.6572      32.2964
    3961      16.6953      32.7408
    3962      16.5869      32.7276
    3963      16.5536      32.3095
    3964      16.6663      33.5044
    3965      16.5968      32.5711
    3966      16.5152      32.1131
    3967      16.6537      32.0017
    3968      16.6793      31.7920
    3969      16.6585      31.7500
    3970      16.6412      32.2024
    3971      16.6669      31.6431
    3972      16.6664      31.6470
    3973      16.6525      31.8675
    3974      16.6974      32.2722
    3975      16.6187      32.0595
    3976      16.7596      32.4377
    3977      16.6289      32.3641
    3978      16.5095      31.6151
    3979      16.5168      31.4233
    3980      16.5130      31.9959
    3981      16.6132      31.9576
    3982      16.6237      31.8838
    3983      16.5901      32.0519
    3984      16.7502      32.3732
    3985      16.7474      32.2423
    3986      16.6557      32.1797
    3987      16.5908      32.5333
    3988      16.6033      32.7741
    3989      16.6983      32.9137
    3990      16.4643      31.8372
    3991      16.4971      31.5673
    3992      16.7060      32.4141
    3993      16.5517      32.7604
    3994      16.5250      31.9252
    3995      16.5750      32.6264
    3996      16.5441      31.8247
    3997      16.5379      31.2752
    3998      16.6705      31.9578
    3999      16.7686      32.1612
    4000      16.6734      31.9251
    4001      16.5858      32.0222
    4002      16.7502      31.6560
    4003      16.6241      31.8647
    4004      16.7447      31.8432
    4005      16.6606      32.2745
    4006      16.6330      31.8807
    4007      16.5138      32.0498
    4008      16.6675      31.6128
    4009      16.7606      32.5503
    4010      16.7050      31.6314
    4011      16.6597      32.3840
    4012      16.6398      32.0866
    4013      16.5882      32.4325
    4014      16.5718      31.9839
    4015      16.5761      31.8572
    4016      16.5960      31.7753
    4017      16.7876      32.2038
    4018      16.5312      31.3440
    4019      16.6560      32.1518
    4020      16.7216      32.9904
    4021      16.7759      32.2974
    4022      16.6748      32.2983
    4023      16.7800      32.7661
    4024      16.7056      32.9887
    4025      16.5751      31.5687
    4026      16.7961      32.1836
    4027      16.7406      32.5427
    4028      16.7125      32.7156
    4029      16.5666      33.1020
    4030      16.6342      31.9970
    4031      16.5239      32.4269
    4032      16.6784      32.9460
    4033      16.7111      32.6796
    4034      16.6301      32.6551
    4035      16.6039      31.6534
    4036      16.6786      32.7375
    4037      16.6318      32.3455
    4038      16.6230      32.9899
    4039      16.6371      32.7018
    4040      16.5668      32.6957
    4041      16.5771      32.9955
    4042      16.5743      32.2324
    4043      16.6577      32.6238
    4044      16.6777      32.8877
    4045      16.5994      33.0395
    4046      16.5996      32.5318
    4047      16.6288      32.5514
    4048      16.6228      31.7824
    4049      16.6057      30.9158
    4050      16.6146      31.7518
    4051      16.6532      31.7225
    4052      16.8148      33.3212
    4053      16.6542      32.7423
    4054      16.6798      31.5382
    4055      16.7511      31.1211
    4056      16.6235      31.8017
    4057      16.7061      31.4314
    4058      16.6342      31.0649
    4059      16.6238      31.4719
    4060      16.6219      32.0349
    4061      16.4999      31.9803
    4062      16.5456      32.2876
    4063      16.6744      31.2417
    4064      16.5965      32.5464
    4065      16.6326      32.9228
    4066      16.6500      32.7698
    4067      16.6244      32.5362
    4068      16.5713      32.1268
    4069      16.5700      31.3735
    4070      16.6544      33.1464
    4071      16.6037      31.8491
    4072      16.4526      31.4748
    4073      16.5399      31.8952
    4074      16.6254      32.5647
    4075      16.6558      32.2875
    4076      16.6831      32.1753
    4077      16.6494      32.0558
    4078      16.6454      32.8059
    4079      16.5999      32.0467
    4080      16.6169      32.5615
    4081      16.5999      31.4227
    4082      16.7723      32.0957
    4083      16.7043      31.3955
    4084      16.6001      31.7769
    4085      16.7415      32.4438
    4086      16.7187      32.3310
    4087      16.5962      32.4397
    4088      16.7001      32.2218
    4089      16.5602      32.4492
    4090      16.6837      32.2884
    4091      16.5715      32.5221
    4092      16.5443      31.4010
    4093      16.6600      32.9434
    4094      16.6845      31.9893
    4095      16.7145      32.8078
    4096      16.5797      32.4696
    4097      16.5468      33.1265
    4098      16.5770      32.8662
    4099      16.6510      32.2557
    4100      16.6157      32.9692
    4101      16.6101      32.7109
    4102      16.5227      32.8000
    4103      16.5994      33.0551
    4104      16.5689      32.6336
    4105      16.5525      32.1171
    4106      16.4830      31.1486
    4107      16.6172      31.9938
    4108      16.5875      31.7480
    4109      16.5263      31.4619
    4110      16.6652      32.3004
    4111      16.6836      31.9696
    4112      16.6786      31.6924
    4113      16.6906      32.7003
    4114      16.6467      32.8861
    4115      16.5893      32.7757
    4116      16.5620      32.1512
    4117      16.5123      32.6053
    4118      16.6698      32.2604
    4119      16.6465      32.3566
    4120      16.6843      32.0385
    4121      16.7156      32.1258
    4122      16.6067      31.9626
    4123      16.7446      32.6092
    4124      16.6868      32.5626
    4125      16.6103      32.0096
    4126      16.5671      31.8615
    4127      16.6307      32.4589
    4128      16.6373      32.1709
    4129      16.5933      32.7739
    4130      16.5685      32.5840
    4131      16.5288      32.0966
    4132      16.4916      31.3699
    4133      16.5457      32.1068
    4134      16.6721      31.5612
    4135      16.6932      32.7523
    4136      16.7424      31.8973
    4137      16.6819      32.2076
    4138      16.5762      31.7304
    4139      16.6394      31.7929
    4140      16.7082      32.4624
    4141      16.6510      32.2704
    4142      16.6190      31.4535
    4143      16.6382      32.6079
    4144      16.5744      31.8977
    4145      16.6533      32.3878
    4146      16.7136      33.1445
    4147      16.5880      32.5240
    4148      16.5554      32.5187
    4149      16.5595      32.1334
    4150      16.4889      31.6663
    4151      16.5953      32.5135
    4152      16.5936      31.7222
    4153      16.7025      32.8973
    4154      16.5872      32.1818
    4155      16.6685      32.3504
    4156      16.6683      32.4796
    4157      16.5969      32.4957
    4158      16.5453      32.4714
    4159      16.7282      32.6588
    4160      16.6235      32.7611
    4161      16.6842      32.8722
    4162      16.5605      30.9924
    4163      16.6676      32.3163
    4164      16.6216      32.4042
    4165      16.6665      32.3004
    4166      16.6075      32.5353
    4167      16.5366      32.7336
    4168      16.6184      31.5823
    4169      16.5428      32.2697
    4170      16.6350      31.2897
    4171      16.5963      32.0548
    4172      16.5956      31.9153
    4173      16.6661      32.4459
    4174      16.6964      31.6785
    4175      16.5694      31.7641
    4176      16.7530      32.4706
    4177      16.5826      32.2564
    4178      16.6370      32.4127
    4179      16.5450      32.1539
    4180      16.5225      32.1860
    4181      16.6528      31.6916
    4182      16.6400      32.1903
    4183      16.5295      32.2399
    4184      16.6514      32.7727
    4185      16.6021      32.5415
    4186      16.6098      32.7666
    4187      16.6503      32.5057
    4188      16.7024      33.2241
    4189      16.5982      32.5746
    4190      16.5745      31.8222
    4191      16.7262      31.5538
    4192      16.7539      31.9835
    4193      16.6029      31.7523
    4194      16.5026      31.6158
    4195      16.6916      32.2297
    4196      16.6608      31.9412
    4197      16.7303      31.8886
    4198      16.6104      31.6512
    4199      16.7457      32.5530
    4200      16.5550      32.3555
    4201      16.6963      32.1117
    4202      16.6903      31.8228
    4203      16.6504      31.9555
    4204      16.8296      32.5617
    4205      16.7170      31.9716
    4206      16.7160      32.1007
    4207      16.6372      32.6537
    4208      16.6658      31.8764
    4209      16.6342      31.8892
    4210      16.5725      31.8724
    4211      16.6287      31.4863
    4212      16.5212      31.5161
    4213      16.6001      31.7043
    4214      16.5875      31.1522
    4215      16.4917      31.2136
    4216      16.5127      31.5523
    4217      16.4746      31.1420
    4218      16.5479      31.0873
    4219      16.5626      31.5255
    4220      16.5279      31.0502
    4221      16.5257      31.8460
    4222      16.6015      31.1423
    4223      16.5975      32.7958
    4224      16.5424      31.7895
    4225      16.5218      32.1652
    4226      16.6124      32.2794
    4227      16.5714      31.8503
    4228      16.5596      32.0440
    4229      16.6077      31.7802
    4230      16.5711      31.5686
    4231      16.6470      31.9450
    4232      16.5101      31.9687
    4233      16.5974      32.2658
    4234      16.5230      32.1548
    4235      16.6437      32.4663
    4236      16.6176      32.4668
    4237      16.4758      31.9673
    4238      16.6063      31.6156
    4239      16.6258      32.8000
    4240      16.5658      31.2292
    4241      16.5445      32.2497
    4242      16.6312      32.5878
    4243      16.5816      32.2292
    4244      16.5705      32.7476
    4245      16.4977      32.1671
    4246      16.6673      32.8496
    4247      16.5537      32.6516
    4248      16.6085      32.3961
    4249      16.6818      32.6489
    4250      16.5634      32.0244
    4251      16.5895      32.4471
    4252      16.6976      32.4028
    4253      16.7449      31.9438
    4254      16.7206      32.1593
    4255      16.5872      31.2400
    4256      16.6545      32.3758
    4257      16.5938      32.0379
    4258      16.6164      32.5091
    4259      16.7183      32.5323
    4260      16.5859      32.4328
    4261      16.6716      31.8807
    4262      16.7005      31.9769
    4263      16.5640      31.6744
    4264      16.6031      32.1181
    4265      16.6118      32.4650
    4266      16.5721      32.4556
    4267      16.5377      32.1107
    4268      16.6303      32.4782
    4269      16.6333      32.7007
    4270      16.6062      32.3924
    4271      16.4765      31.7353
    4272      16.5988      31.9860
    4273      16.4423      32.4018
    4274      16.4809      31.8307
    4275      16.5154      31.8947
    4276      16.4916      31.9551
    4277      16.6153      32.8010
    4278      16.6083      33.2023
    4279      16.5813      32.0253
    4280      16.4336      32.0863
    4281      16.5453      32.1295
    4282      16.5766      31.3092
    4283      16.5779      32.5309
    4284      16.6010      32.3963
    4285      16.6118      32.6069
    4286      16.6233      32.9712
    4287      16.4869      32.0294
    4288      16.5076      32.0962
    4289      16.6180      32.9462
    4290      16.5403      31.9786
    4291      16.5627      31.6131
    4292      16.6066      31.5022
    4293      16.4429      31.6881
    4294      16.4845      32.3760
    4295      16.5125      32.0265
    4296      16.5412      32.3049
    4297      16.6138      32.2442
    4298      16.5927      32.9224
    4299      16.4740      32.2972
    4300      16.6282      32.5997
    4301      16.6463      31.9722
    4302      16.6577      31.9651
    4303      16.6287      32.1078
    4304      16.7275      32.1027
    4305      16.6762      32.3230
    4306      16.6201      32.2579
    4307      16.5882      31.5048
    4308      16.6587      32.2265
    4309      16.7224      32.9509
    4310      16.7719      33.2415
    4311      16.7055      32.7163
    4312      16.6469      32.0406
    4313      16.6937      32.5638
    4314      16.6780      32.6676
    4315      16.6924      31.9589
    4316      16.7553      31.7495
    4317      16.4851      31.4598
    4318      16.6033      32.9233
    4319      16.6709      32.1998
    4320      16.5853      33.0060
    4321      16.6887      32.7541
    4322      16.5368      31.8759
    4323      16.7241      32.4414
    4324      16.6558      32.1541
    4325      16.5864      31.6029
    4326      16.6371      32.1672
    4327      16.5613      32.0588
    4328      16.6081      32.3518
    4329      16.6316      32.5549
    4330      16.6637      32.0228
    4331      16.6827      32.4173
    4332      16.7323      32.6981
    4333      16.6464      32.9429
    4334      16.7165      32.2309
    4335      16.7065      32.3475
    4336      16.5788      32.4716
    4337      16.6354      32.5507
    4338      16.7652      32.8753
    4339      16.6976      32.2537
    4340      16.6562      32.1698
    4341      16.6189      33.0838
    4342      16.6066      32.2317
    4343      16.5491      32.2241
    4344      16.6106      32.6308
    4345      16.6121      32.6557
    4346      16.5316      32.1970
    4347      16.5784      32.3955
    4348      16.5821      32.3490
    4349      16.5734      31.2580
    4350      16.6123      31.5603
    4351      16.6828      32.1453
    4352      16.6057      31.2640
    4353      16.7749      31.9661
    4354      16.7049      31.0948
    4355      16.6089      30.7093
    4356      16.6466      31.3069
    4357      16.6014      30.7188
    4358      16.6184      30.6081
    4359      16.5635      31.1792
    4360      16.6284      30.7852
    4361      16.5616      30.6145
    4362      16.5678      30.5226
    4363      16.5198      31.0540
    4364      16.5742      30.9993
    4365      16.4849      31.6405
    4366      16.5687      32.0352
    4367      16.5624      31.5783
    4368      16.4252      30.7184
    4369      16.4801      30.9216
    4370      16.4497      30.7431
    4371      16.5354      30.9468
    4372      16.5311      31.5159
    4373      16.4985      31.8490
    4374      16.4950      31.8604
    4375      16.5450      30.6374
    4376      16.4774      30.5026
    4377      16.4572      30.3956
    4378      16.5612      31.1889
    4379      16.5764      30.7570
    4380      16.5819      31.4140
    4381      16.5520      31.4267
    4382      16.5806      32.0048
    4383      16.5576      32.1177
    4384      16.4106      31.4998
    4385      16.5480      30.5974
    4386      16.6008      31.5305
    4387      16.5230      31.8847
    4388      16.5317      31.6156
    4389      16.5198      31.5345
    4390      16.7037      31.5072
    4391      16.5504      31.2019
    4392      16.6164      31.5458
    4393      16.6664      31.4453
    4394      16.6330      32.0125
    4395      16.6595      31.3328
    4396      16.4422      30.4838
    4397      16.6946      32.2371
    4398      16.5428      31.3127
    4399      16.5946      30.8591
    4400      16.5524      30.9748
    4401      16.5489      32.0943
    4402      16.7210      31.5715
    4403      16.5640      31.6724
    4404      16.5116      30.7615
    4405      16.6828      31.4213
    4406      16.6095      31.5575
    4407      16.6823      32.0137
    4408      16.6082      30.6592
    4409      16.5629      31.7612
    4410      16.5767      31.4560
    4411      16.6699      31.9953
    4412      16.5107      31.6551
    4413      16.5368      31.5015
    4414      16.5916      32.3737
    4415      16.6085      32.7367
    4416      16.5938      32.2096
    4417      16.5418      31.2243
    4418      16.5634      31.6112
    4419      16.6125      32.1388
    4420      16.5024      31.8003
    4421      16.4060      31.1422
    4422      16.5565      32.6646
    4423      16.5107      32.2121
    4424      16.5224      32.3299
    4425      16.5155      31.8467
    4426      16.4161      32.3496
    4427      16.4621      32.3409
    4428      16.5516      31.9243
    4429      16.4029      31.2112
    4430      16.5552      31.7272
    4431      16.5752      31.7998
    4432      16.4807      31.3980
    4433      16.4255      31.0004
    4434      16.5824      31.3977
    4435      16.4423      31.4564
    4436      16.4658      31.0407
    4437      16.5569      32.0546
    4438      16.5066      31.4198
    4439      16.6019      31.7439
    4440      16.7502      32.6949
    4441      16.5089      31.7539
    4442      16.5494      32.4135
    4443      16.4488      31.6921
    4444      16.4405      32.1514
    4445      16.5058      31.2625
    4446      16.5169      32.3082
    4447      16.6755      34.2917
    4448      16.6225      33.2128
    4449      16.5384      33.3207
    4450      16.6169      31.8761
    4451      16.5206      31.3904
    4452      16.5394      31.8173
    4453      16.6048      30.9567
    4454      16.4697      31.1833
    4455      16.5667      31.1038
    4456      16.6170      31.7906
    4457      16.5372      31.1051
    4458      16.6454      32.1308
    4459      16.6200      32.8931
    4460      16.6832      32.2369
    4461      16.6286      31.8069
    4462      16.6312      32.2906
    4463      16.5918      32.6547
    4464      16.5606      32.0418
    4465      16.6109      32.4588
    4466      16.5680      32.4098
    4467      16.5682      32.1497
    4468      16.6334      32.6686
    4469      16.6596      32.3305
    4470      16.5925      32.7584
    4471      16.5390      32.4267
    4472      16.5697      32.5289
    4473      16.6540      32.2940
    4474      16.5516      31.8341
    4475      16.5370      32.1597
    4476      16.5248      31.3435
    4477      16.5736      31.0201
    4478      16.6641      32.6541
    4479      16.5169      31.1928
    4480      16.5148      32.8141
    4481      16.5659      32.7556
    4482      16.5428      31.9640
    4483      16.6169      31.8673
    4484      16.5506      32.0595
    4485      16.6675      32.3849
    4486      16.5072      32.3079
    4487      16.6197      31.9136
    4488      16.5581      32.3075
    4489      16.6704      32.2391
    4490      16.5573      32.5171
    4491      16.5572      32.3869
    4492      16.5545      31.9552
    4493      16.5394      32.4512
    4494      16.4827      31.3459
    4495      16.5438      31.5319
    4496      16.4842      31.7391
    4497      16.5272      31.1933
    4498      16.5522      32.4977
    4499      16.6638      32.2978
    4500      16.6120      31.2395
    4501      16.5006      31.8123
    4502      16.5217      31.1294
    4503      16.4928      32.5252
    4504      16.5197      31.5288
    4505      16.5774      31.6294
    4506      16.5626      32.0785
    4507      16.5783      32.0521
    4508      16.4771      31.3476
    4509      16.4354      31.9668
    4510      16.4605      32.2411
    4511      16.4984      32.1872
    4512      16.5663      32.1176
    4513      16.4840      31.7278
    4514      16.5295      32.5223
    4515      16.6116      32.2438
    4516      16.5022      31.7043
    4517      16.4720      32.0766
    4518      16.6498      32.7435
    4519      16.5993      32.5167
    4520      16.4941      32.5230
    4521      16.6905      32.4146
    4522      16.5134      31.9254
    4523      16.5159      32.2411
    4524      16.4350      32.2716
    4525      16.6246      32.6628
    4526      16.5413      32.2420
    4527      16.4977      32.5753
    4528      16.4860      32.7240
    4529      16.5797      32.6012
    4530      16.5498      32.0072
    4531      16.4871      31.8713
    4532      16.5698      32.0555
    4533      16.5403      31.5730
    4534      16.4290      30.8818
    4535      16.6112      31.0404
    4536      16.4767      31.5711
    4537      16.5314      31.4936
    4538      16.4802      31.8256
    4539      16.5420      31.8160
    4540      16.5753      32.3213
    4541      16.6009      31.1427
    4542      16.6011      30.6686
    4543      16.6446      31.2424
    4544      16.5714      31.0502
    4545      16.5647      31.0571
    4546      16.4294      31.5611
    4547      16.5248      32.2979
    4548      16.6541      31.7764
    4549      16.6081      31.9505
    4550      16.6261      32.2953
    4551      16.5526      32.5999
    4552      16.5988      32.2855
    4553      16.4939      31.9081
    4554      16.5015      32.2467
    4555      16.5565      32.1605
    4556      16.7189      32.9944
    4557      16.6546      31.6034
    4558      16.4819      31.7886
    4559      16.5852      32.7402
    4560      16.5067      32.6797
    4561      16.6064      32.2610
    4562      16.4967      32.1829
    4563      16.5406      32.2297
    4564      16.6628      32.8181
    4565      16.5847      32.8589
    4566      16.6421      32.4548
    4567      16.7200      31.6792
    4568      16.7839      31.7392
    4569      16.6865      31.6222
    4570      16.7404      31.8241
    4571      16.6577      31.7283
    4572      16.6352      31.2864
    4573      16.6637      31.8581
    4574      16.7079      31.6263
    4575      16.6674      31.6166
    4576      16.7517      32.1755
    4577      16.7667      31.8690
    4578      16.6463      31.5886
    4579      16.5385      31.2786
    4580      16.6400      32.3379
    4581      16.5520      31.8039
    4582      16.6423      31.5934
    4583      16.6172      31.5848
    4584      16.5758      31.2156
    4585      16.6473      31.9486
    4586      16.5899      32.6484
    4587      16.5762      31.7421
    4588      16.6295      32.8189
    4589      16.5274      32.6791
    4590      16.5642      30.9674
    4591      16.5907      32.1417
    4592      16.5393      31.6745
    4593      16.6900      32.7041
    4594      16.6679      32.5561
    4595      16.7032      32.3861
    4596      16.6585      32.1051
    4597      16.5984      32.2414
    4598      16.6878      32.8260
    4599      16.7125      32.0951
    4600      16.7873      32.3692
    4601      16.7180      32.7094
    4602      16.5733      32.1548
    4603      16.8462      32.5710
    4604      16.6563      31.8891
    4605      16.6119      32.4990
    4606      16.5556      32.1673
    4607      16.4491      32.2912
    4608      16.5377      32.4984
    4609      16.5774      32.0893
    4610      16.5531      32.2975
    4611      16.5719      32.2552
    4612      16.6727      32.4473
    4613      16.5859      31.7955
    4614      16.7051      32.5976
    4615      16.6444      32.6427
    4616      16.6281      32.2738
    4617      16.6416      31.7933
    4618      16.6588      32.1581
    4619      16.6916      32.3849
    4620      16.5825      31.8074
    4621      16.7180      32.5239
    4622      16.7337      32.7854
    4623      16.6289      32.8634
    4624      16.7169      32.3193
    4625      16.7479      32.5071
    4626      16.7036      32.1198
    4627      16.7052      32.3164
    4628      16.6112      32.1236
    4629      16.5513      31.9470
    4630      16.6374      32.4008
    4631      16.6297      32.0798
    4632      16.6425      32.4755
    4633      16.5424      32.2606
    4634      16.6339      32.3915
    4635      16.6603      32.4783
    4636      16.6104      31.7084
    4637      16.6428      31.9305
    4638      16.5821      31.9265
    4639      16.5312      31.7102
    4640      16.7295      32.3494
    4641      16.6861      32.5166
    4642      16.7221      32.4499
    4643      16.7782      32.9787
    4644      16.7302      33.2458
    4645      16.7692      32.4701
    4646      16.7168      32.8394
    4647      16.8169      32.6866
    4648      16.7723      32.1470
    4649      16.8260      32.1281
    4650      16.6107      32.7955
    4651      16.7459      32.8296
    4652      16.6789      32.5760
    4653      16.7348      33.1282
    4654      16.7211      32.5507
    4655      16.5741      32.0005
    4656      16.8212      32.5508
    4657      16.7214      32.7004
    4658      16.7372      32.4269
    4659      16.7270      32.2700
    4660      16.6859      32.6853
    4661      16.6107      32.9890
    4662      16.5902      32.3151
    4663      16.7428      32.8397
    4664      16.6150      32.1917
    4665      16.6094      32.2832
    4666      16.6764      32.8841
    4667      16.6693      32.3383
    4668      16.5217      32.6150
    4669      16.6742      32.4036
    4670      16.6460      32.5286
    4671      16.6360      32.4737
    4672      16.7191      32.6290
    4673      16.5290      32.6765
    4674      16.7491      32.6598
    4675      16.6452      32.5377
    4676      16.6340      32.3932
    4677      16.5794      32.0927
    4678      16.7310      32.5972
    4679      16.6256      32.1169
    4680      16.6821      32.2439
    4681      16.5965      32.6363
    4682      16.7600      32.6766
    4683      16.7486      32.6099
    4684      16.6187      32.7033
    4685      16.6021      32.2165
    4686      16.6270      31.9633
    4687      16.5949      32.5302
    4688      16.4908      31.9670
    4689      16.5498      32.3797
    4690      16.6583      32.1108
    4691      16.5781      31.9965
    4692      16.6466      31.9983
    4693      16.5794      32.9477
    4694      16.5181      32.0779
    4695      16.5219      32.1663
    4696      16.5044      32.0794
    4697      16.6405      32.1684
    4698      16.6608      32.3591
    4699      16.5492      32.8348
    4700      16.7074      32.4004
    4701      16.6546      33.0093
    4702      16.6268      32.4963
    4703      16.6400      31.2224
    4704      16.7160      32.2322
    4705      16.6182      32.3228
    4706      16.5743      32.1187
    4707      16.7106      32.0214
    4708      16.5934      31.1826
    4709      16.6946      32.0843
    4710      16.6954      32.6742
    4711      16.6678      31.5394
    4712      16.7967      33.0360
    4713      16.7093      32.7550
    4714      16.7469      32.7819
    4715      16.5480      31.8350
    4716      16.6399      32.4665
    4717      16.6279      32.1363
    4718      16.5776      32.5893
    4719      16.6672      32.5584
    4720      16.8087      33.4139
    4721      16.6697      32.2575
    4722      16.7891      32.3231
    4723      16.6213      32.0918
    4724      16.7530      32.2115
    4725      16.7244      32.4300
    4726      16.5891      32.4780
    4727      16.5996      32.4826
    4728      16.5848      32.6954
    4729      16.5842      32.0207
    4730      16.5778      32.3862
    4731      16.5913      32.2737
    4732      16.6136      32.5768
    4733      16.6044      32.5239
    4734      16.7153      32.6774
    4735      16.7407      32.8320
    4736      16.6318      32.2989
    4737      16.6703      33.0843
    4738      16.6806      32.3578
    4739      16.6503      32.3799
    4740      16.6202      32.4514
    4741      16.7045      32.4950
    4742      16.7005      32.0855
    4743      16.6754      32.3365
    4744      16.6763      32.3460
    4745      16.6688      32.2735
    4746      16.6901      32.9934
    4747      16.6826      31.8453
    4748      16.6302      32.4541
    4749      16.6935      33.0156
    4750      16.7680      32.4085
    4751      16.7883      33.0703
    4752      16.6887      32.6742
    4753      16.6090      32.5170
    4754      16.7373      32.1320
    4755      16.6335      32.3728
    4756      16.6491      32.2850
    4757      16.7571      32.5697
    4758      16.5206      32.2813
    4759      16.5359      32.3719
    4760      16.5579      32.3114
    4761      16.6694      31.7156
    4762      16.6990      32.4119
    4763      16.6531      32.3750
    4764      16.6987      32.9923
    4765      16.7071      33.1169
    4766      16.7245      32.8868
    4767      16.6922      31.8535
    4768      16.7545      32.8057
    4769      16.6546      32.0510
    4770      16.6419      32.1001
    4771      16.6176      32.0939
    4772      16.6210      32.2869
    4773      16.5845      32.2915
    4774      16.5346      32.3839
    4775      16.6302      32.0346
    4776      16.6662      32.7052
    4777      16.6403      31.6453
    4778      16.6952      32.0163
    4779      16.5815      32.0024
    4780      16.5031      30.8143
    4781      16.6857      32.3979
    4782      16.6919      32.7127
    4783      16.5254      32.0200
    4784      16.6951      32.5749
    4785      16.7903      32.9250
    4786      16.6794      32.2923
    4787      16.7052      31.6799
    4788      16.7048      32.3039
    4789      16.7204      32.3274
    4790      16.6834      31.8913
    4791      16.5921      32.0715
    4792      16.6761      32.2085
    4793      16.6369      32.5624
    4794      16.6246      32.4253
    4795      16.6786      33.0506
    4796      16.7598      33.2380
    4797      16.6114      32.6328
    4798      16.7469      32.5575
    4799      16.5551      32.3874
    4800      16.6961      32.4041
    4801      16.7098      32.5111
    4802      16.6488      31.8725
    4803      16.6072      31.6938
    4804      16.6040      31.8598
    4805      16.6559      31.6788
    4806      16.5496      31.7289
    4807      16.7050      31.9281
    4808      16.5851      31.6066
    4809      16.5994      31.2991
    4810      16.5912      31.9338
    4811      16.6739      32.6699
    4812      16.5651      32.2709
    4813      16.5947      31.7941
    4814      16.6184      32.5974
    4815      16.7058      31.6347
    4816      16.5036      31.6749
    4817      16.6171      31.3511
    4818      16.6235      32.4430
    4819      16.5746      31.5128
    4820      16.6019      31.8968
    4821      16.6794      31.9420
    4822      16.6907      32.6225
    4823      16.6647      32.2211
    4824      16.7513      32.3111
    4825      16.7168      32.8482
    4826      16.6599      31.8426
    4827      16.6614      31.6701
    4828      16.6533      32.4230
    4829      16.6133      32.2588
    4830      16.6792      31.4187
    4831      16.6451      31.5733
    4832      16.6920      32.0244
    4833      16.5914      31.7272
    4834      16.7502      33.2612
    4835      16.5961      32.5801
    4836      16.7065      31.6235
    4837      16.5866      31.4362
    4838      16.6228      32.8937
    4839      16.5637      32.0159
    4840      16.6632      32.9389
    4841      16.6121      32.3064
    4842      16.6565      32.4807
    4843      16.6367      32.3897
    4844      16.6214      31.8040
    4845      16.6634      33.0723
    4846      16.5596      31.9563
    4847      16.6940      32.8441
    4848      16.6612      31.8882
    4849      16.7593      32.3780
    4850      16.6615      31.8177
    4851      16.6096      31.6645
    4852      16.5933      32.1065
    4853      16.6200      32.0162
    4854      16.7019      32.5496
    4855      16.6405      31.5404
    4856      16.7059      32.0730
    4857      16.7727      32.6522
    4858      16.7645      32.0611
    4859      16.6603      32.1535
    4860      16.6401      31.9225
    4861      16.5892      31.5115
    4862      16.7602      32.2541
    4863      16.7542      31.8583
    4864      16.5897      31.7790
    4865      16.6357      31.6665
    4866      16.5412      31.6829
    4867      16.5039      31.6976
    4868      16.5742      31.9258
    4869      16.5036      31.1426
    4870      16.6935      31.9248
    4871      16.6035      32.1797
    4872      16.5759      32.3534
    4873      16.5746      32.5379
    4874      16.5411      32.0517
    4875      16.7642      32.6714
    4876      16.6483      31.6255
    4877      16.5677      32.0736
    4878      16.6597      32.5070
    4879      16.5632      32.0822
    4880      16.6663      32.5622
    4881      16.7020      32.5739
    4882      16.6444      32.5554
    4883      16.5196      32.2102
    4884      16.6452      32.4769
    4885      16.6288      31.8724
    4886      16.7536      33.0904
    4887      16.6573      33.0217
    4888      16.6245      32.4990
    4889      16.7142      32.1902
    4890      16.6426      31.7283
    4891      16.6376      32.8044
    4892      16.6682      32.5047
    4893      16.6479      32.5849
    4894      16.6867      32.8960
    4895      16.6158      32.0721
    4896      16.7072      32.5309
    4897      16.6184      31.8853
    4898      16.6901      32.1537
    4899      16.6756      32.3202
    4900      16.6578      32.0387
    4901      16.7258      32.1787
    4902      16.5825      32.1081
    4903      16.6066      31.3359
    4904      16.6142      31.8965
    4905      16.5613      32.3875
    4906      16.5548      32.2552
    4907      16.5906      31.7841
    4908      16.6007      32.2569
    4909      16.5442      32.0924
    4910      16.6799      31.6213
    4911      16.6742      32.1654
    4912      16.6254      32.0048
    4913      16.6674      33.0248
    4914      16.6694      32.1822
    4915      16.6688      32.1741
    4916      16.5764      31.9056
    4917      16.6068      32.1692
    4918      16.6814      32.4808
    4919      16.6656      32.5843
    4920      16.5038      32.1636
    4921      16.6720      32.4247
    4922      16.6598      31.8433
    4923      16.6178      31.7551
    4924      16.5561      31.8652
    4925      16.6466      31.3144
    4926      16.6054      31.4542
    4927      16.6211      31.7014
    4928      16.5619      31.3960
    4929      16.5165      31.4867
    4930      16.5250      31.4577
    4931      16.5062      31.7122
    4932      16.4719      32.0456
    4933      16.5676      31.9146
    4934      16.5427      31.5846
    4935      16.5645      32.3917
    4936      16.5885      31.8559
    4937      16.7211      32.5961
    4938      16.5776      31.7360
    4939      16.5440      31.6513
    4940      16.7199      32.7977
    4941      16.6539      32.5666
    4942      16.5355      32.2188
    4943      16.6004      32.0808
    4944      16.3318      31.2372
    4945      16.4941      31.4071
    4946      16.5442      32.1451
    4947      16.6076      31.9259
    4948      16.5342      31.1980
    4949      16.5516      31.8175
    4950      16.6763      32.5104
    4951      16.5798      31.5584
    4952      16.5657      31.8828
    4953      16.5293      32.2390
    4954      16.6713      32.0152
    4955      16.6789      32.4720
    4956      16.6527      32.8210
    4957      16.5563      32.2927
    4958      16.4968      32.3571
    4959      16.6404      32.5864
    4960      16.6535      31.8365
    4961      16.6465      32.2291
    4962      16.7547      32.9476
    4963      16.7021      32.3433
    4964      16.6404      31.8855
    4965      16.7152      32.8125
    4966      16.5633      32.3041
    4967      16.6010      31.8346
    4968      16.6916      32.7458
    4969      16.6657      32.5510
    4970      16.7281      32.0062
    4971      16.6939      32.4358
    4972      16.5733      31.7251
    4973      16.5982      31.6947
    4974      16.5990      31.5890
    4975      16.5749      32.8143
    4976      16.4981      31.3974
    4977      16.5558      32.5006
    4978      16.6286      32.5745
    4979      16.6214      31.8605
    4980      16.6607      32.4740
    4981      16.7950      31.8044
    4982      16.6532      31.6773
    4983      16.6818      31.5924
    4984      16.5824      32.1935
    4985      16.6966      32.2197
    4986      16.6709      32.0753
    4987      16.7411      32.2306
    4988      16.7200      31.8660
    4989      16.7700      31.3355
    4990      16.7617      31.7194
    4991      16.7013      31.9101
    4992      16.7948      32.3900
    4993      16.6781      32.2816
    4994      16.7624      31.9276
    4995      16.7927      32.0507
    4996      16.7157      31.4386
    4997      16.7075      31.3588
    4998      16.7001      32.1272
    4999      16.6060      31.2762
    5000      16.6703      32.2390
    5001      16.6743      31.4227
    5002      16.7517      32.0456
    5003      16.6516      31.4635
    5004      16.7148      31.2590
    5005      16.7085      31.4107
    5006      16.5743      31.2461
    5007      16.7377      33.1295
    5008      16.6993      32.4651
    5009      16.6307      32.3761
    5010      16.5345      31.4531
    5011      16.5109      32.0161
    5012      16.5774      32.7222
    5013      16.6010      32.0700
    5014      16.6095      33.3176
    5015      16.7383      33.7838
    5016      16.6474      33.0593
    5017      16.6709      32.9134
    5018      16.6705      33.7255
    5019      16.5694      32.4148
    5020      16.5927      31.6650
    5021      16.6255      32.6043
    5022      16.6732      33.3945
    5023      16.5595      32.2731
    5024      16.6551      32.6228
    5025      16.6435      32.7207
    5026      16.5670      32.6784
    5027      16.6300      32.4739
    5028      16.6705      32.3691
    5029      16.6712      32.7636
    5030      16.5976      32.5237
    5031      16.7757      32.8242
    5032      16.6974      33.1867
    5033      16.7153      33.3529
    5034      16.6822      32.1059
    5035      16.7407      32.1586
    5036      16.7733      33.2563
    5037      16.7519      32.8155
    5038      16.8257      32.8176
    5039      16.7251      33.2356
    5040      16.6664      33.0549
    5041      16.7613      33.0355
    5042      16.7773      32.8952
    5043      16.7393      32.3484
    5044      16.7037      32.5538
    5045      16.7420      33.6567
    5046      16.6098      33.2605
    5047      16.7410      34.1538
    5048      16.6720      32.0625
    5049      16.6381      32.2110
    5050      16.7106      32.8614
    5051      16.6884      32.7801
    5052      16.8294      33.1379
    5053      16.6620      32.6158
    5054      16.6713      32.6881
    5055      16.6653      31.9604
    5056      16.7189      32.3780
    5057      16.7302      32.3284
    5058      16.5666      32.5484
    5059      16.6548      32.2851
    5060      16.6671      32.6295
    5061      16.6751      32.3853
    5062      16.4483      32.0827
    5063      16.6132      32.6084
    5064      16.7272      32.2681
    5065      16.6024      32.0861
    5066      16.6101      33.2480
    5067      16.7785      32.7824
    5068      16.6078      31.2441
    5069      16.6567      32.4201
    5070      16.6003      32.1493
    5071      16.6282      32.6337
    5072      16.6125      32.7195
    5073      16.5359      31.8649
    5074      16.6861      32.4590
    5075      16.7196      32.0490
    5076      16.6884      32.7433
    5077      16.6559      32.4743
    5078      16.6384      32.1171
    5079      16.7142      32.1889
    5080      16.6667      31.9258
    5081      16.6641      32.1924
    5082      16.7468      32.4132
    5083      16.6001      31.5143
    5084      16.6362      32.0966
    5085      16.6818      32.5347
    5086      16.7455      32.6013
    5087      16.7092      32.1773
    5088      16.6821      31.9547
    5089      16.6694      32.5273
    5090      16.6752      32.2035
    5091      16.8467      32.6857
    5092      16.7225      32.5593
    5093      16.6656      31.7740
    5094      16.6824      31.7499
    5095      16.7444      32.2852
    5096      16.6497      31.7238
    5097      16.6714      31.4773
    5098      16.7206      32.2145
    5099      16.7256      32.0057
    5100      16.6814      31.7700
    5101      16.6710      31.8873
    5102      16.6374      32.1438
    5103      16.7568      31.8688
    5104      16.7105      32.0783
    5105      16.5740      31.5700
    5106      16.7499      31.9022
    5107      16.7617      31.9997
    5108      16.5268      31.7690
    5109      16.4981      31.3346
    5110      16.5914      30.7617
    5111      16.5374      31.8901
    5112      16.5755      31.1712
    5113      16.6215      31.6698
    5114      16.6395      31.8167
    5115      16.6107      33.5063
    5116      16.5497      32.4424
    5117      16.4517      31.2190
    5118      16.5119      31.4816
    5119      16.5486      31.5080
    5120      16.6266      31.3026
    5121      16.4740      31.3938
    5122      16.5619      32.1056
    5123      16.5045      31.4559
    5124      16.5162      31.1501
    5125      16.6445      32.4324
    5126      16.5672      32.5104
    5127      16.5849      32.7514
    5128      16.5962      32.8958
    5129      16.5508      32.0450
    5130      16.6076      31.3339
    5131      16.6439      31.7392
    5132      16.5450      32.0082
    5133      16.5667      31.6417
    5134      16.5112      32.5126
    5135      16.5569      32.5012
    5136      16.5212      32.0267
    5137      16.6334      32.0670
    5138      16.4364      32.5585
    5139      16.5048      31.3388
    5140      16.5349      31.3191
    5141      16.5090      31.4262
    5142      16.4440      30.9331
    5143      16.5105      32.4098
    5144      16.4466      31.9634
    5145      16.5821      31.8262
    5146      16.5839      31.2101
    5147      16.4527      31.1601
    5148      16.4759      31.4217
    5149      16.5890      32.1732
    5150      16.6548      32.5827
    5151      16.6196      32.6484
    5152      16.6705      32.6138
    5153      16.6204      32.1228
    5154      16.6545      32.8327
    5155      16.6685      31.6924
    5156      16.4387      31.6706
    5157      16.6623      32.3476
    5158      16.6118      31.9016
    5159      16.7044      32.1331
    5160      16.7115      32.5300
    5161      16.7129      32.2103
    5162      16.5581      31.9847
    5163      16.6486      32.4887
    5164      16.6880      32.1321
    5165      16.7083      31.8640
    5166      16.6768      31.8002
    5167      16.6788      31.5631
    5168      16.6514      32.7029
    5169      16.6654      31.9328
    5170      16.6428      32.0603
    5171      16.7310      31.7837
    5172      16.6773      32.4662
    5173      16.7325      32.3346
    5174      16.6496      32.6006
    5175      16.5881      31.3300
    5176      16.6441      32.2157
    5177      16.7197      33.3054
    5178      16.6154      32.5260
    5179      16.5477      31.8417
    5180      16.6090      32.0027
    5181      16.6714      32.8532
    5182      16.6406      33.1209
    5183      16.6272      32.4481
    5184      16.5999      32.9746
    5185      16.6778      32.7856
    5186      16.5704      31.8610
    5187      16.6276      32.7796
    5188      16.6540      32.6760
    5189      16.6635      31.3993
    5190      16.5866      31.6304
    5191      16.6594      32.5866
    5192      16.6122      31.8626
    5193      16.6370      32.9045
    5194      16.5344      31.7016
    5195      16.6086      32.6189
    5196      16.5783      32.5211
    5197      16.5274      32.1904
    5198      16.5897      31.9124
    5199      16.6236      32.6187
    5200      16.6601      32.7265
    5201      16.7334      32.2608
    5202      16.6271      32.9608
    5203      16.5258      32.2263
    5204      16.7273      33.0228
    5205      16.7570      33.0267
    5206      16.7306      32.9919
    5207      16.6488      32.4068
    5208      16.6798      32.8526
    5209      16.6990      32.9599
    5210      16.5638      31.2110
    5211      16.6173      32.0396
    5212      16.7032      32.8616
    5213      16.7408      33.4438
    5214      16.6588      32.2833
    5215      16.7563      32.5217
    5216      16.5756      31.9717
    5217      16.6850      31.6383
    5218      16.6447      31.8763
    5219      16.6118      32.3347
    5220      16.7671      32.4747
    5221      16.6850      32.3391
    5222      16.6035      32.4148
    5223      16.5763      31.9547
    5224      16.6432      32.1904
    5225      16.7427      32.6158
    5226      16.7210      32.9704
    5227      16.7207      32.9704
    5228      16.7370      32.0129
    5229      16.7382      32.6726
    5230      16.6945      31.6882
    5231      16.7048      32.0216
    5232      16.5886      31.4498
    5233      16.5920      32.9609
    5234      16.4229      32.1822
    5235      16.5742      31.6658
    5236      16.6910      32.4305
    5237      16.5957      32.6435
    5238      16.5471      32.4455
    5239      16.6295      31.9330
    5240      16.5810      32.1770
    5241      16.5997      32.8153
    5242      16.6449      32.4073
    5243      16.6010      32.6835
    5244      16.6173      32.8333
    5245      16.6461      32.7445
    5246      16.5467      31.1201
    5247      16.5838      31.9736
    5248      16.6084      32.0367
    5249      16.6441      32.6343
    5250      16.5592      31.9193
    5251      16.5067      31.3556
    5252      16.5719      31.4995
    5253      16.5035      31.6401
    5254      16.4811      32.3235
    5255      16.5423      31.9643
    5256      16.6121      32.4481
    5257      16.5998      32.3869
    5258      16.4915      31.7648
    5259      16.4468      30.4543
    5260      16.5446      31.0610
    5261      16.4631      30.8703
    5262      16.4310      31.0479
    5263      16.4442      31.1554
    5264      16.3903      31.3354
    5265      16.4057      30.6559
    5266      16.5182      31.4105
    5267      16.5362      31.5021
    5268      16.6460      31.8695
    5269      16.4482      30.5917
    5270      16.4976      31.2747
    5271      16.6343      30.3703
    5272      16.6555      31.3679
    5273      16.6928      32.0656
    5274      16.4856      31.4035
    5275      16.7073      31.1483
    5276      16.6236      31.2633
    5277      16.6266      30.4984
    5278      16.5837      30.7024
    5279      16.5935      30.8114
    5280      16.5977      30.8165
    5281      16.5657      31.0527
    5282      16.5435      31.4423
    5283      16.6481      31.7034
    5284      16.4969      31.7392
    5285      16.6098      32.2465
    5286      16.6965      32.3997
    5287      16.4429      30.9039
    5288      16.5767      31.1788
    5289      16.5549      31.9557
    5290      16.6078      31.6591
    5291      16.5332      31.1440
    5292      16.5411      31.5620
    5293      16.5268      31.0490
    5294      16.5531      31.8618
    5295      16.5640      31.5330
    5296      16.7862      31.7564
    5297      16.5537      31.7051
    5298      16.6432      30.8657
    5299      16.5620      29.9676
    5300      16.5163      29.7615
    5301      16.5434      30.8318
    5302      16.5034      30.5095
    5303      16.6097      31.9086
    5304      16.6032      32.1756
    5305      16.6840      31.3725
    5306      16.5861      31.3268
    5307      16.5864      31.4307
    5308      16.5226      30.8018
    5309      16.6476      31.8769
    5310      16.5544      31.3584
    5311      16.4650      31.5910
    5312      16.5523      32.0128
    5313      16.5673      31.6196
    5314      16.5039      31.0217
    5315      16.4634      30.4628
    5316      16.5055      31.2268
    5317      16.5300      30.4632
    5318      16.5205      30.6997
    5319      16.5455      31.6432
    5320      16.5325      30.2840
    5321      16.5908      30.8797
    5322      16.4320      30.7780
    5323      16.5402      31.3953
    5324      16.4948      30.9149
    5325      16.5521      32.0769
    5326      16.4578      31.3153
    5327      16.6103      31.5701
    5328      16.5592      31.0051
    5329      16.6593      30.9613
    5330      16.7007      32.5493
    5331      16.6359      31.3839
    5332      16.5511      31.6390
    5333      16.6254      31.3692
    5334      16.6448      30.8501
    5335      16.6279      31.3372
    5336      16.5760      31.8517
    5337      16.6037      30.9754
    5338      16.7059      31.4328
    5339      16.6383      30.9562
    5340      16.6101      30.8815
    5341      16.5030      30.9113
    5342      16.6088      30.7641
    5343      16.6257      31.0033
    5344      16.6098      31.0336
    5345      16.6549      31.0367
    5346      16.6678      30.8882
    5347      16.6922      31.1378
    5348      16.6404      31.4097
    5349      16.6435      31.3844
    5350      16.6701      31.1315
    5351      16.6515      31.3216
    5352      16.5212      30.7187
    5353      16.6075      31.1664
    5354      16.6120      31.1200
    5355      16.4777      31.0340
    5356      16.5976      30.7330
    5357      16.6255      30.9901
    5358      16.6385      31.7922
    5359      16.5959      30.9034
    5360      16.7414      31.0904
    5361      16.7219      31.4378
    5362      16.5767      30.8693
    5363      16.5830      31.6559
    5364      16.7915      32.1690
    5365      16.6911      31.8539
    5366      16.6737      30.9942
    5367      16.6177      32.5669
    5368      16.6357      31.6695
    5369      16.7416      32.9512
    5370      16.7043      32.8616
    5371      16.6721      32.5046
    5372      16.6131      32.0233
    5373      16.6290      32.0634
    5374      16.6761      32.1809
    5375      16.5454      32.5201
    5376      16.6167      31.9197
    5377      16.6356      31.7665
    5378      16.6780      32.7711
    5379      16.6715      32.7681
    5380      16.6201      32.1155
    5381      16.6183      32.1989
    5382      16.7600      32.8873
    5383      16.7314      32.6908
    5384      16.5872      32.8134
    5385      16.6446      32.8911
    5386      16.7151      31.4150
    5387      16.6056      32.4980
    5388      16.6663      31.6272
    5389      16.6314      32.1778
    5390      16.6574      32.4260
    5391      16.6345      32.3232
    5392      16.6209      30.6726
    5393      16.6359      32.0272
    5394      16.7354      31.6695
    5395      16.6728      32.5903
    5396      16.6691      31.9008
    5397      16.7696      33.1211
    5398      16.6556      32.6903
    5399      16.7029      32.9706
    5400      16.7264      31.6930
    5401      16.7420      32.6996
    5402      16.7877      32.6261
    5403      16.6520      32.2005
    5404      16.6802      32.0586
    5405      16.6144      32.2124
    5406      16.6948      32.6413
    5407      16.6464      32.2147
    5408      16.6064      32.8037
    5409      16.7058      32.6512
    5410      16.6521      32.0247
    5411      16.7221      32.8773
    5412      16.6198      32.5938
    5413      16.6709      32.7205
    5414      16.6485      32.7348
    5415      16.7166      32.6704
    5416      16.6308      31.6886
    5417      16.7752      32.3897
    5418      16.6769      32.1004
    5419      16.6320      31.5791
    5420      16.6951      32.7520
    5421      16.6269      32.4430
    5422      16.6967      33.1260
    5423      16.6489      32.0772
    5424      16.6847      32.5171
    5425      16.7921      32.4172
    5426      16.8097      32.1468
    5427      16.6199      31.3209
    5428      16.6560      32.6666
    5429      16.6772      32.7386
    5430      16.5685      32.1237
    5431      16.6814      32.9724
    5432      16.6422      32.1415
    5433      16.6490      32.3783
    5434      16.6234      32.3696
    5435      16.6167      32.1824
    5436      16.7646      33.2002
    5437      16.5672      31.6630
    5438      16.6537      31.3900
    5439      16.6552      32.5490
    5440      16.5944      32.6697
    5441      16.6987      32.2337
    5442      16.5540      32.1283
    5443      16.6051      31.7066
    5444      16.6418      32.7245
    5445      16.7156      32.5375
    5446      16.6607      31.9007
    5447      16.7146      33.1085
    5448      16.6160      32.4573
    5449      16.6523      31.5845
    5450      16.5820      31.7535
    5451      16.6738      30.9316
    5452      16.5851      31.2676
    5453      16.7353      31.8364
    5454      16.6377      31.5492
    5455      16.6673      32.0051
    5456      16.5311      30.6532
    5457      16.5701      31.2498
    5458      16.4826      30.5905
    5459      16.5809      30.3508
    5460      16.6537      31.2006
    5461      16.5887      31.8508
    5462      16.7348      31.0938
    5463      16.6041      31.7077
    5464      16.6121      32.0714
    5465      16.7199      32.5986
    5466      16.6336      32.7627
    5467      16.6341      32.7767
    5468      16.6813      33.0952
    5469      16.6798      32.9701
    5470      16.7173      33.0063
    5471      16.7373      32.3510
    5472      16.7036      32.8687
    5473      16.6349      32.3402
    5474      16.5236      31.9473
    5475      16.7336      32.5418
    5476      16.6594      32.3838
    5477      16.6356      32.9044
    5478      16.6743      32.2427
    5479      16.7568      32.7752
    5480      16.6338      32.0433
    5481      16.6913      32.6457
    5482      16.6595      32.3595
    5483      16.6574      30.5475
    5484      16.6936      31.0812
    5485      16.6215      30.8053
    5486      16.6541      31.3781
    5487      16.6856      30.8008
    5488      16.6539      31.3600
    5489      16.6029      31.4438
    5490      16.6505      31.7225
    5491      16.6379      31.8078
    5492      16.7422      31.7795
    5493      16.6015      31.8631
    5494      16.6403      31.7428
    5495      16.6327      31.0439
    5496      16.6080      31.2112
    5497      16.7020      32.0940
    5498      16.5946      31.3249
    5499      16.5153      31.5810
    5500      16.7710      31.7539
    5501      16.6704      31.1656
    5502      16.6641      31.2104
    5503      16.7123      32.0394
    5504      16.6055      31.4563
    5505      16.7054      32.0805
    5506      16.6473      31.9243
    5507      16.6339      31.5549
    5508      16.5797      31.6850
    5509      16.5788      31.8414
    5510      16.6525      31.0699
    5511      16.7054      31.2992
    5512      16.7033      32.1558
    5513      16.7305      31.6794
    5514      16.5856      30.7368
    5515      16.6247      30.4244
    5516      16.5983      31.4415
    5517      16.6083      30.8944
    5518      16.6448      31.9428
    5519      16.6401      31.8382
    5520      16.7194      31.5826
    5521      16.6507      31.8523
    5522      16.6334      32.2100
    5523      16.7189      31.9577
    5524      16.7575      32.2452
    5525      16.6628      32.6160
    5526      16.5966      31.4260
    5527      16.6753      31.8551
    5528      16.6955      31.8880
    5529      16.6838      31.9526
    5530      16.6514      32.6467
    5531      16.5848      31.6143
    5532      16.5926      31.9028
    5533      16.7138      32.4918
    5534      16.6191      32.2108
    5535      16.5684      32.1236
    5536      16.7147      32.6345
    5537      16.5944      32.4638
    5538      16.7770      32.5433
    5539      16.6882      31.8854
    5540      16.6226      32.0967
    5541      16.6586      31.6722
    5542      16.6678      32.1334
    5543      16.5770      31.8180
    5544      16.6226      31.1296
    5545      16.6333      31.7770
    5546      16.5616      31.4167
    5547      16.5158      31.3204
    5548      16.5973      32.0215
    5549      16.6093      31.5274
    5550      16.5918      31.6964
    5551      16.5841      31.9603
    5552      16.6139      31.3771
    5553      16.5616      32.0641
    5554      16.5752      31.4512
    5555      16.5935      32.1265
    5556      16.6484      31.6513
    5557      16.6467      31.7817
    5558      16.5477      31.4997
    5559      16.4968      31.9967
    5560      16.4987      30.7946
    5561      16.5108      31.1877
    5562      16.5213      31.9080
    5563      16.5491      31.5882
    5564      16.6664      32.0928
    5565      16.6024      32.4430
    5566      16.5673      31.6787
    5567      16.6118      31.8370
    5568      16.5915      32.0231
    5569      16.6385      32.6781
    5570      16.5537      31.9494
    5571      16.5603      32.5189
    5572      16.6229      32.0666
    5573      16.5918      32.3887
    5574      16.5238      31.8619
    5575      16.6208      32.6623
    5576      16.6419      32.2220
    5577      16.5824      32.2152
    5578      16.5938      32.1708
    5579      16.5264      31.8482
    5580      16.6533      31.2582
    5581      16.6664      32.4178
    5582      16.6392      32.1348
    5583      16.6173      31.8437
    5584      16.6158      32.7717
    5585      16.4941      31.0513
    5586      16.5239      31.7529
    5587      16.4963      31.0133
    5588      16.6156      31.7825
    5589      16.6449      31.6172
    5590      16.6114      31.7123
    5591      16.5964      32.4873
    5592      16.7068      31.9744
    5593      16.6010      32.2504
    5594      16.5902      31.4824
    5595      16.5901      32.3617
    5596      16.6639      32.5220
    5597      16.5648      32.6485
    5598      16.5620      32.3552
    5599      16.6240      32.4591
    5600      16.5978      32.3914
    5601      16.6741      32.0720
    5602      16.6373      32.1027
    5603      16.6427      31.3652
    5604      16.5714      31.6018
    5605      16.5910      32.6018
    5606      16.6733      32.6993
    5607      16.6119      32.7912
    5608      16.5666      32.2001
    5609      16.6021      31.8049
    5610      16.5964      31.5224
    5611      16.6939      31.3652
    5612      16.6136      31.9741
    5613      16.5981      31.5724
    5614      16.5568      32.1316
    5615      16.5148      31.7628
    5616      16.5029      31.8498
    5617      16.6388      31.6535
    5618      16.5630      30.8747
    5619      16.5936      31.6281
    5620      16.6830      31.8368
    5621      16.6157      31.0171
    5622      16.7324      31.9539
    5623      16.5940      31.9682
    5624      16.6541      31.9178
    5625      16.5378      31.7520
    5626      16.6315      31.4361
    5627      16.6046      31.4608
    5628      16.5831      31.6389
    5629      16.5924      31.7194
    5630      16.5853      31.5538
    5631      16.5573      31.2900
    5632      16.6421      31.7935
    5633      16.7425      31.7572
    5634      16.5858      31.7815
    5635      16.5878      31.5417
    5636      16.5864      32.5276
    5637      16.5516      32.1714
    5638      16.6505      31.6894
    5639      16.5776      31.6851
    5640      16.7229      32.2158
    5641      16.6826      31.5541
    5642      16.5715      30.7947
    5643      16.6767      32.3020
    5644      16.5014      31.4998
    5645      16.6842      31.5949
    5646      16.5846      31.4637
    5647      16.5620      32.2960
    5648      16.6743      31.4629
    5649      16.7334      31.7486
    5650      16.5680      31.1401
    5651      16.6294      31.4648
    5652      16.5744      30.5246
    5653      16.6535      32.3731
    5654      16.7040      31.5316
    5655      16.6245      31.6831
    5656      16.6724      32.1399
    5657      16.6350      32.0322
    5658      16.6325      31.8053
    5659      16.6211      32.3730
    5660      16.6146      31.6398
    5661      16.6750      31.8248
    5662      16.6673      31.6609
    5663      16.7095      31.8127
    5664      16.6672      31.6244
    5665      16.6634      32.2470
    5666      16.6215      32.0515
    5667      16.5761      31.2821
    5668      16.5181      31.7634
    5669      16.5395      31.8073
    5670      16.5137      31.5793
    5671      16.7228      31.7953
    5672      16.6526      31.2670
    5673      16.5893      31.4112
    5674      16.6538      31.4549
    5675      16.7117      31.4217
    5676      16.6096      31.4365
    5677      16.6762      31.1750
    5678      16.5958      31.5350
    5679      16.5251      30.4996
    5680      16.6111      31.7392
    5681      16.6459      31.9775
    5682      16.6366      32.2096
    5683      16.6158      31.7818
    5684      16.5601      31.6301
    5685      16.6378      31.5532
    5686      16.5214      30.5988
    5687      16.6630      31.3583
    5688      16.7076      31.3144
    5689      16.6244      31.2686
    5690      16.7043      32.0075
    5691      16.7426      31.5841
    5692      16.6527      31.6209
    5693      16.5950      31.7177
    5694      16.6007      31.3996
    5695      16.6567      31.7206
    5696      16.6417      31.5249
    5697      16.6780      31.5877
    5698      16.7563      31.2764
    5699      16.6729      31.6962
    5700      16.6761      31.3615
    5701      16.6969      31.5326
    5702      16.6059      31.6828
    5703      16.6678      31.8732
    5704      16.6253      31.7204
    5705      16.6824      31.6644
    5706      16.7298      32.2507
    5707      16.6636      31.3710
    5708      16.6066      31.3320
    5709      16.6279      30.6284
    5710      16.6572      31.2617
    5711      16.5765      31.4439
    5712      16.6532      31.2750
    5713      16.6190      32.2430
    5714      16.7122      31.3417
    5715      16.6887      31.4915
    5716      16.6322      31.0918
    5717      16.6745      31.1162
    5718      16.7639      31.4508
    5719      16.7055      31.5597
    5720      16.7292      31.5819
    5721      16.5661      31.1405
    5722      16.7684      32.0014
    5723      16.6842      31.5535
    5724      16.6972      32.0012
    5725      16.7134      31.3716
    5726      16.6355      31.5875
    5727      16.6583      32.0257
    5728      16.7021      32.5500
    5729      16.7627      31.5180
    5730      16.6806      31.9265
    5731      16.5834      31.1468
    5732      16.6886      31.2326
    5733      16.5946      31.4836
    5734      16.7196      32.1918
    5735      16.6547      31.9388
    5736      16.7085      31.5104
    5737      16.7154      32.0274
    5738      16.6517      31.3652
    5739      16.5900      31.0113
    5740      16.5993      31.0671
    5741      16.7187      31.5018
    5742      16.5882      30.8895
    5743      16.7182      31.3021
    5744      16.7035      30.9460
    5745      16.6365      31.2261
    5746      16.7093      31.6387
    5747      16.6185      31.2191
    5748      16.7185      31.2219
    5749      16.7176      31.7525
    5750      16.6257      31.3788
    5751      16.6090      32.1100
    5752      16.7722      32.1517
    5753      16.7159      30.9846
    5754      16.5957      31.6094
    5755      16.6335      31.5983
    5756      16.6784      31.1591
    5757      16.6113      31.2995
    5758      16.8138      31.7650
    5759      16.8019      32.1619
    5760      16.7106      31.0836
    5761      16.7589      31.6131
    5762      16.7767      31.9412
    5763      16.6926      31.7492
    5764      16.6974      31.6186
    5765      16.6725      31.5762
    5766      16.7775      31.9227
    5767      16.8080      31.8583
    5768      16.7907      32.1834
    5769      16.7446      31.8412
    5770      16.6835      31.8675
    5771      16.8685      32.8029
    5772      16.7619      31.7271
    5773      16.8015      31.5761
    5774      16.7635      31.5964
    5775      16.7704      31.1660
    5776      16.6927      31.1865
    5777      16.7622      31.8932
    5778      16.7198      31.3719
    5779      16.7688      31.6380
    5780      16.6011      31.6328
    5781      16.7256      32.2399
    5782      16.7514      32.1440
    5783      16.6810      31.7711
    5784      16.7306      32.1597
    5785      16.6939      31.0228
    5786      16.7222      30.9013
    5787      16.7172      31.7199
    5788      16.7726      31.8313
    5789      16.6970      32.0747
    5790      16.7663      31.3956
    5791      16.8054      32.2419
    5792      16.7806      31.9938
    5793      16.6470      31.4839
    5794      16.7516      31.6225
    5795      16.7282      31.4034
    5796      16.7641      32.2541
    5797      16.6969      31.3283
    5798      16.7127      31.4981
    5799      16.7040      31.1470
    5800      16.7038      31.2460
    5801      16.7091      31.3619
    5802      16.7316      32.1370
    5803      16.5890      31.8460
    5804      16.6398      31.9377
    5805      16.8479      31.5559
    5806      16.8171      30.9744
    5807      16.7012      31.7433
    5808      16.6621      31.1509
    5809      16.7223      31.0423
    5810      16.6314      31.0959
    5811      16.6582      30.9034
    5812      16.6888      32.4698
    5813      16.8566      32.6108
    5814      16.6879      31.8577
    5815      16.7583      32.1439
    5816      16.8247      31.8764
    5817      16.7837      31.7667
    5818      16.6926      32.1329
    5819      16.7332      32.4861
    5820      16.7673      32.4313
    5821      16.8648      32.0191
    5822      16.7569      31.8052
    5823      16.8065      32.8981
    5824      16.7301      31.5358
    5825      16.6657      31.6239
    5826      16.8551      31.6981
    5827      16.7743      31.7840
    5828      16.7828      31.9749
    5829      16.7464      32.1577
    5830      16.8130      32.9045
    5831      16.8168      32.7708
    5832      16.7724      32.3345
    5833      16.7701      32.9094
    5834      16.7928      32.5444
    5835      16.8120      32.4900
    5836      16.7486      32.6646
    5837      16.6920      32.2659
    5838      16.7555      32.5320
    5839      16.7367      32.4859
    5840      16.7567      31.6953
    5841      16.7076      33.1235
    5842      16.7684      32.5390
    5843      16.6967      32.4628
    5844      16.7885      32.3864
    5845      16.8009      31.9672
    5846      16.7351      31.9711
    5847      16.8084      32.6719
    5848      16.8397      32.7726
    5849      16.7361      32.3740
    5850      16.7466      33.1875
    5851      16.7122      32.5227
    5852      16.6901      32.4383
    5853      16.7577      32.4826
    5854      16.6985      32.5117
    5855      16.6605      32.5600
    5856      16.8093      32.7826
    5857      16.6923      32.3599
    5858      16.8207      32.2515
    5859      16.7225      31.7788
    5860      16.7930      32.2979
    5861      16.7599      32.4689
    5862      16.6638      32.7507
    5863      16.7372      32.4462
    5864      16.6831      32.7566
    5865      16.7465      32.3120
    5866      16.7339      32.6673
    5867      16.7019      32.5788
    5868      16.7156      32.8242
    5869      16.6680      31.9051
    5870      16.7535      32.9297
    5871      16.7524      33.0741
    5872      16.7038      33.4716
    5873      16.6729      32.2541
    5874      16.8353      33.2600
    5875      16.8227      33.0773
    5876      16.8464      33.1236
    5877      16.7184      32.6487
    5878      16.6893      32.3745
    5879      16.7578      33.0617
    5880      16.6171      32.4261
    5881      16.7268      32.9527
    5882      16.6747      32.7566
    5883      16.8099      32.3028
    5884      16.8009      33.1208
    5885      16.8029      32.1229
    5886      16.8062      32.6681
    5887      16.7227      32.8114
    5888      16.6652      32.8227
    5889      16.6716      31.6055
    5890      16.7024      32.7371
    5891      16.6838      32.0441
    5892      16.7982      32.5227
    5893      16.8793      32.8892
    5894      16.7851      32.8683
    5895      16.7538      32.8711
    5896      16.9440      33.0329
    5897      16.7781      32.5264
    5898      16.7210      32.4794
    5899      16.6623      32.1233
    5900      16.7023      32.5120
    5901      16.8748      33.1024
    5902      16.8286      32.8348
    5903      16.7860      32.0468
    5904      16.7737      32.8963
    5905      16.6627      31.7077
    5906      16.7311      32.8960
    5907      16.7090      32.8516
    5908      16.7302      32.5106
    5909      16.8841      33.0765
    5910      16.7114      31.8432
    5911      16.7701      32.8966
    5912      16.8189      32.8146
    5913      16.7297      32.3948
    5914      16.8360      33.4755
    5915      16.6228      32.0683
    5916      16.7159      33.0275
    5917      16.6198      32.0942
    5918      16.6164      32.3640
    5919      16.6728      32.2278
    5920      16.6641      32.2887
    5921      16.6607      32.8009
    5922      16.7128      32.3092
    5923      16.6781      32.3048
    5924      16.7660      32.4251
    5925      16.6080      31.6777
    5926      16.6132      32.6321
    5927      16.5585      32.6502
    5928      16.5856      32.2248
    5929      16.6305      32.5012
    5930      16.6716      32.8367
    5931      16.7948      33.1692
    5932      16.7530      33.1607
    5933      16.6134      31.9312
    5934      16.7040      32.3387
    5935      16.6601      32.0928
    5936      16.5630      32.4018
    5937      16.6819      32.1305
    5938      16.6027      32.2788
    5939      16.6395      32.7703
    5940      16.6492      32.6095
    5941      16.5862      32.1891
    5942      16.7020      32.8625
    5943      16.6073      32.5765
    5944      16.7499      31.9356
    5945      16.6475      32.4769
    5946      16.6693      32.1883
    5947      16.6323      31.9993
    5948      16.6230      32.4252
    5949      16.7028      32.4281
    5950      16.6664      31.8643
    5951      16.6490      32.6799
    5952      16.7395      32.9957
    5953      16.8141      32.6638
    5954      16.8120      33.0671
    5955      16.7202      32.4427
    5956      16.7100      32.6637
    5957      16.6951      32.3798
    5958      16.6572      33.0515
    5959      16.7541      32.7793
    5960      16.6595      32.9187
    5961      16.5972      32.3754
    5962      16.7187      32.2154
    5963      16.6352      31.7709
    5964      16.7798      32.4913
    5965      16.6481      32.6911
    5966      16.5762      31.7478
    5967      16.6846      31.5358
    5968      16.6327      31.4046
    5969      16.6758      32.0735
    5970      16.6820      31.6534
    5971      16.6943      32.1589
    5972      16.5957      32.1064
    5973      16.6604      32.8624
    5974      16.6961      32.3178
    5975      16.7551      32.6626
    5976      16.6404      32.2733
    5977      16.6261      33.1051
    5978      16.7665      33.1898
    5979      16.7292      32.7082
    5980      16.7534      32.7099
    5981      16.6766      32.2664
    5982      16.7500      32.7590
    5983      16.7247      33.2605
    5984      16.7127      32.1442
    5985      16.7258      32.4764
    5986      16.6839      31.7374
    5987      16.9146      32.2884
    5988      16.7310      31.3740
    5989      16.7432      31.9935
    5990      16.5525      31.2784
    5991      16.7168      32.1459
    5992      16.7393      31.7079
    5993      16.7499      32.2585
    5994      16.8596      32.4299
    5995      16.7651      32.9686
    5996      16.6181      32.8187
    5997      16.7220      31.8982
    5998      16.7645      32.9904
    5999      16.6727      32.7517
    6000      16.7574      33.3042
    6001      16.6565      32.5709
    6002      16.6728      33.0224
    6003      16.7637      32.8836
    6004      16.7164      32.7407
    6005      16.8581      33.0017
    6006      16.7012      32.6111
    6007      16.7397      32.5973
    6008      16.7187      32.7243
    6009      16.6365      33.0649
    6010      16.6171      32.5512
    6011      16.7609      33.2380
    6012      16.7666      33.0453
    6013      16.7160      32.5003
    6014      16.7218      33.1412
    6015      16.6449      32.6420
    6016      16.6468      32.8600
    6017      16.7797      32.3639
    6018      16.7025      31.9204
    6019      16.7409      32.9274
    6020      16.7399      32.8266
    6021      16.7654      33.3678
    6022      16.6829      32.7853
    6023      16.7301      32.8887
    6024      16.7427      32.5223
    6025      16.6926      32.6048
    6026      16.7575      30.9599
    6027      16.6471      31.3607
    6028      16.7959      32.1120
    6029      16.8204      32.8584
    6030      16.7940      32.4886
    6031      16.6851      32.4245
    6032      16.7441      32.9179
    6033      16.7594      33.5516
    6034      16.7729      32.9333
    6035      16.7944      33.3593
    6036      16.6711      32.3154
    6037      16.6701      32.3570
    6038      16.8002      33.2913
    6039      16.6283      32.5967
    6040      16.6711      32.1296
    6041      16.7468      32.4222
    6042      16.6720      32.3785
    6043      16.7015      32.4558
    6044      16.7157      33.4700
    6045      16.6683      32.2378
    6046      16.6997      32.9503
    6047      16.8065      32.3661
    6048      16.6909      32.3582
    6049      16.7395      32.7643
    6050      16.6832      32.3541
    6051      16.7653      32.5586
    6052      16.7086      32.2781
    6053      16.6249      31.5984
    6054      16.7402      32.6967
    6055      16.6840      32.2598
    6056      16.7072      32.4532
    6057      16.7378      33.1594
    6058      16.7470      32.1537
    6059      16.6138      32.0078
    6060      16.7308      32.5769
    6061      16.7345      32.4580
    6062      16.6911      33.3578
    6063      16.7182      32.5442
    6064      16.6930      32.8256
    6065      16.7737      32.7072
    6066      16.7255      33.0796
    6067      16.7109      33.1534
    6068      16.6956      32.3483
    6069      16.7971      32.4081
    6070      16.6756      32.5766
    6071      16.6461      32.2553
    6072      16.8455      32.5184
    6073      16.7042      32.2264
    6074      16.7392      32.7654
    6075      16.7811      32.2679
    6076      16.7087      32.3438
    6077      16.7591      32.8975
    6078      16.7134      32.9402
    6079      16.6542      32.2682
    6080      16.7167      32.4637
    6081      16.6558      32.4252
    6082      16.7191      32.7024
    6083      16.7776      32.7194
    6084      16.7010      32.4966
    6085      16.7026      32.1052
    6086      16.7586      33.4200
    6087      16.7474      32.7784
    6088      16.7080      32.0730
    6089      16.7028      32.1423
    6090      16.7184      32.3941
    6091      16.7105      31.7190
    6092      16.7562      32.5512
    6093      16.7067      32.3018
    6094      16.6762      32.7970
    6095      16.7458      32.7052
    6096      16.7807      32.4537
    6097      16.7456      32.4725
    6098      16.7398      32.5449
    6099      16.7501      31.9106
    6100      16.6471      32.2057
    6101      16.7373      32.7350
    6102      16.6859      32.6241
    6103      16.7623      32.2043
    6104      16.8205      32.5919
    6105      16.7243      32.2278
    6106      16.7404      32.0833
    6107      16.7054      31.2677
    6108      16.8038      32.2310
    6109      16.6605      32.4386
    6110      16.7946      32.9517
    6111      16.7213      32.4194
    6112      16.6969      32.5987
    6113      16.6346      32.1843
    6114      16.7033      33.1954
    6115      16.6831      31.9262
    6116      16.7529      32.3255
    6117      16.6586      31.9136
    6118      16.7022      31.9020
    6119      16.7020      31.4545
    6120      16.6832      31.9841
    6121      16.6594      31.9055
    6122      16.6232      31.4431
    6123      16.7008      32.7110
    6124      16.5802      32.1255
    6125      16.6708      32.4332
    6126      16.6150      31.9752
    6127      16.5591      31.6829
    6128      16.5863      31.4945
    6129      16.5578      32.3822
    6130      16.5026      31.8385
    6131      16.5590      32.0252
    6132      16.6447      32.4681
    6133      16.6636      32.8301
    6134      16.5499      31.8560
    6135      16.7968      33.0164
    6136      16.5713      31.6791
    6137      16.6237      31.8430
    6138      16.6052      31.9352
    6139      16.6188      31.9482
    6140      16.6806      31.9084
    6141      16.6106      32.0906
    6142      16.6336      31.9431
    6143      16.6430      31.7762
    6144      16.7134      31.5303
    6145      16.6432      31.2062
    6146      16.7053      32.6259
    6147      16.6460      31.6093
    6148      16.6473      32.2121
    6149      16.6551      32.0069
    6150      16.6300      31.8322
    6151      16.6369      32.8065
    6152      16.6141      31.7232
    6153      16.6818      31.7696
    6154      16.6788      32.2310
    6155      16.7008      32.4283
    6156      16.5885      32.6498
    6157      16.6277      31.2286
    6158      16.5418      31.7134
    6159      16.6778      32.1797
    6160      16.6916      32.7331
    6161      16.7073      32.6574
    6162      16.7202      33.1011
    6163      16.7088      32.9481
    6164      16.7047      31.3608
    6165      16.7134      31.5020
    6166      16.5990      31.4888
    6167      16.6372      32.2513
    6168      16.6889      31.7822
    6169      16.8726      33.3796
    6170      16.6824      32.0296
    6171      16.6667      32.4849
    6172      16.6798      32.5318
    6173      16.6429      32.6392
    6174      16.7120      31.8585
    6175      16.6415      31.9078
    6176      16.7813      33.1301
    6177      16.6165      32.3699
    6178      16.6812      32.9274
    6179      16.7315      31.5949
    6180      16.6686      31.4545
    6181      16.6528      32.2291
    6182      16.5750      31.4129
    6183      16.6717      32.5751
    6184      16.6280      32.5194
    6185      16.6515      32.7066
    6186      16.6638      32.6825
    6187      16.7943      32.7162
    6188      16.6812      32.3880
    6189      16.6095      31.8374
    6190      16.6143      31.6213
    6191      16.5822      31.5945
    6192      16.5570      31.1872
    6193      16.7167      31.7501
    6194      16.5901      31.4010
    6195      16.6998      31.9939
    6196      16.6781      31.6252
    6197      16.6323      31.5875
    6198      16.7323      31.7576
    6199      16.8447      32.1159
    6200      16.6824      31.6124
    6201      16.6862      31.7753
    6202      16.6612      32.3359
    6203      16.7693      32.5955
    6204      16.6594      31.8404
    6205      16.7042      32.7132
    6206      16.7012      32.1553
    6207      16.6484      32.6388
    6208      16.6622      31.2674
    6209      16.5787      31.2482
    6210      16.6826      32.1155
    6211      16.6457      30.8394
    6212      16.6285      31.8823
    6213      16.7750      31.6601
    6214      16.7269      32.0856
    6215      16.6233      31.0324
    6216      16.5606      31.0883
    6217      16.6064      30.6824
    6218      16.5714      31.4980
    6219      16.6842      31.5289
    6220      16.5894      31.6919
    6221      16.6762      31.6914
    6222      16.6295      31.7451
    6223      16.6402      31.7781
    6224      16.5209      31.0891
    6225      16.6115      32.0174
    6226      16.6255      31.3830
    6227      16.6893      31.8907
    6228      16.6669      31.8122
    6229      16.5673      31.8796
    6230      16.6321      32.2764
    6231      16.6700      32.0345
    6232      16.6340      32.6224
    6233      16.6347      32.3428
    6234      16.6607      31.7505
    6235      16.5067      31.8887
    6236      16.6281      32.4488
    6237      16.6975      32.1337
    6238      16.6665      31.0160
    6239      16.6943      31.7597
    6240      16.6451      32.7077
    6241      16.5492      32.3581
    6242      16.6291      32.6007
    6243      16.6042      32.2790
    6244      16.7598      32.6963
    6245      16.5644      31.5912
    6246      16.6449      32.0269
    6247      16.6442      32.1886
    6248      16.6601      32.0972
    6249      16.6550      32.6163
    6250      16.6463      32.9454
    6251      16.6555      31.9213
    6252      16.5363      32.2031
    6253      16.4562      31.3230
    6254      16.6680      32.6114
    6255      16.6528      32.7620
    6256      16.6231      32.0858
    6257      16.5698      31.2608
    6258      16.6618      32.5963
    6259      16.6808      32.2556
    6260      16.6582      31.8773
    6261      16.6208      32.6285
    6262      16.5857      32.2752
    6263      16.7237      33.1614
    6264      16.6613      32.5137
    6265      16.7116      32.2024
    6266      16.7229      32.4782
    6267      16.6827      32.9879
    6268      16.6426      32.6163
    6269      16.6063      32.4972
    6270      16.6923      32.4289
    6271      16.6605      32.4721
    6272      16.7288      32.0291
    6273      16.6600      32.3919
    6274      16.6483      31.9961
    6275      16.6397      31.4911
    6276      16.7140      32.0369
    6277      16.6880      32.7137
    6278      16.6116      31.7100
    6279      16.5269      31.7130
    6280      16.6226      31.7971
    6281      16.6832      32.0600
    6282      16.6572      31.5667
    6283      16.7298      32.3496
    6284      16.7312      31.9193
    6285      16.5900      32.1321
    6286      16.7088      31.5266
    6287      16.7027      31.7692
    6288      16.7730      32.0548
    6289      16.6763      31.9724
    6290      16.7180      31.9199
    6291      16.5965      31.7737
    6292      16.6570      32.2357
    6293      16.5605      31.3593
    6294      16.5968      32.0519
    6295      16.6391      31.7185
    6296      16.7131      31.9525
    6297      16.6553      32.0243
    6298      16.7175      32.2368
    6299      16.6611      32.1620
    6300      16.7537      32.4665
    6301      16.7834      32.8939
    6302      16.7925      32.7136
    6303      16.7814      32.1162
    6304      16.6962      32.1622
    6305      16.6720      32.3221
    6306      16.6151      31.5919
    6307      16.6641      31.5011
    6308      16.6301      32.4492
    6309      16.5833      32.2585
    6310      16.6789      32.1640
    6311      16.6832      31.8894
    6312      16.6394      31.9083
    6313      16.6079      31.6290
    6314      16.6401      31.3687
    6315      16.6779      31.8063
    6316      16.5669      31.3162
    6317      16.5452      31.3806
    6318      16.6709      31.9461
    6319      16.6547      31.9436
    6320      16.7219      32.2491
    6321      16.7552      32.4066
    6322      16.8269      32.1888
    6323      16.7076      32.4652
    6324      16.7133      32.9811
    6325      16.6755      32.7105
    6326      16.6328      32.3636
    6327      16.6673      32.6406
    6328      16.7022      31.8802
    6329      16.6434      31.7869
    6330      16.7080      32.1838
    6331      16.6675      31.6266
    6332      16.6800      31.7961
    6333      16.6558      32.1746
    6334      16.7290      32.4359
    6335      16.6914      32.8686
    6336      16.7228      33.2101
    6337      16.7247      33.0306
    6338      16.7270      32.0915
    6339      16.6673      32.5148
    6340      16.7266      31.8353
    6341      16.6270      31.5271
    6342      16.6165      31.6130
    6343      16.6923      32.2939
    6344      16.7318      32.2028
    6345      16.7392      32.0406
    6346      16.7545      32.4338
    6347      16.6490      32.8048
    6348      16.6196      31.9815
    6349      16.7284      32.3815
    6350      16.6305      32.3584
    6351      16.7582      32.4813
    6352      16.7439      33.0255
    6353      16.6229      32.6532
    6354      16.6979      33.2957
    6355      16.7546      32.8493
    6356      16.6975      32.8401
    6357      16.7309      32.1205
    6358      16.7460      32.1255
    6359      16.7162      31.9418
    6360      16.7026      32.2977
    6361      16.6587      32.6469
    6362      16.7037      32.8600
    6363      16.6560      32.3657
    6364      16.7402      32.1433
    6365      16.6998      32.4736
    6366      16.8190      32.0074
    6367      16.6188      31.6384
    6368      16.7888      31.5272
    6369      16.7276      31.8322
    6370      16.6516      31.4073
    6371      16.6966      31.1660
    6372      16.7131      30.9306
    6373      16.6096      31.2237
    6374      16.6572      31.7063
    6375      16.6583      32.0511
    6376      16.6242      31.6700
    6377      16.6279      31.2897
    6378      16.7929      32.4987
    6379      16.7953      31.7568
    6380      16.6790      31.5762
    6381      16.7366      32.0929
    6382      16.6717      32.0519
    6383      16.7063      31.8504
    6384      16.6556      31.6701
    6385      16.7024      31.9714
    6386      16.6804      31.4965
    6387      16.7020      31.1613
    6388      16.6560      31.0861
    6389      16.6933      31.9882
    6390      16.6328      31.2095
    6391      16.6456      32.0594
    6392      16.6562      31.9689
    6393      16.5736      32.4297
    6394      16.6403      32.7671
    6395      16.7103      32.9613
    6396      16.5942      31.9223
    6397      16.6468      32.5573
    6398      16.6364      32.3264
    6399      16.6555      32.7761
    6400      16.6545      32.9957
    6401      16.6383      32.5743
    6402      16.7888      32.8767
    6403      16.6716      32.0232
    6404      16.6968      32.5816
    6405      16.7566      32.8405
    6406      16.6673      32.6440
    6407      16.7479      32.7304
    6408      16.7586      32.3852
    6409      16.7323      33.0293
    6410      16.6715      32.3707
    6411      16.7036      32.2075
    6412      16.6876      32.9671
    6413      16.6858      32.4639
    6414      16.6260      32.0497
    6415      16.6394      31.8250
    6416      16.7091      32.0439
    6417      16.6812      32.2044
    6418      16.7190      31.8839
    6419      16.8377      33.3080
    6420      16.7086      32.1109
    6421      16.6935      32.5045
    6422      16.6651      32.1299
    6423      16.7247      32.4930
    6424      16.6991      32.7363
    6425      16.8054      31.8328
    6426      16.6163      31.7206
    6427      16.6908      32.1730
    6428      16.6445      31.4993
    6429      16.7637      32.9781
    6430      16.7462      32.4530
    6431      16.7294      31.7906
    6432      16.7460      31.9671
    6433      16.6655      32.8383
    6434      16.7399      32.5929
    6435      16.6836      31.6382
    6436      16.7559      32.4352
    6437      16.5690      32.1491
    6438      16.6736      32.2446
    6439      16.6673      32.2750
    6440      16.7360      32.7299
    6441      16.6447      32.3538
    6442      16.6437      32.3456
    6443      16.6451      31.6806
    6444      16.6334      32.2521
    6445      16.6221      32.7881
    6446      16.7253      32.6227
    6447      16.7258      32.2326
    6448      16.7204      32.2729
    6449      16.7917      32.9950
    6450      16.6692      32.3615
    6451      16.6591      32.6289
    6452      16.7331      32.6067
    6453      16.6324      32.5036
    6454      16.7608      32.5693
    6455      16.8198      32.4403
    6456      16.7567      32.4839
    6457      16.6252      31.7092
    6458      16.6757      31.9446
    6459      16.6435      31.0787
    6460      16.5485      30.7408
    6461      16.7307      32.4710
    6462      16.7226      31.3191
    6463      16.6634      31.7975
    6464      16.6460      31.0606
    6465      16.6605      32.0533
    6466      16.6727      31.3271
    6467      16.6369      31.5238
    6468      16.6371      31.2349
    6469      16.5388      31.4641
    6470      16.6635      32.2631
    6471      16.7083      31.1189
    6472      16.6207      31.3771
    6473      16.6523      31.7677
    6474      16.7429      32.7704
    6475      16.6165      32.1619
    6476      16.4845      31.4326
    6477      16.6743      32.0462
    6478      16.6596      31.9881
    6479      16.7261      31.6676
    6480      16.6039      32.1634
    6481      16.6380      31.5118
    6482      16.5895      31.5879
    6483      16.5899      31.3966
    6484      16.6315      31.9658
    6485      16.7380      32.0815
    6486      16.7204      31.4658
    6487      16.4844      31.2378
    6488      16.6568      32.3077
    6489      16.6779      32.0934
    6490      16.7009      31.8753
    6491      16.7141      32.6727
    6492      16.7031      32.8087
    6493      16.6202      32.2921
    6494      16.6307      32.3216
    6495      16.7805      32.2647
    6496      16.7927      32.3416
    6497      16.7029      32.0023
    6498      16.8338      32.5659
    6499      16.8486      32.5274
    6500      16.7788      32.6618
    6501      16.7556      32.6878
    6502      16.6064      31.5477
    6503      16.7140      31.9585
    6504      16.7130      32.0748
    6505      16.6405      32.3534
    6506      16.6672      32.1987
    6507      16.7524      32.4774
    6508      16.7065      32.9132
    6509      16.8003      32.6730
    6510      16.6918      32.3696
    6511      16.6448      32.5591
    6512      16.6372      32.3972
    6513      16.5530      32.4234
    6514      16.7187      32.1635
    6515      16.6070      30.9607
    6516      16.5122      31.1760
    6517      16.6280      31.7014
    6518      16.6133      32.1354
    6519      16.5267      31.7738
    6520      16.4878      32.0866
    6521      16.6057      32.2697
    6522      16.6018      32.0937
    6523      16.6282      32.4266
    6524      16.6740      31.4708
    6525      16.6346      32.5806
    6526      16.5747      32.5518
    6527      16.6498      32.5357
    6528      16.5750      32.2694
    6529      16.6212      32.1607
    6530      16.5676      32.3486
    6531      16.6119      31.7460
    6532      16.5780      31.4609
    6533      16.5683      32.3491
    6534      16.7082      31.6901
    6535      16.7061      31.4591
    6536      16.7259      31.5339
    6537      16.6479      30.7929
    6538      16.6765      32.1502
    6539      16.5920      31.3276
    6540      16.6319      30.6284
    6541      16.6129      31.2493
    6542      16.6787      31.6850
    6543      16.7751      31.5662
    6544      16.6435      31.5065
    6545      16.7341      31.9724
    6546      16.6822      31.4134
    6547      16.7584      32.0929
    6548      16.6460      32.0849
    6549      16.7697      33.0550
    6550      16.8372      33.3063
    6551      16.7252      32.8909
    6552      16.7344      32.2664
    6553      16.7336      32.7154
    6554      16.7512      32.8470
    6555      16.7292      33.5177
    6556      16.7492      32.7719
    6557      16.7256      32.9076
    6558      16.7408      32.1251
    6559      16.7332      32.6865
    6560      16.6452      32.8847
    6561      16.6887      32.7547
    6562      16.7532      33.3897
    6563      16.7280      33.3922
    6564      16.7293      32.7325
    6565      16.7356      32.7856
    6566      16.8152      33.2893
    6567      16.5748      32.3973
    6568      16.7466      32.5172
    6569      16.7834      32.2614
    6570      16.5921      31.2655
    6571      16.6993      32.7918
    6572      16.7973      32.0743
    6573      16.6790      31.9690
    6574      16.8025      32.1427
    6575      16.7181      31.9756
    6576      16.7315      31.7504
    6577      16.7114      31.3390
    6578      16.6255      31.2954
    6579      16.6690      31.1776
    6580      16.6904      31.9372
    6581      16.6928      31.6383
    6582      16.6633      32.3829
    6583      16.6748      32.1692
    6584      16.6225      32.4242
    6585      16.6602      30.9378
    6586      16.5909      31.2790
    6587      16.6451      31.5292
    6588      16.6367      31.6548
    6589      16.6658      31.8407
    6590      16.6494      31.4479
    6591      16.6958      31.7618
    6592      16.6396      31.3375
    6593      16.6081      31.7267
    6594      16.6704      31.7520
    6595      16.5589      31.4872
    6596      16.6033      31.8443
    6597      16.6367      32.5410
    6598      16.5970      31.9455
    6599      16.4584      31.9999
    6600      16.6786      32.1225
    6601      16.6997      32.2870
    6602      16.5736      32.4349
    6603      16.6239      31.6055
    6604      16.5056      31.9048
    6605      16.6012      31.8162
    6606      16.6015      32.4226
    6607      16.5889      32.7748
    6608      16.5272      31.6350
    6609      16.5828      31.2057
    6610      16.6230      32.3721
    6611      16.6106      32.3796
    6612      16.6202      32.2195
    6613      16.6790      31.9992
    6614      16.6150      31.7629
    6615      16.7493      32.2647
    6616      16.6365      32.1842
    6617      16.6525      32.4107
    6618      16.7458      31.9092
    6619      16.6079      31.9450
    6620      16.6703      32.1422
    6621      16.6330      32.3790
    6622      16.6174      31.9565
    6623      16.6377      31.8730
    6624      16.7379      32.6209
    6625      16.6419      32.0704
    6626      16.7689      31.9424
    6627      16.7618      32.1384
    6628      16.6227      31.9690
    6629      16.6343      32.1493
    6630      16.6908      31.8535
    6631      16.6367      31.7525
    6632      16.4984      31.4797
    6633      16.6859      31.9712
    6634      16.5793      31.9975
    6635      16.7541      32.2722
    6636      16.7373      32.4763
    6637      16.6276      32.3321
    6638      16.6673      32.2179
    6639      16.6723      31.7779
    6640      16.6037      32.1596
    6641      16.7412      32.0889
    6642      16.6601      32.5378
    6643      16.5275      31.1659
    6644      16.7112      31.9784
    6645      16.5414      31.5354
    6646      16.6227      32.3205
    6647      16.6251      32.1237
    6648      16.7159      32.2987
    6649      16.6770      32.4547
    6650      16.6789      32.1292
    6651      16.6033      31.6989
    6652      16.6287      31.6827
    6653      16.6526      31.8450
    6654      16.6234      31.4866
    6655      16.6728      32.0199
    6656      16.6341      31.9449
    6657      16.7273      32.0017
    6658      16.6534      32.1217
    6659      16.6333      32.0354
    6660      16.5276      32.0620
    6661      16.5514      32.1263
    6662      16.5802      31.8729
    6663      16.5975      31.6582
    6664      16.5626      31.7532
    6665      16.5872      31.8294
    6666      16.6143      31.6687
    6667      16.7027      32.4990
    6668      16.6352      32.0776
    6669      16.7001      32.3018
    6670      16.6506      32.4811
    6671      16.5838      32.5129
    6672      16.6713      32.1329
    6673      16.7067      32.4819
    6674      16.6161      31.6650
    6675      16.5654      32.5433
    6676      16.5666      32.2889
    6677      16.6984      32.4928
    6678      16.5633      32.2887
    6679      16.7249      31.8707
    6680      16.6030      31.8996
    6681      16.7178      31.9848
    6682      16.6228      31.9683
    6683      16.5987      32.5179
    6684      16.6171      32.0067
    6685      16.6391      32.2752
    6686      16.7587      32.1706
    6687      16.7189      32.5936
    6688      16.7531      32.8184
    6689      16.6235      31.3704
    6690      16.7470      31.8118
    6691      16.6660      32.6702
    6692      16.6737      32.1841
    6693      16.7600      31.5565
    6694      16.6714      31.6626
    6695      16.6604      32.0503
    6696      16.7263      32.6049
    6697      16.7109      32.1013
    6698      16.7787      32.0207
    6699      16.6839      31.8979
    6700      16.7171      31.8647
    6701      16.7424      32.1689
    6702      16.6029      32.2865
    6703      16.6147      31.4380
    6704      16.6458      31.4908
    6705      16.5856      31.9309
    6706      16.6332      31.7368
    6707      16.6021      31.8207
    6708      16.6243      31.3719
    6709      16.6589      32.0477
    6710      16.5826      31.4748
    6711      16.6233      31.9831
    6712      16.6653      31.5999
    6713      16.6266      31.5499
    6714      16.6316      32.0131
    6715      16.7031      31.8230
    6716      16.7129      32.2594
    6717      16.5324      31.6024
    6718      16.7367      32.2405
    6719      16.7042      31.6908
    6720      16.7385      31.8191
    6721      16.6817      31.8027
    6722      16.7418      31.7900
    6723      16.7340      32.4904
    6724      16.7006      32.3146
    6725      16.7125      31.7457
    6726      16.5591      31.8330
    6727      16.7526      32.8556
    6728      16.7043      32.2258
    6729      16.6536      32.3737
    6730      16.6301      32.4253
    6731      16.6406      32.3856
    6732      16.6908      31.9957
    6733      16.6505      32.7145
    6734      16.5005      31.9067
    6735      16.6111      31.9975
    6736      16.6100      31.9913
    6737      16.7015      32.8438
    6738      16.5694      32.0669
    6739      16.8917      32.8447
    6740      16.6906      32.5989
    6741      16.6374      32.4793
    6742      16.6190      32.1071
    6743      16.5976      32.2210
    6744      16.6464      32.4517
    6745      16.5765      32.2251
    6746      16.6515      33.1887
    6747      16.5800      31.7097
    6748      16.5298      32.3904
    6749      16.6673      32.9339
    6750      16.5964      32.3266
    6751      16.5951      31.3251
    6752      16.6826      32.3444
    6753      16.6137      32.1222
    6754      16.6864      31.9471
    6755      16.5163      31.5340
    6756      16.7152      32.3444
    6757      16.6060      32.5523
    6758      16.5544      31.3711
    6759      16.5863      32.4148
    6760      16.7837      32.7215
    6761      16.6759      31.9934
    6762      16.6391      32.2023
    6763      16.6699      32.4729
    6764      16.6549      32.5116
    6765      16.6771      31.3956
    6766      16.6253      32.4334
    6767      16.6627      32.2276
    6768      16.6732      31.8245
    6769      16.6181      31.4565
    6770      16.6107      32.0445
    6771      16.6086      32.1373
    6772      16.5943      32.1642
    6773      16.7239      32.8438
    6774      16.6757      32.5826
    6775      16.6494      32.6825
    6776      16.6803      32.1155
    6777      16.7524      32.1873
    6778      16.6611      32.3609
    6779      16.7221      32.5740
    6780      16.6945      32.1827
    6781      16.6955      32.7078
    6782      16.7843      32.4712
    6783      16.6812      32.5471
    6784      16.7028      32.7402
    6785      16.6337      32.2425
    6786      16.7022      32.0344
    6787      16.7652      32.5666
    6788      16.7442      32.2325
    6789      16.6527      32.0128
    6790      16.6771      31.9557
    6791      16.7496      32.5927
    6792      16.5206      31.4595
    6793      16.5687      32.3081
    6794      16.6920      32.9512
    6795      16.6140      32.4756
    6796      16.6040      32.1458
    6797      16.5759      32.3230
    6798      16.6435      32.4772
    6799      16.5682      32.6774
    6800      16.5212      32.1861
    6801      16.6866      32.8649
    6802      16.5057      32.1476
    6803      16.5867      32.1890
    6804      16.5433      32.7449
    6805      16.5238      31.6884
    6806      16.6255      31.5141
    6807      16.6214      32.5461
    6808      16.6890      32.6740
    6809      16.5789      31.7125
    6810      16.4514      31.4702
    6811      16.5704      32.4032
    6812      16.5657      31.9611
    6813      16.6313      31.8707
    6814      16.5914      32.9632
    6815      16.6097      32.4246
    6816      16.5895      32.5243
    6817      16.6385      32.3697
    6818      16.6496      32.4117
    6819      16.5813      31.3717
    6820      16.6157      32.4498
    6821      16.6083      32.4839
    6822      16.7263      32.1144
    6823      16.4966      31.5114
    6824      16.6031      31.3851
    6825      16.6833      32.4112
    6826      16.5430      32.0117
    6827      16.5097      32.1697
    6828      16.5500      31.0344
    6829      16.5649      31.1033
    6830      16.5794      31.7797
    6831      16.6321      31.3907
    6832      16.6499      31.7829
    6833      16.6204      32.0741
    6834      16.5777      31.8695
    6835      16.5808      32.6336
    6836      16.5904      32.4650
    6837      16.6309      31.8815
    6838      16.5337      30.7753
    6839      16.6337      31.0097
    6840      16.6074      30.8539
    6841      16.5774      30.9865
    6842      16.7096      31.3461
    6843      16.6429      31.1205
    6844      16.6187      30.3575
    6845      16.6357      30.7660
    6846      16.5840      31.1256
    6847      16.7175      30.9847
    6848      16.6888      31.1098
    6849      16.6079      31.3190
    6850      16.7978      32.0106
    6851      16.5233      31.9680
    6852      16.6827      32.0998
    6853      16.6638      31.2188
    6854      16.5745      30.9884
    6855      16.6026      31.1216
    6856      16.5395      31.7376
    6857      16.5084      31.0293
    6858      16.5624      32.0136
    6859      16.5868      32.3397
    6860      16.5890      32.2027
    6861      16.6016      31.6004
    6862      16.6388      31.6275
    6863      16.6626      32.1659
    6864      16.4762      31.3115
    6865      16.5527      31.6201
    6866      16.6187      32.3607
    6867      16.5912      32.0697
    6868      16.7346      32.0086
    6869      16.5138      31.8761
    6870      16.5616      32.5680
    6871      16.5732      31.6010
    6872      16.5921      31.6563
    6873      16.5731      31.5184
    6874      16.7196      32.7908
    6875      16.5614      32.0822
    6876      16.5496      31.6639
    6877      16.6387      32.5809
    6878      16.5575      31.9557
    6879      16.6222      32.1753
    6880      16.5474      31.6818
    6881      16.6351      32.2001
    6882      16.5913      32.1893
    6883      16.6306      32.0783
    6884      16.6529      32.7875
    6885      16.6359      32.3595
    6886      16.5902      31.8605
    6887      16.6540      32.1750
    6888      16.5545      31.6119
    6889      16.6131      32.1921
    6890      16.5509      32.6366
    6891      16.6170      32.2279
    6892      16.6808      31.5773
    6893      16.5760      31.9061
    6894      16.5864      32.3582
    6895      16.6393      31.4926
    6896      16.5255      31.8210
    6897      16.5879      32.0857
    6898      16.5450      32.3949
    6899      16.5611      31.9085
    6900      16.6468      32.0483
    6901      16.5741      32.0881
    6902      16.6191      32.2829
    6903      16.5997      32.3247
    6904      16.5681      32.5117
    6905      16.5844      32.4714
    6906      16.5675      31.8449
    6907      16.5488      32.3842
    6908      16.6705      32.5782
    6909      16.5313      32.2955
    6910      16.5862      31.1725
    6911      16.6577      31.6842
    6912      16.5672      31.8128
    6913      16.5311      32.3942
    6914      16.5718      31.6172
    6915      16.5846      32.1672
    6916      16.7235      31.4429
    6917      16.6376      31.4525
    6918      16.5035      31.3448
    6919      16.7017      32.0782
    6920      16.4947      31.4169
    6921      16.5506      31.5008
    6922      16.5520      30.5809
    6923      16.5571      31.5554
    6924      16.5584      31.2074
    6925      16.6209      31.2025
    6926      16.4526      30.7444
    6927      16.4695      31.2727
    6928      16.5726      31.9242
    6929      16.6948      31.7261
    6930      16.6754      31.1479
    6931      16.7851      31.7280
    6932      16.7580      31.7744
    6933      16.6755      32.8523
    6934      16.6924      32.3322
    6935      16.6890      32.4736
    6936      16.6240      31.5832
    6937      16.7534      32.2945
    6938      16.6580      32.3155
    6939      16.6289      32.6905
    6940      16.7715      32.1705
    6941      16.5939      31.8070
    6942      16.6986      31.9666
    6943      16.5795      31.5947
    6944      16.6626      32.3769
    6945      16.5726      31.5210
    6946      16.7108      31.3756
    6947      16.5612      31.4403
    6948      16.6291      31.9767
    6949      16.5733      32.1400
    6950      16.7110      33.4568
    6951      16.6896      32.5656
    6952      16.6158      32.5150
    6953      16.6572      32.7519
    6954      16.6401      32.4918
    6955      16.6877      31.8797
    6956      16.5542      31.9243
    6957      16.6674      31.2958
    6958      16.6922      32.8439
    6959      16.5714      31.5170
    6960      16.5320      30.6252
    6961      16.5987      31.6212
    6962      16.7119      32.0659
    6963      16.6295      32.3699
    6964      16.5875      32.1446
    6965      16.6623      32.0908
    6966      16.7915      31.0398
    6967      16.6189      31.3945
    6968      16.7375      31.8047
    6969      16.6695      32.1216
    6970      16.6027      32.1452
    6971      16.7044      32.1454
    6972      16.7054      31.2678
    6973      16.6338      31.0915
    6974      16.6273      31.4106
    6975      16.6134      32.3567
    6976      16.7104      31.8675
    6977      16.7012      32.1392
    6978      16.7457      32.0467
    6979      16.5003      31.6658
    6980      16.6680      31.9416
    6981      16.7364      33.2128
    6982      16.5566      31.5972
    6983      16.6672      32.4864
    6984      16.7510      33.0660
    6985      16.6445      32.9090
    6986      16.6149      31.8065
    6987      16.5535      31.1458
    6988      16.6333      31.9484
    6989      16.6149      32.0220
    6990      16.6080      31.6846
    6991      16.5084      31.3247
    6992      16.5881      31.4055
    6993      16.5291      31.8923
    6994      16.4849      31.0778
    6995      16.6672      31.9810
    6996      16.5910      31.6664
    6997      16.6107      31.8830
    6998      16.5441      31.7830
    6999      16.6630      32.8389
    7000      16.7641      32.5932
    7001      16.7977      32.2815
    7002      17.0568      33.5407
    7003      16.7164      32.9192
    7004      16.7297      31.9528
    7005      16.7139      32.5117
    7006      16.7479      32.3109
    7007      16.6952      32.1148
    7008      16.7549      31.9973
    7009      16.7076      31.4680
    7010      16.7382      32.3364
    7011      16.8180      32.8964
    7012      16.7270      31.7085
    7013      16.7342      33.2213
    7014      16.7807      32.4424
    7015      16.6689      31.3724
    7016      16.7829      32.3671
    7017      16.6784      32.3087
    7018      16.7796      32.2877
    7019      16.7165      32.2713
    7020      16.6548      32.9544
    7021      16.7916      32.4034
    7022      16.7373      33.0619
    7023      16.7717      32.4057
    7024      16.7209      32.4766
    7025      16.8338      33.5183
    7026      16.6729      32.1562
    7027      16.7049      32.3024
    7028      16.7465      32.2007
    7029      16.6549      31.0742
    7030      16.7279      31.6061
    7031      16.7569      31.8170
    7032      16.5822      31.0932
    7033      16.7100      31.2608
    7034      16.6802      31.8363
    7035      16.6706      32.0605
    7036      16.6819      32.3585
    7037      16.6834      32.1500
    7038      16.7004      31.3235
    7039      16.5475      31.3964
    7040      16.6554      31.7824
    7041      16.7168      32.7225
    7042      16.6545      32.3699
    7043      16.6130      32.5860
    7044      16.5600      31.9318
    7045      16.6306      32.6201
    7046      16.6004      32.3867
    7047      16.6458      31.7775
    7048      16.5962      31.9199
    7049      16.6434      32.1817
    7050      16.4129      31.1598
    7051      16.6084      32.6217
    7052      16.6256      32.7384
    7053      16.6701      33.6253
    7054      16.3825      30.5960
    7055      16.5379      31.5978
    7056      16.6925      32.3775
    7057      16.5507      31.3604
    7058      16.5448      31.4480
    7059      16.5648      31.5053
    7060      16.6609      31.6351
    7061      16.5781      31.2816
    7062      16.5262      31.2786
    7063      16.4773      31.2139
    7064      16.6426      31.4159
    7065      16.6505      31.7396
    7066      16.7035      31.6869
    7067      16.5557      31.1733
    7068      16.5552      31.1056
    7069      16.5765      31.2665
    7070      16.6422      32.1209
    7071      16.5874      30.6748
    7072      16.5950      30.7695
    7073      16.6202      31.7518
    7074      16.5399      31.4061
    7075      16.6057      31.3552
    7076      16.6068      31.6194
    7077      16.6220      31.3834
    7078      16.6470      30.4968
    7079      16.5221      30.3545
    7080      16.5088      30.9730
    7081      16.6900      31.7168
    7082      16.6625      32.5293
    7083      16.7013      32.2028
    7084      16.5535      30.7327
    7085      16.5536      30.8187
    7086      16.6120      31.4377
    7087      16.6544      31.1890
    7088      16.5668      32.0622
    7089      16.5217      31.1865
    7090      16.6215      32.1472
    7091      16.5341      31.6317
    7092      16.6433      32.1371
    7093      16.6021      31.1614
    7094      16.6337      31.3883
    7095      16.5841      30.5635
    7096      16.4496      30.4934
    7097      16.6727      31.4376
    7098      16.5122      31.0513
    7099      16.5629      31.1941
    7100      16.5099      31.2313
    7101      16.4272      31.3813
    7102      16.5276      31.7037
    7103      16.4959      31.8354
    7104      16.6443      31.0812
    7105      16.4458      31.1557
    7106      16.5866      32.0814
    7107      16.6479      30.7948
    7108      16.6274      31.9398
    7109      16.6758      31.6788
    7110      16.6312      30.9942
    7111      16.5853      31.7118
    7112      16.6799      32.2722
    7113      16.6803      32.4425
    7114      16.6921      32.4390
    7115      16.7027      32.8422
    7116      16.6174      32.2355
    7117      16.6161      31.8605
    7118      16.5836      32.1277
    7119      16.6300      32.6737
    7120      16.7507      32.3316
    7121      16.7530      32.6049
    7122      16.6158      31.8600
    7123      16.8853      32.4328
    7124      16.7080      32.5323
    7125      16.7488      32.4248
    7126      16.7288      32.0341
    7127      16.7850      32.1356
    7128      16.7068      32.1942
    7129      16.6211      32.0072
    7130      16.7371      32.5266
    7131      16.6865      31.8385
    7132      16.6734      31.7146
    7133      16.6953      31.9172
    7134      16.7027      32.1995
    7135      16.7978      32.2491
    7136      16.8603      32.8467
    7137      16.6363      32.2074
    7138      16.7774      32.7444
    7139      16.5702      31.8679
    7140      16.6974      31.6012
    7141      16.6879      31.9739
    7142      16.7587      31.5067
    7143      16.7396      32.2288
    7144      16.6448      30.5985
    7145      16.6156      32.3194
    7146      16.7458      32.5342
    7147      16.6150      32.4010
    7148      16.5722      32.3405
    7149      16.6743      32.2821
    7150      16.5939      31.8081
    7151      16.6474      31.8060
    7152      16.6185      31.9813
    7153      16.6760      32.0309
    7154      16.6577      32.8548
    7155      16.7001      32.5640
    7156      16.7039      31.6162
    7157      16.6698      32.3892
    7158      16.7378      32.5197
    7159      16.5812      31.6048
    7160      16.6558      31.7850
    7161      16.6962      32.0367
    7162      16.6120      32.2979
    7163      16.7088      32.3848
    7164      16.7728      32.2218
    7165      16.7214      31.9194
    7166      16.7137      32.2122
    7167      16.6843      31.6546
    7168      16.7403      31.5379
    7169      16.7980      32.0056
    7170      16.7461      32.2919
    7171      16.6562      32.4473
    7172      16.7489      31.7785
    7173      16.6698      31.1918
    7174      16.6366      31.9603
    7175      16.7718      31.6562
    7176      16.6987      31.9269
    7177      16.6101      32.0306
    7178      16.6955      31.8395
    7179      16.7356      32.1169
    7180      16.7714      31.9346
    7181      16.6737      31.2502
    7182      16.6855      31.5580
    7183      16.7154      32.1990
    7184      16.6980      31.9979
    7185      16.6179      31.2596
    7186      16.6551      32.1355
    7187      16.6305      31.6804
    7188      16.6751      32.3721
    7189      16.6664      31.9531
    7190      16.7238      31.9118
    7191      16.7378      32.1727
    7192      16.6397      31.6130
    7193      16.5661      30.7941
    7194      16.6336      31.7834
    7195      16.6454      30.7386
    7196      16.5477      31.3915
    7197      16.7367      32.1077
    7198      16.8571      32.3201
    7199      16.7069      31.9864
    7200      16.7034      31.9586
    7201      16.7973      31.9856
    7202      16.7216      32.2907
    7203      16.7860      31.9784
    7204      16.6240      32.3814
    7205      16.7472      31.5978
    7206      16.7088      32.0918
    7207      16.6747      32.4756
    7208      16.4977      31.5984
    7209      16.6703      31.6251
    7210      16.5723      31.4311
    7211      16.7508      31.9939
    7212      16.5581      31.1435
    7213      16.6324      31.9632
    7214      16.5683      31.0194
    7215      16.5200      30.9180
    7216      16.6302      31.3546
    7217      16.6104      31.5520
    7218      16.6225      31.9135
    7219      16.5328      31.1896
    7220      16.6577      31.5385
    7221      16.6856      32.1373
    7222      16.6022      31.7041
    7223      16.6853      31.5143
    7224      16.6930      32.4609
    7225      16.5960      31.6796
    7226      16.4671      31.4107
    7227      16.5527      31.7005
    7228      16.6815      32.2151
    7229      16.6957      31.5892
    7230      16.7267      32.5492
    7231      16.6520      32.1174
    7232      16.5924      30.8540
    7233      16.5986      30.6830
    7234      16.5454      30.5288
    7235      16.5990      31.1386
    7236      16.6209      31.0091
    7237      16.7841      30.8313
    7238      16.6314      31.1118
    7239      16.5407      31.0417
    7240      16.5964      30.5303
    7241      16.6270      31.0645
    7242      16.5681      31.0418
    7243      16.5615      30.4575
    7244      16.5373      30.7515
    7245      16.5786      30.8673
    7246      16.6296      30.8672
    7247      16.6577      30.9335
    7248      16.6050      30.9204
    7249      16.7642      31.5263
    7250      16.6260      31.0820
    7251      16.5914      30.8760
    7252      16.5991      31.4174
    7253      16.6582      30.8977
    7254      16.5256      30.6219
    7255      16.6239      30.7017
    7256      16.6008      31.1397
    7257      16.6113      30.2923
    7258      16.5843      30.6918
    7259      16.6074      31.3613
    7260      16.5890      30.4372
    7261      16.6082      30.7267
    7262      16.5474      31.0432
    7263      16.4982      30.5305
    7264      16.5312      30.2902
    7265      16.6225      30.5643
    7266      16.7423      31.4876
    7267      16.5886      31.1387
    7268      16.6561      31.5339
    7269      16.5926      31.0202
    7270      16.6408      30.5957
    7271      16.6544      31.6069
    7272      16.7000      31.1537
    7273      16.6783      30.7450
    7274      16.7075      31.1222
    7275      16.5955      30.6450
    7276      16.6046      30.6504
    7277      16.6400      31.5030
    7278      16.6850      31.5601
    7279      16.6192      31.0184
    7280      16.5621      30.7021
    7281      16.6326      30.9347
    7282      16.7566      31.1659
    7283      16.6563      31.5791
    7284      16.5554      30.8761
    7285      16.5402      30.6165
    7286      16.6397      31.1943
    7287      16.5786      30.6959
    7288      16.7205      31.5778
    7289      16.7090      31.5603
    7290      16.7753      32.1685
    7291      16.6514      32.0217
    7292      16.6464      31.7381
    7293      16.7005      32.0999
    7294      16.6400      31.0024
    7295      16.6590      32.5735
    7296      16.7450      32.1697
    7297      16.6064      31.1984
    7298      16.7141      32.0498
    7299      16.6640      31.4951
    7300      16.6985      31.5410
    7301      16.6656      31.7682
    7302      16.6171      31.7485
    7303      16.6468      32.1109
    7304      16.7219      31.9761
    7305      16.8484      32.2947
    7306      16.6531      32.0813
    7307      16.4960      31.1127
    7308      16.4847      31.7843
    7309      16.7277      31.3286
    7310      16.5584      32.0434
    7311      16.5790      31.4059
    7312      16.6921      32.1010
    7313      16.7725      32.3859
    7314      16.7120      32.5621
    7315      16.6262      32.2450
    7316      16.6798      31.3326
    7317      16.5327      31.6233
    7318      16.6129      31.3010
    7319      16.5968      31.8319
    7320      16.6487      31.7379
    7321      16.6442      31.2738
    7322      16.6264      31.7865
    7323      16.5915      32.3500
    7324      16.6486      31.7584
    7325      16.6717      32.1089
    7326      16.7409      31.8734
    7327      16.6987      31.7471
    7328      16.5869      32.0623
    7329      16.7641      31.8173
    7330      16.5816      31.7265
    7331      16.5942      32.3094
    7332      16.7323      32.2778
    7333      16.5341      31.6593
    7334      16.4429      31.5493
    7335      16.5621      31.9573
    7336      16.7189      31.6747
    7337      16.6353      32.1739
    7338      16.6797      31.8685
    7339      16.5873      32.1610
    7340      16.6485      31.5311
    7341      16.6479      31.5969
    7342      16.6101      31.7004
    7343      16.5282      30.9618
    7344      16.4633      30.9301
    7345      16.4784      32.1396
    7346      16.5835      31.1449
    7347      16.5047      31.8829
    7348      16.5662      31.4745
    7349      16.4644      31.7661
    7350      16.6418      31.9493
    7351      16.5701      31.5718
    7352      16.5264      31.7917
    7353      16.5925      31.2480
    7354      16.6898      31.4854
    7355      16.4761      31.2123
    7356      16.5829      31.5561
    7357      16.6253      31.2718
    7358      16.5228      31.4652
    7359      16.6281      31.6928
    7360      16.5059      31.4980
    7361      16.5151      30.6363
    7362      16.5815      31.3304
    7363      16.6772      31.6659
    7364      16.5189      30.7753
    7365      16.4510      30.9768
    7366      16.5363      30.5858
    7367      16.4206      29.8659
    7368      16.5236      30.0780
    7369      16.4846      30.1682
    7370      16.4282      30.5437
    7371      16.4119      30.1202
    7372      16.3603      30.0530
    7373      16.4478      30.2933
    7374      16.4650      30.7158
    7375      16.4217      30.1532
    7376      16.5058      30.6393
    7377      16.4460      31.0362
    7378      16.4497      30.7577
    7379      16.4535      29.9384
    7380      16.5725      30.2270
    7381      16.4905      30.4620
    7382      16.5406      30.5845
    7383      16.3823      29.9504
    7384      16.4763      30.1704
    7385      16.4089      29.7558
    7386      16.4179      29.7385
    7387      16.4588      30.1103
    7388      16.5123      29.8384
    7389      16.5595      30.2638
    7390      16.4098      30.5244
    7391      16.5843      30.3544
    7392      16.4560      30.5425
    7393      16.5676      29.9214
    7394      16.4885      29.8814
    7395      16.5382      30.4845
    7396      16.4400      30.3920
    7397      16.4492      29.9378
    7398      16.3987      29.5910
    7399      16.4984      29.8288
    7400      16.5287      30.5851
    7401      16.5401      30.2339
    7402      16.4149      30.2619
    7403      16.6389      30.3125
    7404      16.4617      29.9811
    7405      16.4351      30.0743
    7406      16.5082      29.8203
    7407      16.4042      30.5716
    7408      16.4684      30.1720
    7409      16.5510      30.7021
    7410      16.4969      29.9716
    7411      16.4219      30.6012
    7412      16.4670      29.3696
    7413      16.4983      30.2485
    7414      16.4327      29.8120
    7415      16.3778      30.2273
    7416      16.5137      30.5126
    7417      16.4428      30.4086
    7418      16.4493      29.8024
    7419      16.6000      30.1803
    7420      16.5200      30.4633
    7421      16.4698      30.7087
    7422      16.5677      30.8760
    7423      16.4868      30.9456
    7424      16.4872      30.9363
    7425      16.5035      30.2082
    7426      16.5077      30.4161
    7427      16.4628      29.8820
    7428      16.4558      30.5385
    7429      16.5125      30.5454
    7430      16.3679      29.7141
    7431      16.5170      29.9081
    7432      16.4485      30.1752
    7433      16.4476      30.3934
    7434      16.3930      30.0720
    7435      16.4755      30.5833
    7436      16.4732      30.2883
    7437      16.4225      30.6233
    7438      16.4290      29.7610
    7439      16.3766      30.0203
    7440      16.4057      29.8348
    7441      16.3906      29.8129
    7442      16.4552      29.9965
    7443      16.5318      30.7912
    7444      16.4476      30.7578
    7445      16.3547      29.6770
    7446      16.4163      29.8851
    7447      16.5156      30.3012
    7448      16.4564      29.8349
    7449      16.4771      30.5976
    7450      16.4606      30.0598
    7451      16.3748      30.0490
    7452      16.5318      30.3488
    7453      16.4713      30.0892
    7454      16.4263      29.7179
    7455      16.4468      31.0101
    7456      16.5200      30.7001
    7457      16.5609      31.0994
    7458      16.3804      29.9793
    7459      16.5526      30.2956
    7460      16.4909      30.9539
    7461      16.4562      30.4588
    7462      16.4364      30.0171
    7463      16.5078      30.1176
    7464      16.5533      30.1158
    7465      16.6206      30.3300
    7466      16.5838      30.4320
    7467      16.5335      30.4037
    7468      16.6257      30.2411
    7469      16.5718      29.6865
    7470      16.5324      30.5355
    7471      16.4533      30.5355
    7472      16.6046      30.5332
    7473      16.4217      29.6205
    7474      16.5969      30.4114
    7475      16.4460      30.1004
    7476      16.3584      29.9417
    7477      16.3771      29.9996
    7478      16.5472      30.4975
    7479      16.5070      29.9965
    7480      16.4423      29.5567
    7481      16.4541      29.9617
    7482      16.5184      29.7095
    7483      16.4738      30.1286
    7484      16.4027      29.9485
    7485      16.4557      29.9312
    7486      16.3407      29.2067
    7487      16.4072      30.8470
    7488      16.5216      30.0862
    7489      16.3711      30.3368
    7490      16.3723      29.7946
    7491      16.4382      29.9741
    7492      16.4143      30.5532
    7493      16.5216      29.5098
    7494      16.4480      29.9540
    7495      16.4919      29.5641
    7496      16.5029      29.4996
    7497      16.5614      30.6834
    7498      16.4324      30.2609
    7499      16.4909      30.4127
    7500      16.4579      29.8071
    7501      16.4287      29.6885
    7502      16.4395      30.3728
    7503      16.5606      30.3431
    7504      16.5303      30.3754
    7505      16.5908      30.5212
    7506      16.6469      31.3283
    7507      16.6195      31.1813
    7508      16.5458      30.9918
    7509      16.7181      32.0421
    7510      16.5948      31.7832
    7511      16.6208      31.5573
    7512      16.5596      31.2240
    7513      16.4768      31.6760
    7514      16.6007      31.5511
    7515      16.4882      30.6216
    7516      16.4999      31.0484
    7517      16.5436      31.4481
    7518      16.5771      31.9664
    7519      16.5502      31.4678
    7520      16.5713      32.0063
    7521      16.6155      31.4238
    7522      16.5593      31.2084
    7523      16.6762      30.8749
    7524      16.5866      31.0152
    7525      16.5429      31.7755
    7526      16.4282      30.6298
    7527      16.5346      30.5921
    7528      16.5150      31.8340
    7529      16.6428      31.4457
    7530      16.7312      31.2856
    7531      16.7579      31.6149
    7532      16.6163      31.4953
    7533      16.6373      32.0337
    7534      16.6681      31.3717
    7535      16.5899      31.9119
    7536      16.7614      33.2734
    7537      16.6367      32.5922
    7538      16.6870      32.8226
    7539      16.7612      33.0771
    7540      16.6224      33.1453
    7541      16.5223      32.3513
    7542      16.5509      32.3715
    7543      16.5131      32.5372
    7544      16.4208      31.7527
    7545      16.4854      32.4155
    7546      16.4690      32.2046
    7547      16.4637      31.8804
    7548      16.5170      32.1117
    7549      16.5723      32.2522
    7550      16.4922      31.8601
    7551      16.6370      32.2690
    7552      16.5551      32.4411
    7553      16.5301      32.1796
    7554      16.5123      32.5573
    7555      16.5995      32.4097
    7556      16.5597      32.5188
    7557      16.5122      32.2383
    7558      16.5523      31.5845
    7559      16.5252      32.0734
    7560      16.5528      32.2852
    7561      16.4872      32.7099
    7562      16.4647      32.5795
    7563      16.5508      32.0809
    7564      16.5083      31.9195
    7565      16.4691      30.7146
    7566      16.4015      31.0974
    7567      16.4190      31.4151
    7568      16.5501      31.2149
    7569      16.5051      30.9729
    7570      16.3895      31.7348
    7571      16.4793      31.2538
    7572      16.5164      31.1348
    7573      16.5422      31.1626
    7574      16.5211      31.1454
    7575      16.5534      31.3609
    7576      16.5406      31.4363
    7577      16.6389      31.5386
    7578      16.5076      31.8059
    7579      16.5341      31.6360
    7580      16.5054      31.7115
    7581      16.5137      31.1571
    7582      16.5670      30.9246
    7583      16.3809      30.5964
    7584      16.4645      31.0810
    7585      16.5272      31.3737
    7586      16.4373      31.1422
    7587      16.5651      31.1897
    7588      16.5541      31.3469
    7589      16.5084      31.0637
    7590      16.4258      31.3098
    7591      16.5400      30.9138
    7592      16.5025      31.1418
    7593      16.5288      31.4109
    7594      16.5413      31.3775
    7595      16.6078      31.2991
    7596      16.6635      32.1396
    7597      16.6617      31.4102
    7598      16.6083      31.6747
    7599      16.5936      32.5853
    7600      16.5015      31.4692
    7601      16.5614      31.9604
    7602      16.5317      32.1943
    7603      16.5320      31.1424
    7604      16.4670      30.3848
    7605      16.4112      30.2515
    7606      16.4895      30.5442
    7607      16.3109      30.4049
    7608      16.4767      30.8461
    7609      16.5666      30.8880
    7610      16.4836      31.0004
    7611      16.4539      30.8045
    7612      16.5051      30.9224
    7613      16.5053      30.6086
    7614      16.4633      30.8625
    7615      16.5136      31.0338
    7616      16.5642      31.4997
    7617      16.4829      31.0937
    7618      16.4427      31.2475
    7619      16.4879      31.5437
    7620      16.3291      30.8747
    7621      16.5072      30.9676
    7622      16.5785      31.0245
    7623      16.6125      31.4422
    7624      16.5784      30.5568
    7625      16.4931      30.9519
    7626      16.5309      31.7322
    7627      16.4951      31.5039
    7628      16.6217      31.4126
    7629      16.5980      31.1656
    7630      16.4980      31.1111
    7631      16.5382      31.5252
    7632      16.4530      31.2995
    7633      16.4963      31.2064
    7634      16.4750      31.1862
    7635      16.5845      31.3892
    7636      16.5274      31.3372
    7637      16.4508      31.0219
    7638      16.4920      30.8709
    7639      16.4418      30.9359
    7640      16.4783      31.3511
    7641      16.4481      31.1290
    7642      16.5261      31.7078
    7643      16.4397      31.5463
    7644      16.3949      30.7923
    7645      16.4557      30.9784
    7646      16.4966      31.2004
    7647      16.5572      31.3311
    7648      16.5271      31.1582
    7649      16.5426      30.8659
    7650      16.6368      31.4724
    7651      16.4462      31.0323
    7652      16.5755      31.2236
    7653      16.4547      31.0330
    7654      16.4643      30.5043
    7655      16.6332      31.0564
    7656      16.6134      31.4794
    7657      16.5385      31.1799
    7658      16.5401      31.1306
    7659      16.6389      31.1315
    7660      16.6830      31.5398
    7661      16.5854      30.7890
    7662      16.4683      30.6750
    7663      16.5370      31.0284
    7664      16.6483      31.2146
    7665      16.4733      30.9129
    7666      16.4999      30.6788
    7667      16.4317      30.7642
    7668      16.3707      30.6838
    7669      16.4693      30.5807
    7670      16.4840      30.7920
    7671      16.5511      31.2257
    7672      16.5467      31.0848
    7673      16.5848      31.3130
    7674      16.5010      30.7129
    7675      16.4454      30.5513
    7676      16.3993      30.4206
    7677      16.3796      30.5286
    7678      16.4406      30.8037
    7679      16.4531      30.4393
    7680      16.6230      30.5741
    7681      16.3708      29.8732
    7682      16.4210      30.2358
    7683      16.3980      31.5736
    7684      16.4251      31.2830
    7685      16.5412      31.1913
    7686      16.4814      30.8030
    7687      16.4296      30.4225
    7688      16.3805      30.9228
    7689      16.4144      30.5097
    7690      16.4149      31.7922
    7691      16.4512      31.4286
    7692      16.4970      31.1066
    7693      16.5957      31.5298
    7694      16.4754      31.2527
    7695      16.6135      32.4900
    7696      16.5487      32.2989
    7697      16.4745      31.2769
    7698      16.4309      31.8472
    7699      16.5230      32.4472
    7700      16.3547      31.5555
    7701      16.5191      32.6997
    7702      16.4660      32.4985
    7703      16.4800      31.9681
    7704      16.4289      31.5850
    7705      16.5152      31.8213
    7706      16.5238      32.3824
    7707      16.4163      31.3375
    7708      16.6047      32.2939
    7709      16.5317      31.7566
    7710      16.4253      32.0544
    7711      16.4298      32.4886
    7712      16.5708      32.4647
    7713      16.4247      32.1272
    7714      16.5649      32.6140
    7715      16.6668      32.0826
    7716      16.4836      31.4455
    7717      16.5090      33.0263
    7718      16.4527      32.6148
    7719      16.3895      32.1862
    7720      16.3999      32.4964
    7721      16.3778      32.4489
    7722      16.4997      32.9575
    7723      16.4827      32.1855
    7724      16.5185      31.9965
    7725      16.4764      31.5856
    7726      16.5369      32.0964
    7727      16.3980      31.7558
    7728      16.5001      32.6400
    7729      16.5866      32.6579
    7730      16.5020      32.2952
    7731      16.6048      32.4780
    7732      16.5532      32.3212
    7733      16.4783      31.8641
    7734      16.4573      30.9597
    7735      16.3445      31.2757
    7736      16.5161      31.5611
    7737      16.4472      31.7533
    7738      16.5358      31.4292
    7739      16.4739      30.8297
    7740      16.4669      31.1430
    7741      16.5074      32.2413
    7742      16.5170      32.0144
    7743      16.5658      31.8426
    7744      16.5087      32.2839
    7745      16.5255      31.8384
    7746      16.6200      32.1686
    7747      16.5114      32.4299
    7748      16.5336      32.3208
    7749      16.5948      32.6421
    7750      16.4550      31.4086
    7751      16.4631      31.2063
    7752      16.5968      32.1759
    7753      16.6288      32.4731
    7754      16.5171      32.4556
    7755      16.5770      32.7331
    7756      16.5497      32.3525
    7757      16.5853      32.8426
    7758      16.4644      32.0770
    7759      16.6013      31.2520
    7760      16.6068      31.8531
    7761      16.5711      31.7769
    7762      16.5477      32.2098
    7763      16.5482      32.6300
    7764      16.6304      32.3587
    7765      16.5870      32.0099
    7766      16.5522      30.9676
    7767      16.6941      33.4000
    7768      16.5073      32.3080
    7769      16.5900      32.7121
    7770      16.6432      33.1996
    7771      16.5377      32.7999
    7772      16.6540      32.7146
    7773      16.5376      31.9685
    7774      16.5011      32.3498
    7775      16.6633      31.9340
    7776      16.4987      31.7461
    7777      16.6455      31.9527
    7778      16.5574      31.4072
    7779      16.6256      32.1177
    7780      16.6417      32.5064
    7781      16.6101      32.3198
    7782      16.4583      32.3194
    7783      16.5032      32.1066
    7784      16.4965      31.4959
    7785      16.5959      31.8777
    7786      16.5865      32.1164
    7787      16.6132      32.1830
    7788      16.5105      31.6135
    7789      16.4502      31.3785
    7790      16.5881      32.5875
    7791      16.5530      31.9420
    7792      16.6266      32.1338
    7793      16.4323      31.3250
    7794      16.4673      31.3422
    7795      16.5856      31.8309
    7796      16.6383      32.5320
    7797      16.4978      31.9534
    7798      16.6429      31.9123
    7799      16.5759      31.7885
    7800      16.6369      32.8345
    7801      16.4912      31.4536
    7802      16.6612      32.4841
    7803      16.6091      32.7685
    7804      16.5329      33.2586
    7805      16.6179      32.9647
    7806      16.6491      32.9669
    7807      16.5905      33.0895
    7808      16.5817      32.8583
    7809      16.5157      31.6370
    7810      16.5834      31.7559
    7811      16.5688      32.8114
    7812      16.6612      32.3930
    7813      16.5418      32.6592
    7814      16.6704      31.3343
    7815      16.5627      31.7259
    7816      16.5337      31.3759
    7817      16.5661      32.4884
    7818      16.5351      32.1165
    7819      16.5120      31.0771
    7820      16.5324      30.9751
    7821      16.5473      31.9681
    7822      16.5208      31.9712
    7823      16.5299      31.5029
    7824      16.5059      31.5969
    7825      16.5624      32.4134
    7826      16.6346      31.6261
    7827      16.5958      31.6094
    7828      16.7023      31.6703
    7829      16.6041      31.3991
    7830      16.5089      31.7219
    7831      16.6308      31.0888
    7832      16.6315      31.7404
    7833      16.5798      31.1405
    7834      16.5746      32.4494
    7835      16.6473      31.3685
    7836      16.5640      31.9614
    7837      16.5884      31.4090
    7838      16.6145      31.9155
    7839      16.5918      32.0687
    7840      16.6806      32.0951
    7841      16.6555      32.3494
    7842      16.6558      32.2373
    7843      16.6352      32.3909
    7844      16.5096      32.1728
    7845      16.5370      32.2828
    7846      16.5010      31.6896
    7847      16.5441      32.1439
    7848      16.6193      31.9652
    7849      16.5152      31.7042
    7850      16.6159      32.8136
    7851      16.6201      32.2276
    7852      16.6526      32.3028
    7853      16.6201      32.5037
    7854      16.5400      32.1710
    7855      16.6156      32.0161
    7856      16.7570      32.8314
    7857      16.6372      32.3508
    7858      16.6523      32.4335
    7859      16.6873      32.1189
    7860      16.6676      32.3482
    7861      16.6121      31.3085
    7862      16.6483      32.0571
    7863      16.5676      32.7597
    7864      16.5579      32.0177
    7865      16.7118      31.6424
    7866      16.5581      31.9858
    7867      16.6234      32.1086
    7868      16.5476      32.8878
    7869      16.5459      31.8890
    7870      16.7509      32.5641
    7871      16.5790      31.4327
    7872      16.6250      32.8063
    7873      16.5998      32.1374
    7874      16.4705      31.9041
    7875      16.5267      32.6991
    7876      16.7243      33.2625
    7877      16.5783      32.9136
    7878      16.6473      32.1502
    7879      16.5779      31.9047
    7880      16.6560      32.4794
    7881      16.6354      31.6659
    7882      16.5289      31.3495
    7883      16.7275      32.1191
    7884      16.5687      32.8740
    7885      16.5447      31.8411
    7886      16.5510      32.2701
    7887      16.4790      32.0804
    7888      16.5730      32.5214
    7889      16.6632      32.2765
    7890      16.6352      31.7004
    7891      16.4127      31.2393
    7892      16.4666      30.8784
    7893      16.5912      32.4494
    7894      16.4342      32.2150
    7895      16.6462      32.5904
    7896      16.5534      32.6616
    7897      16.6525      31.7043
    7898      16.6022      32.7464
    7899      16.6770      32.3188
    7900      16.5117      31.9362
    7901      16.5344      32.0625
    7902      16.5519      32.4299
    7903      16.5176      32.2260
    7904      16.5558      32.3073
    7905      16.6138      31.7859
    7906      16.5517      32.1296
    7907      16.6359      32.7227
    7908      16.5565      32.1153
    7909      16.5619      32.7548
    7910      16.5478      32.4479
    7911      16.5286      32.6336
    7912      16.5422      32.6294
    7913      16.5685      31.9523
    7914      16.6708      31.7850
    7915      16.5988      31.3104
    7916      16.6965      32.5709
    7917      16.6373      31.8791
    7918      16.6392      32.2248
    7919      16.6529      32.7589
    7920      16.6740      31.6778
    7921      16.5127      31.7625
    7922      16.6562      32.3738
    7923      16.5600      32.3548
    7924      16.5772      32.9070
    7925      16.6722      32.9397
    7926      16.5818      32.2251
    7927      16.5887      32.1989
    7928      16.5856      31.8883
    7929      16.5887      31.9977
    7930      16.6209      32.3558
    7931      16.6471      32.8512
    7932      16.5538      32.6789
    7933      16.6947      32.0895
    7934      16.7156      32.5112
    7935      16.6111      32.7572
    7936      16.5806      32.1444
    7937      16.4914      31.1897
    7938      16.5162      30.7700
    7939      16.6167      31.1365
    7940      16.5218      30.9874
    7941      16.5863      31.6036
    7942      16.5711      31.1425
    7943      16.5036      31.4977
    7944      16.5233      31.4883
    7945      16.5391      31.5183
    7946      16.6411      31.1994
    7947      16.5598      31.9237
    7948      16.6639      32.7157
    7949      16.5858      31.4989
    7950      16.5794      32.0221
    7951      16.5962      32.6750
    7952      16.6042      32.3786
    7953      16.7119      32.5797
    7954      16.5972      32.6335
    7955      16.5893      32.7967
    7956      16.5938      32.5274
    7957      16.5999      32.1480
    7958      16.5157      31.6109
    7959      16.7013      32.6422
    7960      16.5360      31.8680
    7961      16.7151      32.1915
    7962      16.6672      32.1596
    7963      16.5280      31.4709
    7964      16.6946      32.5595
    7965      16.6328      32.0152
    7966      16.6423      32.2664
    7967      16.7126      32.4042
    7968      16.6170      32.1253
    7969      16.5819      31.3307
    7970      16.5298      31.3434
    7971      16.6353      31.8673
    7972      16.6067      31.7572
    7973      16.5933      31.3131
    7974      16.7254      33.0607
    7975      16.5848      32.0661
    7976      16.5525      31.7636
    7977      16.5998      31.8587
    7978      16.6970      32.0497
    7979      16.6102      32.6310
    7980      16.5691      32.3469
    7981      16.6807      32.5708
    7982      16.6021      32.0138
    7983      16.6366      32.1915
    7984      16.6299      31.6684
    7985      16.7500      32.4392
    7986      16.5259      31.9807
    7987      16.6763      32.0397
    7988      16.5725      32.4148
    7989      16.5656      31.8001
    7990      16.7136      31.9271
    7991      16.6536      32.0293
    7992      16.6496      31.9999
    7993      16.6297      31.8213
    7994      16.6128      31.4094
    7995      16.7068      31.7833
    7996      16.6910      31.4400
    7997      16.5612      31.2839
    7998      16.6332      31.7472
    7999      16.6161      31.3013
    8000      16.6065      31.9462
    8001      16.6430      32.0962
    8002      16.6537      31.9121
    8003      16.6612      32.5982
    8004      16.7591      32.9481
    8005      16.5686      31.9498
    8006      16.6621      32.6071
    8007      16.7063      31.7923
    8008      16.6467      32.3017
    8009      16.6529      32.7118
    8010      16.6099      32.4886
    8011      16.5773      31.7222
    8012      16.6740      32.6931
    8013      16.7602      32.6186
    8014      16.6648      32.0582
    8015      16.6347      32.6620
    8016      16.6846      32.2676
    8017      16.5582      32.1887
    8018      16.5875      32.6378
    8019      16.6797      32.3403
    8020      16.6708      32.0117
    8021      16.6634      31.8951
    8022      16.5871      31.7564
    8023      16.7064      32.3927
    8024      16.6696      32.9014
    8025      16.6428      31.1261
    8026      16.5828      31.2911
    8027      16.7038      31.1035
    8028      16.6320      31.1273
    8029      16.8363      31.7610
    8030      16.6088      30.4287
    8031      16.6542      30.6813
    8032      16.7701      31.7664
    8033      16.5679      30.7089
    8034      16.6226      31.2517
    8035      16.6742      31.2690
    8036      16.6402      31.2622
    8037      16.6882      31.4073
    8038      16.7231      31.0245
    8039      16.4970      30.9136
    8040      16.6000      31.1531
    8041      16.6985      31.0332
    8042      16.5536      30.6304
    8043      16.5878      30.6394
    8044      16.5105      30.6440
    8045      16.7315      31.6277
    8046      16.5694      31.2817
    8047      16.5891      30.8845
    8048      16.5607      31.1228
    8049      16.6745      31.2928
    8050      16.6726      31.5217
    8051      16.7433      31.4914
    8052      16.6197      31.0409
    8053      16.6452      30.7225
    8054      16.5864      30.7035
    8055      16.6330      30.7807
    8056      16.5119      30.7620
    8057      16.4702      30.3265
    8058      16.4938      30.7019
    8059      16.6079      30.7187
    8060      16.6453      31.0509
    8061      16.6841      31.1761
    8062      16.6084      30.7178
    8063      16.4866      30.9300
    8064      16.6528      30.7319
    8065      16.6598      31.2068
    8066      16.5147      31.2764
    8067      16.5403      31.1030
    8068      16.5835      30.2928
    8069      16.6319      30.6547
    8070      16.5070      30.9333
    8071      16.4673      30.0933
    8072      16.5763      30.9257
    8073      16.6186      30.6863
    8074      16.5053      30.0830
    8075      16.5868      31.2399
    8076      16.5778      30.1281
    8077      16.5101      31.0894
    8078      16.7625      31.6430
    8079      16.6378      31.3925
    8080      16.5990      30.6034
    8081      16.5172      31.0379
    8082      16.4900      30.7671
    8083      16.6074      30.6318
    8084      16.6026      30.7332
    8085      16.5947      30.7713
    8086      16.5771      30.9219
    8087      16.5734      30.9481
    8088      16.6517      30.9211
    8089      16.6317      31.4482
    8090      16.6022      30.5591
    8091      16.5127      30.5247
    8092      16.7713      31.2965
    8093      16.6789      32.4323
    8094      16.6548      30.9720
    8095      16.6874      31.3084
    8096      16.6603      31.3576
    8097      16.6491      30.4750
    8098      16.5327      31.0286
    8099      16.5804      31.0646
    8100      16.4734      30.5534
    8101      16.6579      30.9771
    8102      16.6429      31.8020
    8103      16.6713      31.4928
    8104      16.7396      31.5081
    8105      16.6684      32.0607
    8106      16.7788      32.0810
    8107      16.6242      31.5090
    8108      16.6301      31.2326
    8109      16.6215      30.8758
    8110      16.5917      31.3935
    8111      16.6075      31.2186
    8112      16.6463      31.3865
    8113      16.5830      31.1124
    8114      16.6126      31.2921
    8115      16.6329      31.1200
    8116      16.6248      30.6878
    8117      16.6178      31.4087
    8118      16.4955      30.6396
    8119      16.3860      30.3935
    8120      16.6055      31.3934
    8121      16.6169      31.1065
    8122      16.6043      30.4242
    8123      16.7185      31.3178
    8124      16.7053      30.9093
    8125      16.5524      31.3046
    8126      16.6653      31.0510
    8127      16.5454      30.3856
    8128      16.5348      30.9317
    8129      16.5465      30.6382
    8130      16.7843      32.3048
    8131      16.5966      31.6210
    8132      16.6147      31.5959
    8133      16.5929      31.5425
    8134      16.6130      31.7657
    8135      16.5452      31.6871
    8136      16.5886      31.8714
    8137      16.5153      31.8491
    8138      16.6171      32.6351
    8139      16.6369      32.4344
    8140      16.7978      32.5331
    8141      16.6547      32.1039
    8142      16.6161      32.3484
    8143      16.7086      31.7499
    8144      16.6327      31.5103
    8145      16.6054      31.5047
    8146      16.5452      32.0031
    8147      16.5529      32.2039
    8148      16.5584      31.5638
    8149      16.6087      32.1551
    8150      16.6528      32.6164
    8151      16.6094      32.3002
    8152      16.5810      31.2342
    8153      16.6947      31.5668
    8154      16.7998      33.4713
    8155      16.6070      31.6267
    8156      16.6030      31.4239
    8157      16.7351      32.2107
    8158      16.6680      32.2466
    8159      16.7445      31.9210
    8160      16.5291      31.8019
    8161      16.6171      32.0934
    8162      16.7742      32.7096
    8163      16.6648      32.3318
    8164      16.6257      32.0427
    8165      16.4724      32.6324
    8166      16.5660      31.5379
    8167      16.6794      31.8224
    8168      16.5301      32.0839
    8169      16.5266      31.5920
    8170      16.5653      31.9994
    8171      16.6174      32.1845
    8172      16.6274      32.3086
    8173      16.6074      32.6075
    8174      16.6045      32.1030
    8175      16.6578      32.3238
    8176      16.7276      32.0516
    8177      16.6660      32.6122
    8178      16.6728      31.9245
    8179      16.5406      32.0525
    8180      16.6029      31.7462
    8181      16.6166      32.4398
    8182      16.6852      32.2532
    8183      16.4814      31.6684
    8184      16.5204      31.8230
    8185      16.7004      32.9272
    8186      16.6480      33.1755
    8187      16.6110      32.2649
    8188      16.5368      32.0825
    8189      16.7428      32.5494
    8190      16.5769      32.1483
    8191      16.6709      32.3068
    8192      16.6431      32.2358
    8193      16.5336      30.8417
    8194      16.6283      31.4713
    8195      16.5226      31.7786
    8196      16.6256      32.3367
    8197      16.6131      31.5453
    8198      16.6256      31.9841
    8199      16.6358      32.2467
    8200      16.5925      31.8486
    8201      16.5786      31.0984
    8202      16.6340      32.0988
    8203      16.6078      31.5974
    8204      16.5752      32.2207
    8205      16.5708      31.4206
    8206      16.5668      32.1109
    8207      16.7553      32.8388
    8208      16.6423      31.6169
    8209      16.6539      31.4007
    8210      16.5007      31.3304
    8211      16.7120      31.7050
    8212      16.6369      32.5957
    8213      16.5288      32.0222
    8214      16.6223      32.1596
    8215      16.6927      32.1221
    8216      16.6467      32.2859
    8217      16.5814      31.7903
    8218      16.5211      32.5203
    8219      16.7568      32.7112
    8220      16.6301      30.9667
    8221      16.6091      32.3545
    8222      16.8026      32.4092
    8223      16.7155      31.9959
    8224      16.6450      31.7578
    8225      16.5967      31.5137
    8226      16.6407      31.7714
    8227      16.6878      32.9742
    8228      16.5556      32.5531
    8229      16.7055      32.5728
    8230      16.6782      32.4497
    8231      16.5568      32.1077
    8232      16.6899      32.7029
    8233      16.5929      32.0349
    8234      16.6262      32.8410
    8235      16.6047      32.1819
    8236      16.7419      32.7146
    8237      16.5507      31.7678
    8238      16.5234      31.1752
    8239      16.5136      32.3008
    8240      16.7088      32.8411
    8241      16.7158      32.3507
    8242      16.6154      32.2222
    8243      16.5269      32.5749
    8244      16.7150      31.9474
    8245      16.6375      32.6114
    8246      16.5551      32.3435
    8247      16.6622      32.7898
    8248      16.6298      32.7467
    8249      16.6850      32.4088
    8250      16.7006      32.1854
    8251      16.5390      32.6303
    8252      16.6012      33.2706
    8253      16.7443      33.7284
    8254      16.5702      33.2048
    8255      16.7047      33.4575
    8256      16.7700      33.2900
    8257      16.6496      32.5288
    8258      16.5060      32.1019
    8259      16.5798      31.8658
    8260      16.5521      31.9909
    8261      16.6380      32.6371
    8262      16.5540      31.9495
    8263      16.6980      31.9636
    8264      16.5911      32.1920
    8265      16.6368      32.3193
    8266      16.6258      32.3297
    8267      16.5147      31.7108
    8268      16.6938      32.7147
    8269      16.7111      32.6621
    8270      16.6212      32.7145
    8271      16.5424      32.7520
    8272      16.5880      32.7633
    8273      16.6613      32.3595
    8274      16.6377      32.6413
    8275      16.6097      32.1320
    8276      16.5575      32.5496
    8277      16.5597      32.6009
    8278      16.5522      32.4154
    8279      16.5883      32.4846
    8280      16.5747      32.3006
    8281      16.6260      32.7286
    8282      16.6242      32.3584
    8283      16.6376      32.1523
    8284      16.5788      32.3055
    8285      16.6194      32.2349
    8286      16.5940      32.4583
    8287      16.6523      32.3279
    8288      16.7555      32.6466
    8289      16.6602      32.1544
    8290      16.7208      32.1966
    8291      16.6742      32.1902
    8292      16.6927      32.7478
    8293      16.6325      31.3009
    8294      16.5637      32.0693
    8295      16.6161      32.4469
    8296      16.6073      32.5689
    8297      16.7062      32.4214
    8298      16.6804      31.9160
    8299      16.6920      31.8871
    8300      16.5972      32.5099
    8301      16.7224      33.1618
    8302      16.5959      32.6217
    8303      16.8008      33.3466
    8304      16.7125      32.4871
    8305      16.6337      30.8778
    8306      16.7457      31.7599
    8307      16.6291      30.8321
    8308      16.6497      31.6795
    8309      16.6614      30.8967
    8310      16.6182      31.4550
    8311      16.5937      30.6330
    8312      16.6840      31.4229
    8313      16.6045      31.0112
    8314      16.5711      30.4036
    8315      16.6738      30.8620
    8316      16.6858      31.5178
    8317      16.6114      31.6444
    8318      16.5486      30.9103
    8319      16.5747      31.5068
    8320      16.6760      31.9111
    8321      16.5846      32.2978
    8322      16.6331      31.5364
    8323      16.6378      31.0469
    8324      16.7109      31.9531
    8325      16.6301      30.7618
    8326      16.6185      31.0663
    8327      16.6681      31.9621
    8328      16.7216      31.3395
    8329      16.5741      31.5950
    8330      16.6510      31.9587
    8331      16.7239      32.0321
    8332      16.6544      31.9231
    8333      16.6578      30.4092
    8334      16.6534      31.0624
    8335      16.5585      30.2843
    8336      16.6013      31.7402
    8337      16.6330      31.6493
    8338      16.7254      31.3928
    8339      16.6319      31.0768
    8340      16.5647      31.3128
    8341      16.6561      31.1153
    8342      16.6784      31.3194
    8343      16.6644      31.6774
    8344      16.6524      31.6407
    8345      16.6841      31.2455
    8346      16.6343      31.1118
    8347      16.6010      31.0296
    8348      16.7256      31.9435
    8349      16.7054      31.1680
    8350      16.7577      31.6260
    8351      16.6659      31.4088
    8352      16.6760      32.0721
    8353      16.6986      31.3662
    8354      16.7869      31.5182
    8355      16.7681      32.3189
    8356      16.7326      31.4310
    8357      16.6296      31.6416
    8358      16.5934      31.4691
    8359      16.6637      30.8764
    8360      16.6539      31.3099
    8361      16.6713      31.3857
    8362      16.7285      31.1172
    8363      16.7046      32.0936
    8364      16.6090      31.4478
    8365      16.6721      31.9637
    8366      16.7487      32.5417
    8367      16.6429      31.7116
    8368      16.6658      31.9790
    8369      16.5670      31.4316
    8370      16.5907      31.7473
    8371      16.7003      31.7986
    8372      16.5826      31.7552
    8373      16.5753      31.5241
    8374      16.6607      31.5105
    8375      16.5740      30.9413
    8376      16.5804      31.1765
    8377      16.6577      31.2799
    8378      16.5844      31.3239
    8379      16.5605      31.6402
    8380      16.5645      31.6475
    8381      16.7345      32.1234
    8382      16.7156      31.7213
    8383      16.6886      31.5513
    8384      16.6793      31.3288
    8385      16.8098      31.8439
    8386      16.7505      31.9479
    8387      16.6991      31.4464
    8388      16.5886      31.0579
    8389      16.6512      32.3119
    8390      16.6082      31.6944
    8391      16.6213      30.8150
    8392      16.5978      31.8761
    8393      16.6925      32.1239
    8394      16.6017      31.8359
    8395      16.6107      31.8086
    8396      16.6342      31.6803
    8397      16.6443      31.1226
    8398      16.6421      31.8899
    8399      16.6493      31.5936
    8400      16.6649      31.2915
    8401      16.6615      31.9041
    8402      16.8022      32.5759
    8403      16.6748      31.9745
    8404      16.6365      31.7584
    8405      16.6483      31.7880
    8406      16.4826      31.5589
    8407      16.6131      31.1426
    8408      16.6124      31.6838
    8409      16.6571      31.7747
    8410      16.4503      30.8868
    8411      16.4936      31.8654
    8412      16.5543      31.0091
    8413      16.5408      30.7349
    8414      16.5842      31.2812
    8415      16.7238      31.4662
    8416      16.5949      31.2136
    8417      16.5146      31.2980
    8418      16.5688      31.3712
    8419      16.6357      31.6510
    8420      16.5363      30.8092
    8421      16.6133      31.6120
    8422      16.7234      31.6064
    8423      16.5820      31.7775
    8424      16.6746      31.9961
    8425      16.5795      31.8615
    8426      16.5675      30.8492
    8427      16.5993      31.3805
    8428      16.6249      31.9370
    8429      16.6070      31.4075
    8430      16.7498      31.9782
    8431      16.6525      31.8001
    8432      16.5797      31.5545
    8433      16.7212      31.6683
    8434      16.5391      31.5590
    8435      16.6456      31.9614
    8436      16.5684      31.4515
    8437      16.6045      31.8703
    8438      16.6095      31.9484
    8439      16.6013      31.9201
    8440      16.6801      31.9503
    8441      16.5125      31.1402
    8442      16.6165      31.6968
    8443      16.6382      31.8866
    8444      16.5213      31.7189
    8445      16.5627      31.8257
    8446      16.6900      31.7010
    8447      16.6059      31.3612
    8448      16.6473      31.8916
    8449      16.5506      32.0720
    8450      16.6094      32.0941
    8451      16.6879      32.4518
    8452      16.5744      31.6326
    8453      16.5244      31.4439
    8454      16.6640      32.9145
    8455      16.6760      32.2916
    8456      16.6848      32.6896
    8457      16.5911      32.5602
    8458      16.6126      32.2918
    8459      16.5216      31.7965
    8460      16.5859      32.3463
    8461      16.5891      31.9971
    8462      16.4382      31.6929
    8463      16.5584      32.0142
    8464      16.5945      32.0495
    8465      16.5110      31.5436
    8466      16.4970      31.7831
    8467      16.5114      31.0653
    8468      16.6490      32.3608
    8469      16.6798      31.8514
    8470      16.4935      31.0254
    8471      16.6058      31.6065
    8472      16.5790      32.1876
    8473      16.5141      31.7079
    8474      16.5113      31.0520
    8475      16.4732      31.5553
    8476      16.4956      31.5668
    8477      16.5273      31.2881
    8478      16.5954      32.2870
    8479      16.6003      32.2135
    8480      16.5742      32.1574
    8481      16.5793      31.6010
    8482      16.5574      31.9979
    8483      16.5776      32.7386
    8484      16.6169      32.0922
    8485      16.6370      32.3135
    8486      16.5579      31.8098
    8487      16.5537      32.0799
    8488      16.5939      32.3330
    8489      16.7410      32.8413
    8490      16.7006      32.3800
    8491      16.6736      31.9825
    8492      16.5445      31.9735
    8493      16.5748      31.8677
    8494      16.7518      32.6174
    8495      16.6399      32.2470
    8496      16.6230      32.1297
    8497      16.4810      31.4826
    8498      16.6544      32.5900
    8499      16.5726      32.0336
    8500      16.5875      32.8173
    8501      16.5461      32.2148
    8502      16.5140      32.1724
    8503      16.5953      32.7644
    8504      16.6831      32.8467
    8505      16.6188      32.5843
    8506      16.5163      32.2776
    8507      16.6281      32.3344
    8508      16.7161      31.3645
    8509      16.6106      32.4300
    8510      16.5493      31.9804
    8511      16.5639      31.9173
    8512      16.5550      31.7041
    8513      16.6097      32.7574
    8514      16.6319      32.9093
    8515      16.6092      32.5743
    8516      16.6479      32.0276
    8517      16.5904      32.1315
    8518      16.5212      31.9132
    8519      16.6363      32.2754
    8520      16.5655      32.1204
    8521      16.6986      32.4676
    8522      16.6459      32.5318
    8523      16.5821      32.0439
    8524      16.5510      31.8807
    8525      16.4436      31.4377
    8526      16.4930      31.9528
    8527      16.6076      32.1461
    8528      16.4889      32.1132
    8529      16.5359      32.1902
    8530      16.5776      32.3982
    8531      16.5098      32.0728
    8532      16.5684      31.7410
    8533      16.5508      32.2296
    8534      16.6735      32.0337
    8535      16.5945      31.6001
    8536      16.6437      31.9713
    8537      16.7195      32.3584
    8538      16.5758      31.9006
    8539      16.8305      32.0267
    8540      16.5933      32.4372
    8541      16.5671      32.7645
    8542      16.7085      32.8964
    8543      16.5272      32.6397
    8544      16.5942      32.1132
    8545      16.5471      32.5599
    8546      16.5168      32.1083
    8547      16.5770      31.8239
    8548      16.5886      32.3228
    8549      16.6154      32.2023
    8550      16.5827      31.9805
    8551      16.7056      32.7965
    8552      16.7186      32.4019
    8553      16.5964      31.7588
    8554      16.7186      31.7105
    8555      16.6131      32.0094
    8556      16.5450      31.6901
    8557      16.5768      32.2125
    8558      16.6299      32.0876
    8559      16.6054      32.4188
    8560      16.5750      31.7908
    8561      16.5178      32.0063
    8562      16.4559      32.0548
    8563      16.5776      32.0454
    8564      16.4968      32.0191
    8565      16.5081      31.7636
    8566      16.5031      31.3575
    8567      16.6020      32.0928
    8568      16.6692      32.1979
    8569      16.5877      32.0407
    8570      16.5700      32.1391
    8571      16.5931      32.0554
    8572      16.5647      32.2716
    8573      16.7022      32.4223
    8574      16.5951      32.1645
    8575      16.5317      32.1886
    8576      16.5917      31.5959
    8577      16.5428      32.2639
    8578      16.5504      31.6931
    8579      16.5529      31.4518
    8580      16.6952      32.5776
    8581      16.6099      32.6004
    8582      16.6163      32.5544
    8583      16.7249      32.4563
    8584      16.7057      32.6888
    8585      16.6139      32.6676
    8586      16.7992      32.7310
    8587      16.7373      31.6774
    8588      16.7760      32.1929
    8589      16.5769      32.7078
    8590      16.6339      32.5292
    8591      16.7580      32.1588
    8592      16.7075      32.3375
    8593      16.7325      32.6468
    8594      16.6662      32.0543
    8595      16.6473      32.7835
    8596      16.6561      32.7721
    8597      16.7134      31.5431
    8598      16.6425      31.7192
    8599      16.5823      32.2931
    8600      16.5724      32.5564
    8601      16.5820      32.4554
    8602      16.6328      32.4901
    8603      16.4818      31.0200
    8604      16.6828      31.7430
    8605      16.5620      32.4798
    8606      16.6140      31.9879
    8607      16.5745      32.3028
    8608      16.6490      31.6224
    8609      16.7292      31.9711
    8610      16.6330      31.8178
    8611      16.6641      31.1429
    8612      16.6755      31.2816
    8613      16.6869      31.3931
    8614      16.7372      32.1499
    8615      16.6341      31.7868
    8616      16.6712      31.2317
    8617      16.6328      31.7116
    8618      16.7080      31.9410
    8619      16.5836      31.2288
    8620      16.7566      31.4534
    8621      16.7201      31.4415
    8622      16.6168      31.0831
    8623      16.6127      31.3287
    8624      16.6935      31.9366
    8625      16.6059      31.8077
    8626      16.6976      31.7415
    8627      16.7289      32.5704
    8628      16.7395      31.8017
    8629      16.5304      32.4690
    8630      16.6891      32.7383
    8631      16.6273      32.8929
    8632      16.7527      32.8033
    8633      16.6298      32.7910
    8634      16.7500      32.7528
    8635      16.7936      32.9995
    8636      16.6754      32.4343
    8637      16.5876      31.7560
    8638      16.5945      32.2462
    8639      16.6607      32.4562
    8640      16.6786      32.4871
    8641      16.6626      32.5424
    8642      16.6714      32.5124
    8643      16.5908      31.9566
    8644      16.5349      31.2755
    8645      16.5005      31.3824
    8646      16.6285      31.8805
    8647      16.5655      32.2268
    8648      16.5427      31.9847
    8649      16.5314      31.7691
    8650      16.5167      31.7159
    8651      16.5891      32.1548
    8652      16.5671      31.5836
    8653      16.5547      31.7483
    8654      16.5411      31.3473
    8655      16.6168      31.7553
    8656      16.6095      31.8378
    8657      16.5891      31.8321
    8658      16.5437      31.7394
    8659      16.6266      32.0539
    8660      16.7076      32.1192
    8661      16.6348      32.6101
    8662      16.7277      32.7622
    8663      16.6031      32.1945
    8664      16.5538      31.4722
    8665      16.6551      31.8519
    8666      16.6504      32.3825
    8667      16.5671      31.7556
    8668      16.6279      31.9115
    8669      16.5850      32.0188
    8670      16.5728      31.2558
    8671      16.7109      33.2173
    8672      16.6868      32.7676
    8673      16.5946      31.9030
    8674      16.6752      31.4181
    8675      16.6386      32.5748
    8676      16.5665      31.7515
    8677      16.6285      31.9106
    8678      16.6455      31.7878
    8679      16.7277      32.0032
    8680      16.5916      31.3024
    8681      16.6454      31.4938
    8682      16.7635      32.3546
    8683      16.6881      31.9025
    8684      16.7543      32.0226
    8685      16.6117      32.2215
    8686      16.6327      31.7544
    8687      16.6664      32.3365
    8688      16.7522      33.3858
    8689      16.5558      32.7242
    8690      16.6588      33.3696
    8691      16.7000      32.7144
    8692      16.6192      31.8707
    8693      16.7235      32.5550
    8694      16.7093      32.6973
    8695      16.7160      32.4301
    8696      16.7600      32.8641
    8697      16.6397      32.8439
    8698      16.5725      32.0023
    8699      16.6708      31.9914
    8700      16.7081      31.9586
    8701      16.6485      32.4562
    8702      16.6887      32.2869
    8703      16.6993      32.1792
    8704      16.5773      32.4310
    8705      16.7379      32.2537
    8706      16.6652      31.8556
    8707      16.7291      31.9150
    8708      16.6480      31.6116
    8709      16.7263      32.5702
    8710      16.7071      32.7726
    8711      16.7557      32.6201
    8712      16.6833      32.4820
    8713      16.7747      32.2703
    8714      16.6869      32.5974
    8715      16.5554      31.9372
    8716      16.7349      32.2812
    8717      16.6765      32.8847
    8718      16.8442      32.5059
    8719      16.7128      32.2060
    8720      16.7001      32.5383
    8721      16.7097      32.8261
    8722      16.6550      32.6259
    8723      16.7471      32.7691
    8724      16.6511      32.0900
    8725      16.7037      32.0262
    8726      16.7864      32.3068
    8727      16.7304      31.7101
    8728      16.7521      32.2644
    8729      16.6971      31.3738
    8730      16.8045      32.2548
    8731      16.7895      31.8754
    8732      16.6888      32.1459
    8733      16.8432      33.0280
    8734      16.6409      31.9411
    8735      16.6392      32.0695
    8736      16.8188      32.0495
    8737      16.6920      32.6856
    8738      16.8238      32.4981
    8739      16.6284      31.1611
    8740      16.7011      32.5128
    8741      16.7651      32.7186
    8742      16.6429      32.4486
    8743      16.7013      32.4595
    8744      16.7752      32.5682
    8745      16.8031      32.8577
    8746      16.6842      31.7483
    8747      16.6858      31.7508
    8748      16.7770      33.1172
    8749      16.8170      33.0342
    8750      16.8193      32.4131
    8751      16.5728      32.3661
    8752      16.6127      32.3196
    8753      16.7724      32.9507
    8754      16.7367      32.8937
    8755      16.7196      32.3208
    8756      16.8452      32.6029
    8757      16.7537      32.8664
    8758      16.7557      32.4974
    8759      16.6966      32.7542
    8760      16.7130      32.6881
    8761      16.6896      32.1291
    8762      16.7987      32.8173
    8763      16.6452      31.9609
    8764      16.6947      32.2216
    8765      16.6896      32.1237
    8766      16.6526      33.1317
    8767      16.5899      32.2471
    8768      16.6407      32.3771
    8769      16.8651      32.2766
    8770      16.5795      32.0832
    8771      16.6585      31.7498
    8772      16.7616      32.9911
    8773      16.7627      32.0104
    8774      16.7333      31.7720
    8775      16.8543      32.2380
    8776      16.6879      31.0991
    8777      16.6634      32.2785
    8778      16.7741      32.5690
    8779      16.6587      32.3339
    8780      16.6649      31.9418
    8781      16.5537      31.8815
    8782      16.6272      32.3461
    8783      16.6992      32.8503
    8784      16.7024      32.1332
    8785      16.5622      32.9348
    8786      16.6085      31.6862
    8787      16.7447      32.9038
    8788      16.7049      32.7211
    8789      16.6195      32.8398
    8790      16.6978      32.4985
    8791      16.6377      32.8065
    8792      16.5537      31.0147
    8793      16.6335      31.7054
    8794      16.5955      32.4830
    8795      16.6689      32.7337
    8796      16.6613      32.0203
    8797      16.6581      31.9949
    8798      16.7334      32.7393
    8799      16.6732      31.9207
    8800      16.7439      31.5700
    8801      16.6216      32.5797
    8802      16.6547      32.2591
    8803      16.6460      32.2469
    8804      16.6272      32.0601
    8805      16.6478      31.8333
    8806      16.5806      32.4982
    8807      16.5524      31.8364
    8808      16.7041      31.7430
    8809      16.6651      32.5344
    8810      16.6576      32.2799
    8811      16.6732      32.0150
    8812      16.7258      32.4455
    8813      16.7774      32.5735
    8814      16.7836      32.6248
    8815      16.6881      32.7821
    8816      16.7157      32.4191
    8817      16.5176      31.2044
    8818      16.5422      32.4490
    8819      16.5440      32.0979
    8820      16.5413      31.6035
    8821      16.5852      31.7622
    8822      16.6282      32.6333
    8823      16.6629      32.1065
    8824      16.6139      32.0963
    8825      16.6173      31.8526
    8826      16.5961      32.2120
    8827      16.6981      32.7567
    8828      16.5670      31.9992
    8829      16.5396      32.3906
    8830      16.5746      31.7406
    8831      16.7237      32.6618
    8832      16.6996      32.5687
    8833      16.5031      32.1241
    8834      16.5990      33.3839
    8835      16.7062      32.6913
    8836      16.7109      33.2053
    8837      16.7333      31.5874
    8838      16.5759      31.4053
    8839      16.8134      32.2774
    8840      16.6636      32.7659
    8841      16.7314      31.4732
    8842      16.5144      31.4083
    8843      16.5609      32.3301
    8844      16.6502      32.4101
    8845      16.6373      33.0898
    8846      16.5744      31.8159
    8847      16.6231      31.5495
    8848      16.6232      31.7874
    8849      16.6917      32.5444
    8850      16.6759      32.0594
    8851      16.6773      33.0583
    8852      16.6217      32.6344
    8853      16.5355      32.0438
    8854      16.5488      31.4068
    8855      16.5765      31.5236
    8856      16.7085      33.1403
    8857      16.6751      32.9140
    8858      16.6964      32.6785
    8859      16.6817      32.6291
    8860      16.6332      32.4523
    8861      16.6841      32.7791
    8862      16.5147      31.6553
    8863      16.5884      32.5050
    8864      16.4728      32.1745
    8865      16.6879      32.3870
    8866      16.7633      32.9105
    8867      16.6582      32.9113
    8868      16.7140      31.6328
    8869      16.5182      30.7313
    8870      16.4061      29.9705
    8871      16.4971      31.2097
    8872      16.7204      32.0000
    8873      16.6265      32.1108
    8874      16.6384      32.1959
    8875      16.6607      32.9053
    8876      16.7559      32.4139
    8877      16.6639      32.6088
    8878      16.7504      32.4822
    8879      16.6022      32.1788
    8880      16.6245      32.9912
    8881      16.7207      32.7602
    8882      16.7340      33.4001
    8883      16.6503      32.5746
    8884      16.7197      32.9443
    8885      16.6270      32.2644
    8886      16.6102      32.0646
    8887      16.6077      32.3772
    8888      16.7087      30.9551
    8889      16.6747      31.2014
    8890      16.7710      31.7652
    8891      16.5657      30.8975
    8892      16.6426      31.1271
    8893      16.6474      31.6112
    8894      16.6582      31.3360
    8895      16.5237      31.2675
    8896      16.6445      32.0058
    8897      16.6466      31.9723
    8898      16.6591      30.9147
    8899      16.4814      31.1075
    8900      16.6783      31.0122
    8901      16.5475      30.5757
    8902      16.7127      30.7569
    8903      16.4946      30.6331
    8904      16.6339      31.2407
    8905      16.7530      30.9999
    8906      16.5605      30.6653
    8907      16.5462      30.1342
    8908      16.6398      31.2034
    8909      16.7471      31.1624
    8910      16.6895      31.4727
    8911      16.6994      30.9020
    8912      16.6336      30.9202
    8913      16.7542      31.3317
    8914      16.6129      31.2884
    8915      16.6281      31.2052
    8916      16.7416      31.1333
    8917      16.6106      31.9374
    8918      16.7115      32.3387
    8919      16.6100      31.3059
    8920      16.6825      32.0963
    8921      16.5587      31.6117
    8922      16.7838      31.2723
    8923      16.6501      31.2246
    8924      16.7242      30.6852
    8925      16.7979      31.4836
    8926      16.7092      31.7713
    8927      16.6870      32.5731
    8928      16.7268      32.8381
    8929      16.6711      31.7008
    8930      16.6548      32.0771
    8931      16.6321      32.2675
    8932      16.5940      31.5191
    8933      16.7597      32.2059
    8934      16.6662      31.9595
    8935      16.6938      31.4302
    8936      16.8211      32.0727
    8937      16.7010      32.6990
    8938      16.6104      31.5973
    8939      16.7269      32.9269
    8940      16.5590      32.6640
    8941      16.6870      32.1291
    8942      16.6459      31.8630
    8943      16.6441      32.3224
    8944      16.6660      31.1274
    8945      16.7362      32.6442
    8946      16.6545      32.0621
    8947      16.6428      31.5614
    8948      16.6009      31.7253
    8949      16.7444      32.3380
    8950      16.5918      32.7449
    8951      16.7246      32.3622
    8952      16.7755      33.2523
    8953      16.7052      32.3072
    8954      16.6755      32.3718
    8955      16.6646      33.0398
    8956      16.6484      31.0976
    8957      16.6496      32.4303
    8958      16.6320      32.1310
    8959      16.7987      32.7624
    8960      16.7543      32.2781
    8961      16.7831      32.2652
    8962      16.6593      32.1070
    8963      16.6821      32.4118
    8964      16.7302      32.5022
    8965      16.6692      31.7850
    8966      16.7271      31.9948
    8967      16.7345      32.6388
    8968      16.8284      33.5023
    8969      16.6554      32.9574
    8970      16.7950      33.1776
    8971      16.6232      32.8046
    8972      16.7964      33.0148
    8973      16.6923      32.2815
    8974      16.6057      31.8561
    8975      16.7309      31.4415
    8976      16.6539      32.1267
    8977      16.6772      32.1938
    8978      16.7208      32.6837
    8979      16.6996      32.3042
    8980      16.5023      32.0300
    8981      16.6861      32.3805
    8982      16.6091      32.3150
    8983      16.7460      32.8739
    8984      16.6322      32.4070
    8985      16.7289      33.0390
    8986      16.7320      32.6154
    8987      16.5783      31.9761
    8988      16.6094      31.2092
    8989      16.6595      32.1303
    8990      16.6338      32.3438
    8991      16.6946      32.3433
    8992      16.7078      33.1896
    8993      16.7132      32.4506
    8994      16.6162      32.3273
    8995      16.6316      32.3836
    8996      16.5870      32.1441
    8997      16.6309      32.3757
    8998      16.6356      32.4880
    8999      16.5460      32.0412
    9000      16.7107      31.9546
    9001      16.7926      31.9444
    9002      16.6649      32.7552
    9003      16.6452      32.6016
    9004      16.7162      32.4957
    9005      16.5808      32.3033
    9006      16.6755      32.0433
    9007      16.6279      32.4811
    9008      16.7080      31.8595
    9009      16.7412      33.1736
    9010      16.6882      31.9801
    9011      16.6156      31.0572
    9012      16.7475      31.9254
    9013      16.7016      31.9232
    9014      16.7693      31.6624
    9015      16.5349      30.6240
    9016      16.6363      31.5579
    9017      16.6741      32.8103
    9018      16.6387      31.8391
    9019      16.7463      32.4696
    9020      16.6703      32.6790
    9021      16.6172      31.8919
    9022      16.5644      32.4013
    9023      16.6238      32.3249
    9024      16.6150      32.0803
    9025      16.5242      32.1644
    9026      16.5833      32.5514
    9027      16.5948      32.4164
    9028      16.6771      32.1405
    9029      16.5752      31.3741
    9030      16.5493      33.2560
    9031      16.4956      32.7164
    9032      16.5410      31.6964
    9033      16.5067      32.0514
    9034      16.6046      32.5613
    9035      16.6464      32.2934
    9036      16.5868      31.2845
    9037      16.5895      32.7075
    9038      16.5111      31.6010
    9039      16.6086      32.7489
    9040      16.6966      32.4583
    9041      16.6081      31.9858
    9042      16.6769      32.7064
    9043      16.6161      31.9703
    9044      16.5429      32.0897
    9045      16.5546      31.1722
    9046      16.4614      31.4685
    9047      16.5311      32.5483
    9048      16.5947      32.4447
    9049      16.5598      32.5915
    9050      16.5424      33.2084
    9051      16.5260      32.4084
    9052      16.4694      31.8321
    9053      16.5318      31.5509
    9054      16.5639      32.1981
    9055      16.6350      32.4918
    9056      16.6116      32.7190
    9057      16.5834      31.7272
    9058      16.7272      32.8841
    9059      16.5708      31.5827
    9060      16.6112      32.7857
    9061      16.5489      31.6007
    9062      16.5541      32.0505
    9063      16.5520      32.4171
    9064      16.6732      32.1035
    9065      16.6364      31.8563
    9066      16.5764      32.4210
    9067      16.7729      32.1325
    9068      16.5751      32.2946
    9069      16.5535      31.8585
    9070      16.5317      32.0562
    9071      16.6111      31.9479
    9072      16.6402      32.3655
    9073      16.6624      32.6783
    9074      16.7172      32.2292
    9075      16.6781      31.9510
    9076      16.6571      31.2791
    9077      16.7160      31.7730
    9078      16.6640      32.1911
    9079      16.5418      31.9388
    9080      16.6144      31.7523
    9081      16.6272      32.3469
    9082      16.5881      31.8528
    9083      16.5681      32.4227
    9084      16.5396      32.8598
    9085      16.6404      32.0858
    9086      16.7417      32.6401
    9087      16.6995      32.5538
    9088      16.6476      32.1136
    9089      16.6208      32.3888
    9090      16.6539      32.2241
    9091      16.7528      32.5860
    9092      16.6340      32.2893
    9093      16.5949      32.7589
    9094      16.6607      32.6037
    9095      16.5569      32.0231
    9096      16.5539      31.8972
    9097      16.6542      32.1826
    9098      16.6235      32.1759
    9099      16.7025      33.0145
    9100      16.6107      32.2639
    9101      16.6751      32.6553
    9102      16.6347      32.1165
    9103      16.7398      32.0365
    9104      16.6414      31.9837
    9105      16.6358      32.3194
    9106      16.6398      32.3257
    9107      16.5243      32.4014
    9108      16.5758      32.2076
    9109      16.6091      32.5241
    9110      16.5709      31.7100
    9111      16.6702      32.9989
    9112      16.7587      32.9703
    9113      16.6015      31.4649
    9114      16.6282      32.4266
    9115      16.5450      31.5646
    9116      16.6459      31.8028
    9117      16.5364      32.3396
    9118      16.5219      32.1676
    9119      16.5585      32.0922
    9120      16.6097      32.2490
    9121      16.6121      32.9310
    9122      16.5705      32.0779
    9123      16.5823      32.4874
    9124      16.5438      31.8062
    9125      16.5415      31.5472
    9126      16.4904      31.1473
    9127      16.6852      33.0505
    9128      16.5154      31.1511
    9129      16.5622      31.7134
    9130      16.5732      31.2209
    9131      16.5105      30.8836
    9132      16.5337      31.8899
    9133      16.7078      31.4502
    9134      16.6156      31.7556
    9135      16.5760      31.5993
    9136      16.7300      32.3701
    9137      16.6497      32.3545
    9138      16.5950      32.4917
    9139      16.5341      32.4809
    9140      16.5819      31.4375
    9141      16.6694      31.7212
    9142      16.7406      32.3773
    9143      16.6393      31.5372
    9144      16.6737      32.8439
    9145      16.6651      32.5071
    9146      16.4980      31.3276
    9147      16.7397      32.2664
    9148      16.7548      33.0858
    9149      16.7098      32.3698
    9150      16.8164      33.4096
    9151      16.6598      32.6935
    9152      16.7220      32.1065
    9153      16.6310      32.1467
    9154      16.6683      32.1716
    9155      16.6772      30.8587
    9156      16.7506      32.7874
    9157      16.6341      32.4148
    9158      16.7570      32.3464
    9159      16.6710      31.8763
    9160      16.7222      32.0394
    9161      16.6954      32.2663
    9162      16.6324      31.6813
    9163      16.5471      31.6260
    9164      16.6196      32.2026
    9165      16.6445      31.6511
    9166      16.7250      32.7286
    9167      16.6443      32.3211
    9168      16.6257      32.6348
    9169      16.6402      31.2678
    9170      16.6346      32.2325
    9171      16.6064      31.3882
    9172      16.6542      30.9480
    9173      16.7106      32.2696
    9174      16.6698      32.2078
    9175      16.6274      31.4561
    9176      16.7188      31.9215
    9177      16.5252      30.9129
    9178      16.5441      31.9866
    9179      16.5315      31.6055
    9180      16.5583      32.7088
    9181      16.6814      32.5474
    9182      16.5841      31.6879
    9183      16.6612      32.4824
    9184      16.6447      32.3399
    9185      16.5936      32.2517
    9186      16.7584      33.2939
    9187      16.5360      32.0347
    9188      16.6620      32.3224
    9189      16.6842      32.8317
    9190      16.6715      32.6172
    9191      16.6984      32.7380
    9192      16.6377      32.4969
    9193      16.6113      31.5931
    9194      16.5511      32.2496
    9195      16.6666      31.6073
    9196      16.6010      31.7605
    9197      16.7263      32.9296
    9198      16.6450      32.2997
    9199      16.6518      32.9448
    9200      16.5988      32.8133
    9201      16.6159      32.5097
    9202      16.5938      31.9631
    9203      16.6522      31.6177
    9204      16.4853      32.1187
    9205      16.6750      32.6451
    9206      16.7539      32.2045
    9207      16.6198      31.9906
    9208      16.6122      31.9652
    9209      16.6421      32.4994
    9210      16.6351      31.3648
    9211      16.6349      32.0630
    9212      16.6392      31.7153
    9213      16.6749      32.3475
    9214      16.6203      32.5284
    9215      16.7328      32.6980
    9216      16.6866      32.0737
    9217      16.5270      30.8353
    9218      16.6270      31.5756
    9219      16.6776      31.4177
    9220      16.6045      31.9179
    9221      16.6884      31.7685
    9222      16.7573      32.6867
    9223      16.5229      31.1946
    9224      16.5056      30.5190
    9225      16.6241      31.4802
    9226      16.6986      32.1590
    9227      16.6535      31.5963
    9228      16.7241      32.2892
    9229      16.6269      31.9973
    9230      16.6400      32.5614
    9231      16.6160      32.6869
    9232      16.6498      31.9223
    9233      16.6276      31.9930
    9234      16.4809      31.7366
    9235      16.7098      31.9499
    9236      16.6933      31.6297
    9237      16.6332      31.6483
    9238      16.5843      32.7473
    9239      16.6219      32.9180
    9240      16.5530      32.8269
    9241      16.6071      31.9659
    9242      16.6614      32.8983
    9243      16.5220      32.7046
    9244      16.5561      32.3996
    9245      16.6575      32.6261
    9246      16.6840      33.0650
    9247      16.5877      32.6106
    9248      16.6269      31.6400
    9249      16.5467      31.9998
    9250      16.4868      31.9523
    9251      16.4755      31.7520
    9252      16.6535      32.0925
    9253      16.4779      32.3596
    9254      16.5170      31.8244
    9255      16.7406      33.0310
    9256      16.5474      31.3383
    9257      16.4859      31.3058
    9258      16.5386      31.5759
    9259      16.6646      31.0620
    9260      16.5864      31.5068
    9261      16.5995      31.7352
    9262      16.5838      30.7850
    9263      16.5473      30.9800
    9264      16.5019      30.8797
    9265      16.5385      31.1843
    9266      16.5905      31.5336
    9267      16.6857      31.5576
    9268      16.6366      31.2556
    9269      16.6040      31.4019
    9270      16.6762      32.0995
    9271      16.6530      31.7636
    9272      16.5595      31.7969
    9273      16.6296      32.1108
    9274      16.6981      31.8770
    9275      16.6936      32.5281
    9276      16.7320      32.2501
    9277      16.6497      31.4694
    9278      16.5946      31.4115
    9279      16.6478      31.9572
    9280      16.7118      30.9585
    9281      16.6685      31.1546
    9282      16.6481      31.2612
    9283      16.6383      31.0277
    9284      16.5530      31.3535
    9285      16.6520      31.7901
    9286      16.6906      32.0189
    9287      16.6049      30.8498
    9288      16.6076      30.7424
    9289      16.5377      31.6112
    9290      16.6886      31.1578
    9291      16.7437      31.7435
    9292      16.5539      31.7684
    9293      16.5974      31.4204
    9294      16.5479      31.7293
    9295      16.4850      30.5285
    9296      16.5790      31.9740
    9297      16.5321      31.7646
    9298      16.6206      31.6514
    9299      16.6353      31.6543
    9300      16.6833      32.1192
    9301      16.6962      32.0350
    9302      16.4920      31.2685
    9303      16.5791      31.5855
    9304      16.5050      31.6517
    9305      16.4892      31.4280
    9306      16.6863      31.9064
    9307      16.5521      31.0526
    9308      16.5651      30.7384
    9309      16.5797      30.2458
    9310      16.5210      30.9820
    9311      16.4436      32.1106
    9312      16.5917      31.4687
    9313      16.6405      31.9098
    9314      16.5353      31.1466
    9315      16.4828      31.8608
    9316      16.5435      31.8203
    9317      16.5186      31.2403
    9318      16.4893      30.5650
    9319      16.4665      30.7190
    9320      16.5417      31.0040
    9321      16.4537      30.4115
    9322      16.5335      30.7538
    9323      16.5476      30.2353
    9324      16.5611      30.2038
    9325      16.4839      30.8781
    9326      16.5739      30.8987
    9327      16.4930      31.6306
    9328      16.6186      32.4750
    9329      16.5599      32.3233
    9330      16.5362      32.1040
    9331      16.4800      32.1538
    9332      16.5840      32.3547
    9333      16.6229      32.3600
    9334      16.6280      32.7506
    9335      16.6282      31.7313
    9336      16.5737      31.3290
    9337      16.5818      32.4258
    9338      16.6572      31.5282
    9339      16.5586      31.2885
    9340      16.6745      32.8756
    9341      16.5861      32.4807
    9342      16.6259      31.2851
    9343      16.4653      32.4626
    9344      16.6275      31.1950
    9345      16.5609      32.1190
    9346      16.5062      30.5767
    9347      16.4570      31.0882
    9348      16.5037      32.1096
    9349      16.5944      32.3496
    9350      16.5050      31.8538
    9351      16.5104      31.3662
    9352      16.6038      32.1414
    9353      16.7298      32.3437
    9354      16.5733      32.0472
    9355      16.6509      31.6915
    9356      16.6446      32.4079
    9357      16.5583      32.7625
    9358      16.6642      32.2304
    9359      16.4998      31.5456
    9360      16.6139      31.9294
    9361      16.6558      31.0384
    9362      16.5563      31.0957
    9363      16.4812      32.1542
    9364      16.5432      32.2823
    9365      16.5297      32.0526
    9366      16.4653      31.2686
    9367      16.4198      31.0819
    9368      16.5537      30.9153
    9369      16.5717      32.6029
    9370      16.5413      31.5180
    9371      16.6467      32.1826
    9372      16.5133      31.9765
    9373      16.5682      31.9104
    9374      16.5931      32.3581
    9375      16.5184      31.3291
    9376      16.5548      31.9045
    9377      16.6091      31.5924
    9378      16.4776      31.4279
    9379      16.4833      31.9536
    9380      16.3964      32.3996
    9381      16.6075      32.4898
    9382      16.5973      32.8711
    9383      16.5350      31.0560
    9384      16.3843      32.2692
    9385      16.4147      31.4960
    9386      16.5574      31.6246
    9387      16.5374      31.5197
    9388      16.5465      31.0899
    9389      16.4801      31.3801
    9390      16.4804      30.7824
    9391      16.4045      31.9991
    9392      16.4778      31.3102
    9393      16.5134      32.3008
    9394      16.4933      31.9139
    9395      16.5195      31.1067
    9396      16.4764      31.2412
    9397      16.4365      30.6771
    9398      16.3941      31.2709
    9399      16.4862      31.2808
    9400      16.5182      31.5345
    9401      16.5764      31.1927
    9402      16.5738      31.3990
    9403      16.4778      31.5921
    9404      16.5785      31.5448
    9405      16.4652      31.7009
    9406      16.4909      31.3299
    9407      16.5570      31.4719
    9408      16.5241      31.9315
    9409      16.6486      31.3253
    9410      16.4896      31.2751
    9411      16.5749      30.9215
    9412      16.5318      30.7178
    9413      16.4873      31.3802
    9414      16.6133      30.6429
    9415      16.5834      31.6097
    9416      16.5184      32.3255
    9417      16.5817      32.2804
    9418      16.6017      31.4057
    9419      16.5262      30.7865
    9420      16.5879      30.9656
    9421      16.5611      31.3391
    9422      16.6238      31.9855
    9423      16.5776      31.1366
    9424      16.5897      31.1714
    9425      16.5954      31.4900
    9426      16.5508      31.8194
    9427      16.5325      31.4742
    9428      16.4994      31.7037
    9429      16.6022      31.6076
    9430      16.4813      31.8748
    9431      16.5526      31.6376
    9432      16.5465      31.5239
    9433      16.5650      32.2564
    9434      16.5289      32.5294
    9435      16.6061      31.8793
    9436      16.5065      31.7945
    9437      16.4801      30.6050
    9438      16.4836      31.8187
    9439      16.4992      32.6033
    9440      16.3968      32.0887
    9441      16.3858      31.9273
    9442      16.5760      32.6256
    9443      16.5070      32.7508
    9444      16.5443      32.5731
    9445      16.5085      32.4755
    9446      16.5694      32.2025
    9447      16.5382      32.8170
    9448      16.5339      31.5226
    9449      16.5331      32.3809
    9450      16.6242      32.6725
    9451      16.6090      32.8175
    9452      16.5608      32.4295
    9453      16.6346      32.6377
    9454      16.5400      32.4343
    9455      16.4930      31.9329
    9456      16.4825      31.8523
    9457      16.5302      31.6597
    9458      16.4682      31.3588
    9459      16.7293      32.4486
    9460      16.5032      32.1771
    9461      16.5871      32.0748
    9462      16.6096      32.3579
    9463      16.4392      31.8361
    9464      16.5175      32.0781
    9465      16.4607      32.1453
    9466      16.4728      31.5351
    9467      16.5091      31.6515
    9468      16.4311      31.6897
    9469      16.6309      32.5913
    9470      16.6553      31.9268
    9471      16.5820      32.8424
    9472      16.4657      31.7807
    9473      16.5786      32.0207
    9474      16.5718      31.9669
    9475      16.5175      32.7210
    9476      16.5412      32.1820
    9477      16.4550      32.2650
    9478      16.4546      31.9029
    9479      16.6512      32.4314
    9480      16.5501      32.8228
    9481      16.5937      32.2275
    9482      16.5094      31.9120
    9483      16.5900      32.4399
    9484      16.4762      32.2407
    9485      16.6175      32.2516
    9486      16.6828      31.9077
    9487      16.7128      31.6220
    9488      16.5630      31.8110
    9489      16.5252      31.5086
    9490      16.5483      32.1804
    9491      16.6458      32.7649
    9492      16.5066      31.7155
    9493      16.4837      32.0867
    9494      16.5821      32.4857
    9495      16.5623      32.4539
    9496      16.6105      32.4333
    9497      16.5056      32.1492
    9498      16.4919      31.8103
    9499      16.5843      32.1964
    9500      16.5104      31.8589
    9501      16.5850      32.8116
    9502      16.5978      32.7844
    9503      16.5436      32.4619
    9504      16.4800      32.3097
    9505      16.6735      33.4188
    9506      16.6694      33.0136
    9507      16.5753      32.6194
    9508      16.5168      32.7049
    9509      16.5050      32.8064
    9510      16.6376      32.7441
    9511      16.4956      32.5452
    9512      16.5376      32.9503
    9513      16.5352      31.5867
    9514      16.5669      32.3529
    9515      16.5795      31.9101
    9516      16.5835      32.6773
    9517      16.5448      32.3891
    9518      16.5908      32.5507
    9519      16.6065      32.4030
    9520      16.6097      32.7676
    9521      16.7559      32.2881
    9522      16.5464      31.3589
    9523      16.4782      31.6319
    9524      16.5104      31.8134
    9525      16.6163      32.5896
    9526      16.6162      32.3201
    9527      16.7405      33.2892
    9528      16.5915      32.5492
    9529      16.5762      32.6377
    9530      16.5614      31.7252
    9531      16.5280      31.3434
    9532      16.5652      31.8851
    9533      16.4705      32.4557
    9534      16.5722      32.6574
    9535      16.5925      32.5408
    9536      16.6093      32.7861
    9537      16.5896      32.1645
    9538      16.6031      32.6059
    9539      16.6123      32.6107
    9540      16.5316      32.5596
    9541      16.4675      31.3707
    9542      16.5067      31.6150
    9543      16.4719      31.1586
    9544      16.5052      32.4039
    9545      16.5550      32.1597
    9546      16.5827      31.9858
    9547      16.6036      32.6551
    9548      16.6463      32.9527
    9549      16.6957      32.6318
    9550      16.7062      33.1838
    9551      16.6020      32.6587
    9552      16.4803      32.2136
    9553      16.5606      32.7834
    9554      16.4902      31.8544
    9555      16.6059      32.4937
    9556      16.4909      32.4737
    9557      16.5926      32.0027
    9558      16.4930      31.8256
    9559      16.6242      31.6346
    9560      16.5853      31.6099
    9561      16.5202      31.7664
    9562      16.5255      32.2967
    9563      16.6189      32.0868
    9564      16.5778      32.1490
    9565      16.6321      31.9349
    9566      16.5571      32.1901
    9567      16.5310      32.1567
    9568      16.5311      31.5887
    9569      16.5485      31.6977
    9570      16.4993      32.0393
    9571      16.5485      31.7614
    9572      16.6095      32.2308
    9573      16.5128      32.1803
    9574      16.5042      31.7085
    9575      16.4358      31.9973
    9576      16.3601      31.5618
    9577      16.4978      31.9312
    9578      16.4761      32.0308
    9579      16.4293      30.9876
    9580      16.6060      31.2832
    9581      16.4918      32.1998
    9582      16.5337      32.1177
    9583      16.5479      31.9743
    9584      16.5376      31.4432
    9585      16.4489      31.4669
    9586      16.4714      32.0864
    9587      16.5233      32.2783
    9588      16.5094      31.9873
    9589      16.5105      32.6659
    9590      16.5390      31.4568
    9591      16.5688      32.7356
    9592      16.5482      32.2572
    9593      16.5552      31.9558
    9594      16.5805      31.5914
    9595      16.4282      31.8793
    9596      16.5531      31.8840
    9597      16.4963      31.0739
    9598      16.4398      31.9173
    9599      16.4782      31.4853
    9600      16.4795      31.2402
    9601      16.4732      31.5574
    9602      16.5257      32.6906
    9603      16.5220      32.0858
    9604      16.5538      32.1503
    9605      16.5098      31.1862
    9606      16.5449      31.8530
    9607      16.6196      32.1203
    9608      16.5167      32.0263
    9609      16.6254      32.1705
    9610      16.5718      31.2907
    9611      16.5223      31.9161
    9612      16.5924      31.7552
    9613      16.5519      31.9263
    9614      16.5476      31.9104
    9615      16.6386      31.8663
    9616      16.5654      31.6732
    9617      16.5982      31.9655
    9618      16.5948      31.8163
    9619      16.4132      31.6392
    9620      16.4873      32.2461
    9621      16.5079      31.9020
    9622      16.5140      32.7088
    9623      16.4110      32.0637
    9624      16.3681      31.4746
    9625      16.4259      32.4616
    9626      16.5474      32.5622
    9627      16.5952      32.3373
    9628      16.5742      32.6432
    9629      16.4439      31.7985
    9630      16.5728      32.2770
    9631      16.6119      33.0113
    9632      16.4849      32.5630
    9633      16.3728      32.1823
    9634      16.3797      32.0010
    9635      16.3480      32.0210
    9636      16.5381      32.2472
    9637      16.5299      32.3256
    9638      16.5655      31.8942
    9639      16.5309      32.3486
    9640      16.4841      31.2331
    9641      16.5967      32.0418
    9642      16.4897      32.1657
    9643      16.4768      31.9898
    9644      16.4703      31.3583
    9645      16.4941      31.6020
    9646      16.6521      32.0214
    9647      16.5974      32.0712
    9648      16.7028      32.1159
    9649      16.6738      31.5126
    9650      16.5737      31.7056
    9651      16.5633      31.2542
    9652      16.5350      31.8243
    9653      16.6093      32.0562
    9654      16.6149      32.1538
    9655      16.5521      32.0255
    9656      16.6116      30.9647
    9657      16.4702      31.5000
    9658      16.4860      31.5923
    9659      16.6303      31.9792
    9660      16.5755      31.3026
    9661      16.5576      31.0395
    9662      16.6580      31.8722
    9663      16.5897      31.7903
    9664      16.5712      31.7874
    9665      16.5606      32.5666
    9666      16.6697      31.6355
    9667      16.6353      31.7866
    9668      16.6224      31.7675
    9669      16.6189      31.5793
    9670      16.5712      31.7202
    9671      16.6870      31.6733
    9672      16.6425      31.7099
    9673      16.7676      32.3502
    9674      16.5610      30.8729
    9675      16.6442      31.3462
    9676      16.5412      31.5348
    9677      16.5892      31.4978
    9678      16.6365      31.6880
    9679      16.5734      31.8452
    9680      16.6947      32.2360
    9681      16.7974      32.5063
    9682      16.6962      31.9537
    9683      16.6341      31.6363
    9684      16.6186      32.5035
    9685      16.7375      32.6876
    9686      16.6864      31.3668
    9687      16.6818      31.8601
    9688      16.7621      31.9048
    9689      16.5921      30.9861
    9690      16.6621      31.3791
    9691      16.5913      31.6763
    9692      16.6200      31.4242
    9693      16.5127      30.9660
    9694      16.5820      31.3044
    9695      16.6537      32.1673
    9696      16.6895      31.9132
    9697      16.5371      31.5898
    9698      16.5990      31.8919
    9699      16.6901      32.2550
    9700      16.6145      31.8512
    9701      16.6018      31.1483
    9702      16.6296      32.0758
    9703      16.5583      31.4943
    9704      16.6490      31.8837
    9705      16.5981      32.4561
    9706      16.5432      31.9845
    9707      16.6447      31.7779
    9708      16.6434      31.5660
    9709      16.5626      32.1207
    9710      16.6461      32.3066
    9711      16.5173      31.7301
    9712      16.6161      32.1300
    9713      16.5714      31.5636
    9714      16.5972      32.4613
    9715      16.7302      32.9150
    9716      16.6589      31.8622
    9717      16.6230      32.0423
    9718      16.6543      33.4299
    9719      16.6275      31.9848
    9720      16.6334      32.4575
    9721      16.6796      33.2137
    9722      16.5595      32.4796
    9723      16.5960      32.3924
    9724      16.6218      31.8364
    9725      16.5299      32.5736
    9726      16.6025      32.5716
    9727      16.5415      32.1912
    9728      16.6236      31.7393
    9729      16.6064      31.6497
    9730      16.7001      31.8606
    9731      16.7192      32.1055
    9732      16.6206      31.7592
    9733      16.6141      31.6110
    9734      16.6732      32.0499
    9735      16.5798      31.8062
    9736      16.6282      31.7308
    9737      16.5596      31.0727
    9738      16.6562      31.9360
    9739      16.6389      31.8792
    9740      16.5873      31.1042
    9741      16.7031      31.8394
    9742      16.4892      31.7211
    9743      16.6473      30.9080
    9744      16.6888      31.6301
    9745      16.7298      32.2523
    9746      16.7115      31.5624
    9747      16.7334      31.4994
    9748      16.5826      31.4707
    9749      16.6026      31.2751
    9750      16.6741      31.2113
    9751      16.6500      31.4245
    9752      16.6891      32.0957
    9753      16.7900      32.3088
    9754      16.6658      31.7166
    9755      16.6691      31.7907
    9756      16.7071      32.1326
    9757      16.7456      32.3653
    9758      16.7307      31.8523
    9759      16.6529      31.7545
    9760      16.5678      31.8477
    9761      16.6978      32.3787
    9762      16.6105      32.4138
    9763      16.7113      32.6502
    9764      16.6207      32.1755
    9765      16.6754      32.5008
    9766      16.6007      32.4052
    9767      16.6480      32.6013
    9768      16.6082      31.9916
    9769      16.6192      32.2652
    9770      16.6055      32.6649
    9771      16.5938      32.3314
    9772      16.5801      32.3047
    9773      16.4998      32.4540
    9774      16.5913      32.1785
    9775      16.4813      32.2447
    9776      16.5343      31.6461
    9777      16.6509      32.1022
    9778      16.4981      30.9870
    9779      16.5612      30.8908
    9780      16.6575      32.2514
    9781      16.6265      31.8063
    9782      16.5974      32.3217
    9783      16.5274      32.2490
    9784      16.4414      31.8556
    9785      16.5905      32.3879
    9786      16.6054      31.2473
    9787      16.6346      32.3747
    9788      16.5433      32.4911
    9789      16.4905      32.1852
    9790      16.6422      32.3372
    9791      16.5220      32.1354
    9792      16.6171      32.4077
    9793      16.6700      32.5774
    9794      16.4932      31.1875
    9795      16.5977      32.5390
    9796      16.5016      32.0289
    9797      16.5838      31.8312
    9798      16.5386      31.8515
    9799      16.6334      31.7810
    9800      16.5377      31.4311
    9801      16.6044      31.5127
    9802      16.6149      31.4758
    9803      16.5972      32.1219
    9804      16.5757      32.2492
    9805      16.5682      32.2387
    9806      16.7353      31.7388
    9807      16.6298      31.4393
    9808      16.5691      31.8944
    9809      16.5757      32.2829
    9810      16.6886      32.5731
    9811      16.6519      32.2398
    9812      16.7527      32.3111
    9813      16.7430      31.9215
    9814      16.6467      31.7291
    9815      16.6643      32.6119
    9816      16.7733      32.8343
    9817      16.6882      33.0483
    9818      16.6704      32.8385
    9819      16.6783      32.0871
    9820      16.6660      32.0917
    9821      16.6553      32.8199
    9822      16.6673      32.6073
    9823      16.5983      31.5004
    9824      16.6828      32.0818
    9825      16.6416      31.5726
    9826      16.6116      31.3721
    9827      16.6371      31.2347
    9828      16.6045      30.7829
    9829      16.6728      31.5658
    9830      16.7168      31.9600
    9831      16.7032      31.6904
    9832      16.5539      32.3471
    9833      16.5993      32.1277
    9834      16.6296      32.0054
    9835      16.7599      32.7224
    9836      16.6163      32.1158
    9837      16.6088      31.7328
    9838      16.5593      31.4111
    9839      16.7019      31.9988
    9840      16.5482      30.5664
    9841      16.6728      31.2732
    9842      16.7509      32.6906
    9843      16.6263      32.3503
    9844      16.6917      32.7663
    9845      16.6736      32.5303
    9846      16.7264      33.0681
    9847      16.5756      32.7485
    9848      16.6544      32.1843
    9849      16.5234      31.9205
    9850      16.5540      31.6389
    9851      16.5829      32.0088
    9852      16.5495      32.3425
    9853      16.6006      32.3500
    9854      16.6304      32.8477
    9855      16.5707      32.2300
    9856      16.6288      31.4587
    9857      16.6215      31.7214
    9858      16.6626      31.7739
    9859      16.5922      32.0674
    9860      16.5269      31.4736
    9861      16.5660      32.0286
    9862      16.5035      31.3018
    9863      16.6617      31.8411
    9864      16.5256      31.5644
    9865      16.5410      31.1007
    9866      16.5169      31.3277
    9867      16.5297      31.1544
    9868      16.6012      31.4927
    9869      16.4601      32.1823
    9870      16.6858      32.0478
    9871      16.7784      32.8069
    9872      16.5532      32.2649
    9873      16.5710      32.0131
    9874      16.7014      32.8566
    9875      16.6326      32.9265
    9876      16.5904      32.2859
    9877      16.6423      32.1697
    9878      16.4765      31.5926
    9879      16.5621      32.0934
    9880      16.6464      31.4442
    9881      16.6823      31.2952
    9882      16.6351      31.8064
    9883      16.5969      31.8011
    9884      16.5791      31.0193
    9885      16.4244      31.6234
    9886      16.6534      31.4432
    9887      16.6932      32.8149
    9888      16.6419      32.2427
    9889      16.6461      32.9789
    9890      16.7554      32.7647
    9891      16.4806      31.6552
    9892      16.5636      32.5040
    9893      16.6015      32.2689
    9894      16.5886      31.7105
    9895      16.5877      32.2156
    9896      16.5717      31.2868
    9897      16.4859      31.8642
    9898      16.4924      31.4100
    9899      16.6115      31.9587
    9900      16.6325      31.9912
    9901      16.5195      32.5112
    9902      16.5469      32.8232
    9903      16.6684      33.2194
    9904      16.7087      32.2786
    9905      16.5871      32.1605
    9906      16.7222      32.5882
    9907      16.5683      31.3383
    9908      16.6523      31.7181
    9909      16.6769      32.2817
    9910      16.6443      31.9980
    9911      16.6126      31.4151
    9912      16.5949      31.5043
    9913      16.6502      33.0043
    9914      16.6881      32.1759
    9915      16.6220      33.0002
    9916      16.6536      32.8097
    9917      16.6068      32.2501
    9918      16.4895      31.4443
    9919      16.6291      31.7284
    9920      16.6289      32.8857
    9921      16.5552      33.0945
    9922      16.5597      32.0920
    9923      16.6013      31.7490
    9924      16.6133      32.5413
    9925      16.5072      31.7678
    9926      16.5603      32.7436
    9927      16.5495      31.7900
    9928      16.6243      32.2059
    9929      16.7023      33.0060
    9930      16.5419      32.8295
    9931      16.5934      32.5604
    9932      16.4139      32.2342
    9933      16.5552      32.6579
    9934      16.5446      31.9741
    9935      16.5964      32.2849
    9936      16.5630      32.0610
    9937      16.5933      32.2407
    9938      16.5379      32.3304
    9939      16.6775      32.9107
    9940      16.7410      33.2309
    9941      16.5928      32.3514
    9942      16.6997      33.3059
    9943      16.6068      32.7563
    9944      16.5745      32.1200
    9945      16.5189      32.0730
    9946      16.6866      32.3964
    9947      16.5158      32.0708
    9948      16.6638      32.7527
    9949      16.6093      32.1946
    9950      16.7114      32.8183
    9951      16.6305      32.7496
    9952      16.4719      31.7026
    9953      16.7117      32.9029
    9954      16.5829      33.4009
    9955      16.5254      31.8783
    9956      16.6505      31.6785
    9957      16.7019      32.5435
    9958      16.5576      31.9401
    9959      16.6002      32.6182
    9960      16.7330      32.1022
    9961      16.6029      31.9543
    9962      16.6681      32.1889
    9963      16.5184      31.3240
    9964      16.6222      32.5785
    9965      16.6343      32.9042
    9966      16.6744      32.5331
    9967      16.6131      32.4919
    9968      16.6005      32.1748
    9969      16.5807      32.4643
    9970      16.5753      32.7874
    9971      16.6401      31.8804
    9972      16.6666      32.3349
    9973      16.6740      31.9491
    9974      16.6011      31.1828
    9975      16.5959      32.3941
    9976      16.5554      31.4783
    9977      16.6043      31.5958
    9978      16.6470      32.1670
    9979      16.6128      32.2247
    9980      16.6077      31.6320
    9981      16.5865      31.6710
    9982      16.5625      31.6458
    9983      16.6888      32.7623
    9984      16.5755      32.0925
    9985      16.7127      33.7613
    9986      16.6628      32.6201
    9987      16.6879      32.7259
    9988      16.5440      32.1721
    9989      16.6472      32.6814
    9990      16.5803      32.3838
    9991      16.5659      33.1515
    9992      16.5018      32.3209
    9993      16.5842      32.2347
    9994      16.6462      32.6507
    9995      16.5646      31.5990
    9996      16.6071      32.1409
    9997      16.7593      32.3490
    9998      16.5094      32.4172
    9999      16.5261      31.5964
   10000      16.5804      32.2754
```
