## Supplementary material for "Point mutations in the FimH lectin domain: predicted folding stability versus conformational dynamics for R60P, Q133K and Y137A": Metadata: Q133K_rep3_rmsd_global_bb.dat

```
#Frame        RMSD_BB
       1       0.0000
       2       0.6805
       3       0.7918
       4       0.7760
       5       0.7256
       6       0.7480
       7       0.7622
       8       0.8286
       9       0.9482
      10       0.8756
      11       0.8664
      12       0.7155
      13       0.7074
      14       0.7185
      15       0.6730
      16       0.8662
      17       0.8241
      18       0.7950
      19       0.7649
      20       0.7916
      21       0.8078
      22       0.8770
      23       0.8570
      24       0.9798
      25       0.8689
      26       0.8702
      27       0.8542
      28       0.9461
      29       0.8731
      30       0.7539
      31       0.9975
      32       0.8295
      33       0.8371
      34       0.9697
      35       1.0031
      36       0.9118
      37       0.9145
      38       0.7721
      39       0.8792
      40       0.9506
      41       0.9089
      42       0.8686
      43       0.8170
      44       1.0381
      45       0.9509
      46       0.9437
      47       0.9425
      48       0.9043
      49       0.9364
      50       0.9903
      51       0.8092
      52       0.7805
      53       1.1701
      54       0.8685
      55       0.8708
      56       0.9395
      57       0.7572
      58       0.9103
      59       0.8475
      60       0.8291
      61       0.8560
      62       0.9092
      63       0.9445
      64       0.8756
      65       0.8994
      66       0.7960
      67       0.8354
      68       0.9364
      69       0.7627
      70       0.8795
      71       0.9621
      72       0.8603
      73       0.8523
      74       0.8288
      75       0.8480
      76       0.8466
      77       0.8237
      78       0.9185
      79       0.8272
      80       0.7850
      81       0.8267
      82       0.8375
      83       0.9014
      84       0.8204
      85       0.8321
      86       0.8931
      87       0.8451
      88       0.9492
      89       0.8637
      90       0.9567
      91       0.8954
      92       0.7062
      93       0.8177
      94       0.9888
      95       0.8657
      96       0.8171
      97       0.7629
      98       0.7524
      99       0.8894
     100       0.8508
     101       0.8525
     102       0.8799
     103       0.8497
     104       0.9064
     105       0.7846
     106       0.8479
     107       1.0188
     108       1.0071
     109       0.9197
     110       0.9927
     111       0.9647
     112       0.8722
     113       0.9454
     114       0.8862
     115       1.1118
     116       0.8562
     117       0.8943
     118       0.9098
     119       0.8344
     120       0.8504
     121       0.9137
     122       0.8150
     123       0.8600
     124       0.7979
     125       0.7459
     126       0.9302
     127       0.8662
     128       1.0503
     129       1.0518
     130       1.0489
     131       1.0046
     132       1.1075
     133       1.0299
     134       0.9881
     135       0.9444
     136       0.9237
     137       0.9531
     138       1.2035
     139       0.9026
     140       0.9478
     141       0.9332
     142       0.9816
     143       0.9801
     144       0.9478
     145       1.0234
     146       0.9731
     147       1.0134
     148       0.8725
     149       0.9401
     150       0.9548
     151       0.9571
     152       1.0366
     153       0.9105
     154       0.8742
     155       0.8525
     156       0.9069
     157       0.9846
     158       1.0339
     159       1.0251
     160       1.0622
     161       0.9309
     162       0.9770
     163       1.1204
     164       0.9819
     165       1.1636
     166       1.0138
     167       1.0347
     168       1.0325
     169       0.9454
     170       0.8972
     171       0.9239
     172       0.9324
     173       1.0769
     174       1.0256
     175       1.1230
     176       1.0553
     177       0.9738
     178       1.0101
     179       0.9576
     180       0.9491
     181       0.8996
     182       0.9151
     183       1.0555
     184       1.1157
     185       1.0368
     186       1.0510
     187       1.0611
     188       1.1130
     189       0.9704
     190       0.9431
     191       0.9131
     192       0.9979
     193       0.8737
     194       0.9590
     195       1.0018
     196       0.9149
     197       0.8821
     198       1.1099
     199       1.0046
     200       0.8139
     201       0.9377
     202       0.8159
     203       0.9376
     204       0.7697
     205       0.8636
     206       0.8881
     207       0.8933
     208       0.8641
     209       1.0573
     210       0.9679
     211       0.8510
     212       0.9612
     213       0.9462
     214       0.9331
     215       0.8487
     216       0.9548
     217       0.9200
     218       0.8395
     219       0.8708
     220       0.9239
     221       0.9580
     222       1.0146
     223       0.8958
     224       0.8892
     225       0.9303
     226       0.9566
     227       0.8782
     228       0.8720
     229       0.7398
     230       0.9179
     231       0.9378
     232       0.9516
     233       0.7333
     234       0.8665
     235       0.8375
     236       1.0099
     237       1.0843
     238       0.9254
     239       0.8585
     240       0.9269
     241       1.0229
     242       0.9499
     243       0.8788
     244       0.9301
     245       0.8665
     246       0.9605
     247       1.0323
     248       0.9331
     249       1.0037
     250       0.8530
     251       0.8878
     252       0.8805
     253       1.0216
     254       0.9127
     255       1.0276
     256       0.9332
     257       0.9770
     258       1.0248
     259       0.8984
     260       0.9941
     261       0.8962
     262       1.0146
     263       1.1879
     264       1.0379
     265       0.8101
     266       0.9894
     267       0.9823
     268       0.9484
     269       0.9207
     270       0.9740
     271       0.9332
     272       0.9211
     273       0.9827
     274       0.8465
     275       0.8555
     276       0.9280
     277       0.8400
     278       0.8085
     279       0.9098
     280       0.9657
     281       0.9568
     282       0.8320
     283       0.8655
     284       0.9001
     285       1.0946
     286       0.9777
     287       1.0085
     288       0.9136
     289       0.9051
     290       1.1426
     291       0.9935
     292       0.9989
     293       1.1866
     294       1.1885
     295       1.2075
     296       1.1723
     297       1.0713
     298       1.1231
     299       1.0032
     300       0.8791
     301       0.9795
     302       1.0902
     303       1.1709
     304       1.1005
     305       1.1340
     306       1.2699
     307       1.0437
     308       0.8767
     309       1.1874
     310       1.1497
     311       1.1742
     312       1.3179
     313       1.2075
     314       1.2054
     315       1.1974
     316       1.3340
     317       1.2196
     318       1.1065
     319       1.2338
     320       1.1056
     321       0.9556
     322       0.9948
     323       1.1520
     324       1.0850
     325       1.2439
     326       1.0137
     327       1.0139
     328       0.9134
     329       1.0083
     330       0.9578
     331       0.8787
     332       0.8774
     333       0.8303
     334       0.8278
     335       0.7925
     336       0.8692
     337       1.0853
     338       0.9065
     339       0.9308
     340       1.0017
     341       0.9257
     342       0.9789
     343       0.9494
     344       1.0718
     345       1.0010
     346       0.9541
     347       0.9150
     348       1.0228
     349       0.8692
     350       1.0404
     351       1.0467
     352       0.9247
     353       0.9435
     354       0.8898
     355       0.9017
     356       0.9507
     357       0.8649
     358       0.9193
     359       0.9948
     360       0.8094
     361       0.8420
     362       0.9049
     363       0.8683
     364       0.9570
     365       1.0735
     366       0.9584
     367       0.8196
     368       0.7897
     369       0.8504
     370       0.7978
     371       0.8554
     372       1.0285
     373       1.0633
     374       0.8813
     375       0.8938
     376       0.7941
     377       0.8048
     378       0.9262
     379       0.8327
     380       0.8744
     381       0.8558
     382       0.9492
     383       0.9555
     384       0.9109
     385       1.0380
     386       0.8361
     387       0.8611
     388       0.9274
     389       0.8866
     390       0.8985
     391       0.8320
     392       0.8500
     393       0.8204
     394       0.8655
     395       0.8776
     396       0.8201
     397       0.9942
     398       0.7957
     399       0.8393
     400       0.7784
     401       0.7849
     402       0.8491
     403       0.9932
     404       0.8281
     405       0.8791
     406       0.8690
     407       0.9080
     408       0.8854
     409       1.2898
     410       1.0330
     411       1.1421
     412       0.9023
     413       1.0148
     414       1.0237
     415       0.9956
     416       0.9168
     417       1.0958
     418       0.9444
     419       1.2116
     420       1.3131
     421       1.3679
     422       1.2113
     423       1.3779
     424       1.4587
     425       1.4218
     426       1.5349
     427       1.3556
     428       1.2831
     429       1.3298
     430       1.2875
     431       1.2224
     432       1.2969
     433       1.2113
     434       1.0712
     435       1.2084
     436       1.1936
     437       1.2959
     438       1.2424
     439       1.1103
     440       1.2261
     441       1.2052
     442       1.2131
     443       1.2742
     444       1.4549
     445       1.4380
     446       1.3867
     447       1.2933
     448       1.3214
     449       1.2526
     450       1.3138
     451       1.1788
     452       1.1480
     453       1.1982
     454       1.3405
     455       1.3750
     456       1.2089
     457       1.3543
     458       1.3877
     459       1.3388
     460       1.3840
     461       1.2500
     462       1.0462
     463       1.1886
     464       1.2729
     465       1.1889
     466       1.3132
     467       1.2527
     468       1.2759
     469       1.1467
     470       1.3754
     471       1.2648
     472       1.2220
     473       1.1939
     474       1.0560
     475       1.0864
     476       1.1674
     477       1.1410
     478       1.4817
     479       1.2667
     480       1.1286
     481       1.3486
     482       1.2922
     483       1.0633
     484       1.1964
     485       1.1477
     486       1.1124
     487       1.1929
     488       1.2265
     489       1.2175
     490       1.1316
     491       1.2753
     492       1.0823
     493       1.4750
     494       1.3517
     495       1.1732
     496       1.1385
     497       1.0610
     498       1.1507
     499       1.0983
     500       1.1642
     501       1.1920
     502       1.2239
     503       1.1920
     504       1.0779
     505       1.3626
     506       1.1399
     507       1.1519
     508       1.1803
     509       1.1179
     510       1.0811
     511       1.4161
     512       1.5194
     513       1.5262
     514       1.3039
     515       1.2682
     516       1.3736
     517       1.2386
     518       1.3887
     519       1.2928
     520       1.2437
     521       1.2676
     522       1.2829
     523       1.3242
     524       1.1763
     525       1.2357
     526       1.2967
     527       1.2925
     528       1.3334
     529       1.1872
     530       1.2727
     531       1.1002
     532       1.3421
     533       1.1497
     534       1.1575
     535       1.1314
     536       1.1179
     537       1.2833
     538       1.1238
     539       1.3237
     540       1.3049
     541       1.2497
     542       1.2724
     543       1.1707
     544       1.3172
     545       1.1802
     546       1.2294
     547       1.2322
     548       1.2801
     549       1.2503
     550       1.2842
     551       1.3314
     552       1.3126
     553       1.3308
     554       1.3294
     555       1.3718
     556       1.1043
     557       1.3176
     558       1.2374
     559       1.0331
     560       1.1912
     561       1.4273
     562       1.1893
     563       1.1310
     564       1.4831
     565       1.1878
     566       1.1051
     567       1.4935
     568       1.2332
     569       1.3671
     570       1.2093
     571       1.3891
     572       1.5185
     573       1.3036
     574       1.2069
     575       1.1981
     576       1.2514
     577       1.3450
     578       1.3094
     579       1.4519
     580       1.2429
     581       1.3005
     582       1.3113
     583       1.2681
     584       1.3286
     585       1.3231
     586       1.2758
     587       1.0978
     588       1.1471
     589       1.2017
     590       1.2121
     591       1.4053
     592       1.2952
     593       1.2090
     594       1.3165
     595       1.3032
     596       1.2300
     597       1.3312
     598       1.2714
     599       1.1537
     600       1.3351
     601       1.3059
     602       1.2399
     603       1.3687
     604       1.4451
     605       1.4860
     606       1.2208
     607       1.2825
     608       1.3300
     609       1.3922
     610       1.4958
     611       1.2819
     612       1.3143
     613       1.3151
     614       1.2363
     615       1.2340
     616       1.3691
     617       1.0873
     618       1.2813
     619       1.3832
     620       1.2817
     621       1.2075
     622       1.2840
     623       1.4076
     624       1.3100
     625       1.3123
     626       1.4243
     627       1.2404
     628       1.3837
     629       1.3750
     630       1.2713
     631       1.3848
     632       1.3658
     633       1.3085
     634       1.3523
     635       1.3931
     636       1.3709
     637       1.4302
     638       1.5113
     639       1.4531
     640       1.4265
     641       1.4649
     642       1.3602
     643       1.5105
     644       1.6670
     645       1.5219
     646       1.4169
     647       1.4973
     648       1.4988
     649       1.3534
     650       1.5152
     651       1.4666
     652       1.5896
     653       1.3615
     654       1.4340
     655       1.4041
     656       1.3346
     657       1.4332
     658       1.3861
     659       1.3447
     660       1.3466
     661       1.4652
     662       1.6228
     663       1.5550
     664       1.4460
     665       1.4440
     666       1.4529
     667       1.3880
     668       1.2338
     669       1.1631
     670       1.3461
     671       1.2683
     672       1.2728
     673       1.2913
     674       1.3031
     675       1.3790
     676       1.3207
     677       1.3971
     678       1.4251
     679       1.4745
     680       1.3598
     681       1.3178
     682       1.3971
     683       1.6180
     684       1.6658
     685       1.3139
     686       1.3911
     687       1.2190
     688       1.3448
     689       1.0835
     690       1.4440
     691       1.3378
     692       1.2549
     693       1.2475
     694       1.2160
     695       1.2826
     696       1.3789
     697       1.2703
     698       1.3061
     699       1.0846
     700       1.2669
     701       1.3281
     702       1.3063
     703       1.2547
     704       1.4111
     705       1.1726
     706       1.2625
     707       1.0955
     708       1.0671
     709       1.1061
     710       1.1565
     711       1.1302
     712       1.2940
     713       1.3149
     714       1.4069
     715       1.4218
     716       1.4378
     717       1.4785
     718       1.4145
     719       1.4461
     720       1.3150
     721       1.3344
     722       1.3727
     723       1.2955
     724       1.1963
     725       1.2358
     726       1.3814
     727       1.3460
     728       1.3359
     729       1.3702
     730       1.4342
     731       1.2704
     732       1.3837
     733       1.3748
     734       1.4214
     735       1.3241
     736       1.1391
     737       1.3688
     738       1.5530
     739       1.7183
     740       1.6867
     741       1.6099
     742       1.8619
     743       1.8156
     744       1.4497
     745       1.3346
     746       1.2999
     747       1.4222
     748       1.2942
     749       1.2230
     750       1.2506
     751       1.4020
     752       1.2520
     753       1.2887
     754       1.2840
     755       1.4040
     756       1.3785
     757       1.3286
     758       1.4068
     759       1.3326
     760       1.3033
     761       1.4798
     762       1.3184
     763       1.3315
     764       1.2989
     765       1.3267
     766       1.4587
     767       1.4726
     768       1.2578
     769       1.5517
     770       1.3929
     771       1.4465
     772       1.4657
     773       1.2683
     774       1.2414
     775       1.4273
     776       1.4126
     777       1.2784
     778       1.2341
     779       1.4293
     780       1.3959
     781       1.5306
     782       1.5501
     783       1.6936
     784       1.4510
     785       1.6633
     786       1.5526
     787       1.8271
     788       1.6485
     789       1.7192
     790       1.6589
     791       1.3958
     792       1.5229
     793       1.3813
     794       1.6173
     795       1.6302
     796       1.5486
     797       1.6407
     798       1.5581
     799       1.3580
     800       1.3323
     801       1.4179
     802       1.4133
     803       1.3276
     804       1.4545
     805       1.4463
     806       1.3612
     807       1.5026
     808       1.4663
     809       1.4142
     810       1.3875
     811       1.4028
     812       1.3470
     813       1.6622
     814       1.5326
     815       1.5897
     816       1.5670
     817       1.6990
     818       1.6028
     819       1.4215
     820       1.5403
     821       1.5457
     822       1.6384
     823       1.3372
     824       1.3554
     825       1.3820
     826       1.3458
     827       1.4394
     828       1.6726
     829       1.5055
     830       1.4407
     831       1.5796
     832       1.4381
     833       1.5903
     834       1.6165
     835       1.6433
     836       1.5493
     837       1.4005
     838       1.4316
     839       1.4665
     840       1.6393
     841       1.4718
     842       1.5655
     843       1.2992
     844       1.3302
     845       1.4660
     846       1.3623
     847       1.3918
     848       1.5147
     849       1.5159
     850       1.4625
     851       1.6668
     852       1.7611
     853       1.7171
     854       1.6333
     855       1.6329
     856       1.6168
     857       1.5600
     858       1.5464
     859       1.6328
     860       1.7020
     861       1.8696
     862       1.6006
     863       1.4933
     864       1.4612
     865       1.5172
     866       1.6105
     867       1.7085
     868       1.4747
     869       1.4801
     870       1.3701
     871       1.5523
     872       1.4434
     873       1.4127
     874       1.3442
     875       1.3813
     876       1.4057
     877       1.4550
     878       1.3140
     879       1.4095
     880       1.4069
     881       1.3459
     882       1.3465
     883       1.2262
     884       1.2625
     885       1.2101
     886       1.3397
     887       1.5521
     888       1.4740
     889       1.4691
     890       1.4072
     891       1.3643
     892       1.4676
     893       1.3745
     894       1.4336
     895       1.5743
     896       1.3965
     897       1.5901
     898       1.4713
     899       1.2726
     900       1.2268
     901       1.5793
     902       1.3225
     903       1.4572
     904       1.1531
     905       1.4079
     906       1.2553
     907       1.3526
     908       1.5483
     909       1.3153
     910       1.3105
     911       1.4704
     912       1.3928
     913       1.4427
     914       1.4745
     915       1.4002
     916       1.4716
     917       1.3830
     918       1.4301
     919       1.3639
     920       1.2239
     921       1.2638
     922       1.2556
     923       1.4305
     924       1.2048
     925       1.1718
     926       1.4102
     927       1.3762
     928       1.2918
     929       1.2759
     930       1.1638
     931       1.2637
     932       1.2560
     933       1.1554
     934       1.1839
     935       1.3198
     936       1.3496
     937       1.4132
     938       1.2522
     939       1.3868
     940       1.4550
     941       1.3282
     942       1.2497
     943       1.4037
     944       1.3152
     945       1.3171
     946       1.3191
     947       1.2203
     948       1.2779
     949       1.4521
     950       1.6136
     951       1.3071
     952       1.3665
     953       1.5518
     954       1.5793
     955       1.5801
     956       1.4199
     957       1.5919
     958       1.4123
     959       1.5603
     960       1.5211
     961       1.2907
     962       1.2845
     963       1.4231
     964       1.5980
     965       1.4879
     966       1.6590
     967       1.4270
     968       1.1903
     969       1.3828
     970       1.5234
     971       1.4871
     972       1.3587
     973       1.7275
     974       1.4800
     975       1.3156
     976       1.4734
     977       1.2707
     978       1.3493
     979       1.5066
     980       1.4963
     981       1.4234
     982       1.4442
     983       1.4184
     984       1.3379
     985       1.3887
     986       1.5899
     987       1.2960
     988       1.4945
     989       1.4463
     990       1.2933
     991       1.2748
     992       1.3870
     993       1.4461
     994       1.4845
     995       1.3512
     996       1.2404
     997       1.4030
     998       1.5262
     999       1.3081
    1000       1.5862
    1001       1.3417
    1002       1.3954
    1003       1.5515
    1004       1.3834
    1005       1.3502
    1006       1.4535
    1007       1.3825
    1008       1.2308
    1009       1.5251
    1010       1.4725
    1011       1.5129
    1012       1.5502
    1013       1.3622
    1014       1.5676
    1015       1.4228
    1016       1.4812
    1017       1.3650
    1018       1.3862
    1019       1.3397
    1020       1.1737
    1021       1.2856
    1022       1.6422
    1023       1.5305
    1024       1.4110
    1025       1.5123
    1026       1.5270
    1027       1.2980
    1028       1.6056
    1029       1.5745
    1030       1.6234
    1031       1.3728
    1032       1.3816
    1033       1.3361
    1034       1.4817
    1035       1.4728
    1036       1.6500
    1037       1.4533
    1038       1.7319
    1039       1.5447
    1040       1.4978
    1041       1.5620
    1042       1.6839
    1043       1.7579
    1044       1.6198
    1045       1.6658
    1046       1.6592
    1047       1.6776
    1048       1.7284
    1049       1.5055
    1050       1.5570
    1051       1.5433
    1052       1.7329
    1053       1.7162
    1054       1.6936
    1055       1.9001
    1056       1.7047
    1057       1.4494
    1058       1.4741
    1059       1.7200
    1060       1.7317
    1061       1.7093
    1062       1.8065
    1063       1.5869
    1064       1.5327
    1065       1.4449
    1066       1.5556
    1067       1.4346
    1068       1.7489
    1069       1.5697
    1070       1.5542
    1071       1.5283
    1072       1.7325
    1073       1.4456
    1074       1.4827
    1075       1.6533
    1076       1.3927
    1077       1.5092
    1078       1.8216
    1079       1.5713
    1080       1.7303
    1081       1.6430
    1082       1.6879
    1083       1.5562
    1084       1.6227
    1085       1.4890
    1086       1.4600
    1087       1.5677
    1088       1.5374
    1089       1.5670
    1090       1.5452
    1091       1.5273
    1092       1.5895
    1093       1.5389
    1094       1.4823
    1095       1.6301
    1096       1.5702
    1097       1.5925
    1098       1.6479
    1099       1.6155
    1100       1.7455
    1101       1.6241
    1102       1.6548
    1103       1.4803
    1104       1.5836
    1105       1.4927
    1106       1.6120
    1107       1.6250
    1108       1.3034
    1109       1.3540
    1110       1.4524
    1111       1.4793
    1112       1.3918
    1113       1.3833
    1114       1.5363
    1115       1.4151
    1116       1.6544
    1117       1.6265
    1118       1.4847
    1119       1.3550
    1120       1.5686
    1121       1.6752
    1122       1.4534
    1123       1.5715
    1124       1.5885
    1125       1.5308
    1126       1.4144
    1127       1.3918
    1128       1.4787
    1129       1.4841
    1130       1.5907
    1131       1.4492
    1132       1.7137
    1133       1.3181
    1134       1.3382
    1135       1.3971
    1136       1.4254
    1137       1.4674
    1138       1.3635
    1139       1.4797
    1140       1.6042
    1141       1.4680
    1142       1.3325
    1143       1.3707
    1144       1.6181
    1145       1.3584
    1146       1.4690
    1147       1.5578
    1148       1.4992
    1149       1.3863
    1150       1.2383
    1151       1.5072
    1152       1.5600
    1153       1.4378
    1154       1.4991
    1155       1.6155
    1156       1.3054
    1157       1.3939
    1158       1.4335
    1159       1.3048
    1160       1.3610
    1161       1.4885
    1162       1.2861
    1163       1.5112
    1164       1.5345
    1165       1.6837
    1166       1.6725
    1167       1.6546
    1168       1.4958
    1169       1.8140
    1170       1.5800
    1171       1.7159
    1172       1.7108
    1173       1.6731
    1174       1.5535
    1175       1.4657
    1176       1.5418
    1177       1.5226
    1178       1.5794
    1179       1.7292
    1180       1.4739
    1181       1.4928
    1182       1.5127
    1183       1.6610
    1184       1.4175
    1185       1.3968
    1186       1.4852
    1187       1.5421
    1188       1.6679
    1189       1.5945
    1190       1.5878
    1191       1.7027
    1192       1.6850
    1193       1.7627
    1194       1.6877
    1195       1.6506
    1196       1.6513
    1197       1.5401
    1198       1.5162
    1199       1.3979
    1200       1.5390
    1201       1.4731
    1202       1.5803
    1203       1.5673
    1204       1.4411
    1205       1.5020
    1206       1.6188
    1207       1.7664
    1208       1.5059
    1209       1.6449
    1210       1.7398
    1211       1.5607
    1212       1.5237
    1213       1.6883
    1214       1.5418
    1215       1.7534
    1216       1.6645
    1217       1.6514
    1218       1.5951
    1219       1.4808
    1220       1.5302
    1221       1.7049
    1222       1.6478
    1223       1.7911
    1224       1.5117
    1225       1.4846
    1226       1.4733
    1227       1.4462
    1228       1.4198
    1229       1.5605
    1230       1.6060
    1231       1.4932
    1232       1.5467
    1233       1.6044
    1234       1.4040
    1235       1.5200
    1236       1.6731
    1237       1.3562
    1238       1.5295
    1239       1.4632
    1240       1.5284
    1241       1.4484
    1242       1.6383
    1243       1.4847
    1244       1.4795
    1245       1.4163
    1246       1.3354
    1247       1.4986
    1248       1.3956
    1249       1.6322
    1250       1.5219
    1251       1.5630
    1252       1.4692
    1253       1.5098
    1254       1.5729
    1255       1.3942
    1256       1.4096
    1257       1.4333
    1258       1.8091
    1259       1.6439
    1260       1.5948
    1261       1.5149
    1262       1.4875
    1263       1.3546
    1264       1.5136
    1265       1.7503
    1266       1.7156
    1267       1.6915
    1268       1.8823
    1269       1.7456
    1270       1.7721
    1271       1.8004
    1272       1.5467
    1273       1.7474
    1274       1.5856
    1275       1.5768
    1276       1.6208
    1277       1.6706
    1278       1.4370
    1279       1.7103
    1280       1.8280
    1281       1.7589
    1282       1.8427
    1283       2.1021
    1284       2.1042
    1285       1.9440
    1286       1.8548
    1287       1.8354
    1288       1.8186
    1289       1.9418
    1290       1.7179
    1291       1.7633
    1292       1.5983
    1293       1.5662
    1294       1.6927
    1295       1.5692
    1296       1.6626
    1297       1.6310
    1298       1.6737
    1299       1.8019
    1300       1.6367
    1301       1.6061
    1302       1.8300
    1303       1.7748
    1304       1.8263
    1305       1.9247
    1306       1.5666
    1307       1.5705
    1308       1.8008
    1309       1.7801
    1310       1.7798
    1311       1.6347
    1312       1.8227
    1313       1.6672
    1314       1.6888
    1315       1.6900
    1316       1.8406
    1317       1.8321
    1318       1.7500
    1319       1.9255
    1320       1.9025
    1321       1.8424
    1322       1.8388
    1323       1.6802
    1324       1.5317
    1325       1.5720
    1326       1.6157
    1327       1.6967
    1328       1.6807
    1329       1.5645
    1330       1.6645
    1331       1.7816
    1332       1.5493
    1333       1.5815
    1334       1.5008
    1335       1.4064
    1336       1.6139
    1337       1.6339
    1338       1.6611
    1339       1.6835
    1340       1.5038
    1341       1.6995
    1342       1.6906
    1343       1.7830
    1344       1.7278
    1345       1.7764
    1346       1.8438
    1347       1.7538
    1348       1.8637
    1349       1.6719
    1350       1.6474
    1351       1.7843
    1352       1.5915
    1353       1.7203
    1354       1.7567
    1355       1.7069
    1356       1.7396
    1357       1.6545
    1358       1.6055
    1359       1.7046
    1360       1.5914
    1361       1.5372
    1362       1.6495
    1363       1.5994
    1364       1.6577
    1365       1.6251
    1366       1.7101
    1367       1.7708
    1368       1.6543
    1369       1.6216
    1370       1.7618
    1371       1.6091
    1372       1.5872
    1373       1.6690
    1374       1.6432
    1375       1.4539
    1376       1.4729
    1377       1.5208
    1378       1.5472
    1379       1.5280
    1380       1.6500
    1381       1.5466
    1382       1.6283
    1383       1.6055
    1384       1.4796
    1385       1.5498
    1386       1.5145
    1387       1.5916
    1388       1.5161
    1389       1.5547
    1390       1.7049
    1391       1.6757
    1392       1.4307
    1393       1.5453
    1394       1.4388
    1395       1.3674
    1396       1.6336
    1397       1.4987
    1398       1.5327
    1399       1.5712
    1400       1.5430
    1401       1.5489
    1402       1.5078
    1403       1.6782
    1404       1.6478
    1405       1.4037
    1406       1.7506
    1407       1.7201
    1408       1.7447
    1409       1.7651
    1410       1.5725
    1411       1.5463
    1412       1.5061
    1413       1.4431
    1414       1.5335
    1415       1.6857
    1416       1.5594
    1417       1.4976
    1418       1.4459
    1419       1.6053
    1420       1.5272
    1421       1.6341
    1422       1.5164
    1423       1.6383
    1424       1.5534
    1425       1.6114
    1426       1.5482
    1427       1.3765
    1428       1.2877
    1429       1.3709
    1430       1.3822
    1431       1.5838
    1432       1.3522
    1433       1.3631
    1434       1.5437
    1435       1.2955
    1436       1.3407
    1437       1.4879
    1438       1.5496
    1439       1.7106
    1440       1.6281
    1441       1.5305
    1442       1.4456
    1443       1.2596
    1444       1.4130
    1445       1.2018
    1446       1.4018
    1447       1.4528
    1448       1.4429
    1449       1.2459
    1450       1.5720
    1451       1.5161
    1452       1.5771
    1453       1.5187
    1454       1.4666
    1455       1.3445
    1456       1.3056
    1457       1.5101
    1458       1.3576
    1459       1.4506
    1460       1.6693
    1461       1.6098
    1462       1.3123
    1463       1.3904
    1464       1.2699
    1465       1.4094
    1466       1.2358
    1467       1.2757
    1468       1.5854
    1469       1.4747
    1470       1.6101
    1471       1.5999
    1472       1.2939
    1473       1.2724
    1474       1.5297
    1475       1.7124
    1476       1.4743
    1477       1.5849
    1478       1.5073
    1479       1.5160
    1480       1.3706
    1481       1.4324
    1482       1.4709
    1483       1.4667
    1484       1.4303
    1485       1.4727
    1486       1.4797
    1487       1.2421
    1488       1.2862
    1489       1.2499
    1490       1.4015
    1491       1.4494
    1492       1.4368
    1493       1.6009
    1494       1.3972
    1495       1.5028
    1496       1.4251
    1497       1.3602
    1498       1.3978
    1499       1.3541
    1500       1.4814
    1501       1.5397
    1502       1.4981
    1503       1.4910
    1504       1.3252
    1505       1.3507
    1506       1.4483
    1507       1.4133
    1508       1.4429
    1509       1.5690
    1510       1.4517
    1511       1.4118
    1512       1.7312
    1513       1.7570
    1514       1.4598
    1515       1.5356
    1516       1.3912
    1517       1.3824
    1518       1.4900
    1519       1.3851
    1520       1.5470
    1521       1.3221
    1522       1.3084
    1523       1.4016
    1524       1.4238
    1525       1.2518
    1526       1.3321
    1527       1.2805
    1528       1.2733
    1529       1.2957
    1530       1.3043
    1531       1.2339
    1532       1.2452
    1533       1.1882
    1534       1.2960
    1535       1.2472
    1536       1.3170
    1537       1.5302
    1538       1.4082
    1539       1.3535
    1540       1.4181
    1541       1.4661
    1542       1.3092
    1543       1.4889
    1544       1.2405
    1545       1.3416
    1546       1.2506
    1547       1.2995
    1548       1.3503
    1549       1.4253
    1550       1.3298
    1551       1.2393
    1552       1.2968
    1553       1.3101
    1554       1.4300
    1555       1.3533
    1556       1.4354
    1557       1.4369
    1558       1.4628
    1559       1.3369
    1560       1.4092
    1561       1.4759
    1562       1.3121
    1563       1.3490
    1564       1.5628
    1565       1.4379
    1566       1.6095
    1567       1.5573
    1568       1.3730
    1569       1.5183
    1570       1.3650
    1571       1.5300
    1572       1.2961
    1573       1.2476
    1574       1.2399
    1575       1.3710
    1576       1.1939
    1577       1.2422
    1578       1.2250
    1579       1.2373
    1580       1.1851
    1581       1.2217
    1582       1.3516
    1583       1.3683
    1584       1.4475
    1585       1.3859
    1586       1.5761
    1587       1.3743
    1588       1.2442
    1589       1.5005
    1590       1.3666
    1591       1.3896
    1592       1.3664
    1593       1.2573
    1594       1.2230
    1595       1.3321
    1596       1.2678
    1597       1.2577
    1598       1.1464
    1599       1.3386
    1600       1.1458
    1601       1.1804
    1602       1.2563
    1603       1.2157
    1604       1.2689
    1605       1.2799
    1606       1.2851
    1607       1.3025
    1608       1.3465
    1609       1.2846
    1610       1.4373
    1611       1.3600
    1612       1.4051
    1613       1.2982
    1614       1.4886
    1615       1.3546
    1616       1.2934
    1617       1.2816
    1618       1.3731
    1619       1.3427
    1620       1.2486
    1621       1.2681
    1622       1.1931
    1623       1.3157
    1624       1.3936
    1625       1.3242
    1626       1.1894
    1627       1.4457
    1628       1.3085
    1629       1.2893
    1630       1.3437
    1631       1.3271
    1632       1.2300
    1633       1.3342
    1634       1.3046
    1635       1.2135
    1636       1.3366
    1637       1.3941
    1638       1.3344
    1639       1.4490
    1640       1.5890
    1641       1.7111
    1642       1.6141
    1643       1.6527
    1644       1.3886
    1645       1.2836
    1646       1.3697
    1647       1.3404
    1648       1.2861
    1649       1.2586
    1650       1.3593
    1651       1.4488
    1652       1.2033
    1653       1.4131
    1654       1.5153
    1655       1.2799
    1656       1.3386
    1657       1.3512
    1658       1.4274
    1659       1.5091
    1660       1.3173
    1661       1.4523
    1662       1.1985
    1663       1.3698
    1664       1.3727
    1665       1.2828
    1666       1.3963
    1667       1.2375
    1668       1.3497
    1669       1.7263
    1670       1.3913
    1671       1.3284
    1672       1.4303
    1673       1.5898
    1674       1.5182
    1675       1.5707
    1676       1.2832
    1677       1.2986
    1678       1.2823
    1679       1.5500
    1680       1.4556
    1681       1.5306
    1682       1.4886
    1683       1.4169
    1684       1.7564
    1685       1.6379
    1686       1.4155
    1687       1.3391
    1688       1.3915
    1689       1.4302
    1690       1.5862
    1691       1.4821
    1692       1.6948
    1693       1.5197
    1694       1.5640
    1695       1.5109
    1696       1.5377
    1697       1.6497
    1698       1.5088
    1699       1.5515
    1700       1.4300
    1701       1.5103
    1702       1.4032
    1703       1.3890
    1704       1.3645
    1705       1.2932
    1706       1.3959
    1707       1.5416
    1708       1.3172
    1709       1.6755
    1710       1.4367
    1711       1.6161
    1712       1.4456
    1713       1.5566
    1714       1.5548
    1715       1.4795
    1716       1.7749
    1717       1.6077
    1718       1.5399
    1719       1.6369
    1720       1.5193
    1721       1.6328
    1722       1.6055
    1723       1.6164
    1724       1.6009
    1725       1.8117
    1726       1.8623
    1727       1.9450
    1728       1.8295
    1729       1.8659
    1730       2.1009
    1731       1.8881
    1732       1.6027
    1733       1.7372
    1734       1.4437
    1735       1.5089
    1736       1.4650
    1737       1.5555
    1738       1.4375
    1739       1.8387
    1740       1.5960
    1741       1.7501
    1742       1.5046
    1743       1.4985
    1744       1.6584
    1745       1.7454
    1746       1.6033
    1747       1.7104
    1748       1.6043
    1749       1.3528
    1750       1.6852
    1751       1.5820
    1752       1.3754
    1753       1.6082
    1754       1.7952
    1755       1.5269
    1756       1.2227
    1757       1.4843
    1758       1.5456
    1759       1.7353
    1760       1.6967
    1761       1.4115
    1762       1.5151
    1763       1.3806
    1764       1.5555
    1765       1.4520
    1766       1.4705
    1767       1.4743
    1768       1.5191
    1769       1.4446
    1770       1.5320
    1771       1.6118
    1772       1.4904
    1773       1.5631
    1774       1.4421
    1775       1.4919
    1776       1.5529
    1777       1.4669
    1778       1.5107
    1779       1.7222
    1780       1.9371
    1781       1.7914
    1782       1.6096
    1783       1.6478
    1784       1.6537
    1785       1.5214
    1786       1.8616
    1787       1.6980
    1788       1.7406
    1789       1.5478
    1790       1.5312
    1791       1.4943
    1792       1.5543
    1793       1.6884
    1794       1.5457
    1795       1.6027
    1796       1.8788
    1797       1.7947
    1798       1.6457
    1799       1.5680
    1800       1.5879
    1801       1.4597
    1802       1.4358
    1803       1.5915
    1804       1.4407
    1805       1.2899
    1806       1.3784
    1807       1.6490
    1808       1.5917
    1809       1.5404
    1810       1.5429
    1811       1.4334
    1812       1.5713
    1813       1.5890
    1814       1.6010
    1815       1.5610
    1816       1.4842
    1817       1.3749
    1818       1.5618
    1819       1.3953
    1820       1.4696
    1821       1.4525
    1822       1.3613
    1823       1.5534
    1824       1.5130
    1825       1.6979
    1826       1.5658
    1827       1.4792
    1828       1.4923
    1829       1.5004
    1830       1.4913
    1831       1.4783
    1832       1.5361
    1833       1.3448
    1834       1.3434
    1835       1.5457
    1836       1.5140
    1837       1.4049
    1838       1.3191
    1839       1.2347
    1840       1.5464
    1841       1.4864
    1842       1.2815
    1843       1.4107
    1844       1.3204
    1845       1.4414
    1846       1.5262
    1847       1.5209
    1848       1.4952
    1849       1.4965
    1850       1.4149
    1851       1.3644
    1852       1.3847
    1853       1.4082
    1854       1.3115
    1855       1.4350
    1856       1.5046
    1857       1.4564
    1858       1.6261
    1859       1.5522
    1860       1.3341
    1861       1.2962
    1862       1.2870
    1863       1.3397
    1864       1.3213
    1865       1.5835
    1866       1.4092
    1867       1.4517
    1868       1.5430
    1869       1.4867
    1870       1.3006
    1871       1.5347
    1872       1.5593
    1873       1.5384
    1874       1.4125
    1875       1.4720
    1876       1.4906
    1877       1.4814
    1878       1.7570
    1879       1.6093
    1880       1.7988
    1881       1.6191
    1882       1.7327
    1883       1.6366
    1884       1.5040
    1885       1.7060
    1886       1.8965
    1887       1.7121
    1888       1.3354
    1889       1.2858
    1890       1.2560
    1891       1.3713
    1892       1.5318
    1893       1.4430
    1894       1.8398
    1895       1.5917
    1896       1.5907
    1897       1.4369
    1898       1.3905
    1899       1.3555
    1900       1.4377
    1901       1.5796
    1902       1.5821
    1903       1.6402
    1904       1.5521
    1905       1.4367
    1906       1.3250
    1907       1.3030
    1908       1.4768
    1909       1.5275
    1910       1.3459
    1911       1.4345
    1912       1.5785
    1913       1.5995
    1914       1.5523
    1915       1.4883
    1916       1.4785
    1917       1.5295
    1918       1.6596
    1919       1.4423
    1920       1.6655
    1921       1.3735
    1922       1.2914
    1923       1.3556
    1924       1.3722
    1925       1.4532
    1926       1.3177
    1927       1.3295
    1928       1.2410
    1929       1.3005
    1930       1.3337
    1931       1.3379
    1932       1.3334
    1933       1.4189
    1934       1.3774
    1935       1.4027
    1936       1.4741
    1937       1.4830
    1938       1.4411
    1939       1.4622
    1940       1.4407
    1941       1.5074
    1942       1.5468
    1943       1.4352
    1944       1.4755
    1945       1.3524
    1946       1.5396
    1947       1.3976
    1948       1.4973
    1949       1.4944
    1950       1.3618
    1951       1.5703
    1952       1.4099
    1953       1.2821
    1954       1.2436
    1955       1.2240
    1956       1.2977
    1957       1.1972
    1958       1.2543
    1959       1.4063
    1960       1.3892
    1961       1.3614
    1962       1.2961
    1963       1.3181
    1964       1.2482
    1965       1.2361
    1966       1.3423
    1967       1.4363
    1968       1.3183
    1969       1.2052
    1970       1.2245
    1971       1.3103
    1972       1.2376
    1973       1.2822
    1974       1.3819
    1975       1.3311
    1976       1.4129
    1977       1.3720
    1978       1.3654
    1979       1.3909
    1980       1.4294
    1981       1.4371
    1982       1.6208
    1983       1.3761
    1984       1.3115
    1985       1.5859
    1986       1.2931
    1987       1.2263
    1988       1.5200
    1989       1.4667
    1990       1.4876
    1991       1.5747
    1992       1.4346
    1993       1.3636
    1994       1.4501
    1995       1.3175
    1996       1.5735
    1997       1.4461
    1998       1.3986
    1999       1.5146
    2000       1.2786
    2001       1.4706
    2002       1.3300
    2003       1.3636
    2004       1.2061
    2005       1.2251
    2006       1.1513
    2007       1.2054
    2008       1.3559
    2009       1.2306
    2010       1.4367
    2011       1.3076
    2012       1.3576
    2013       1.4009
    2014       1.6123
    2015       1.3700
    2016       1.3084
    2017       1.3533
    2018       1.3833
    2019       1.3280
    2020       1.4478
    2021       1.5602
    2022       1.2865
    2023       1.1898
    2024       1.4479
    2025       1.5404
    2026       1.5402
    2027       1.5524
    2028       1.4993
    2029       1.3630
    2030       1.4525
    2031       1.5142
    2032       1.4849
    2033       1.4945
    2034       1.3123
    2035       1.1526
    2036       1.1842
    2037       1.2869
    2038       1.3214
    2039       1.2130
    2040       1.2496
    2041       1.3955
    2042       1.3821
    2043       1.3169
    2044       1.1663
    2045       1.1734
    2046       1.3094
    2047       1.3066
    2048       1.5282
    2049       1.3863
    2050       1.3457
    2051       1.3060
    2052       1.4674
    2053       1.4151
    2054       1.4423
    2055       1.4402
    2056       1.4001
    2057       1.3732
    2058       1.3969
    2059       1.3825
    2060       1.3967
    2061       1.2801
    2062       1.3141
    2063       1.2997
    2064       1.4152
    2065       1.3279
    2066       1.3745
    2067       1.4987
    2068       1.3754
    2069       1.3909
    2070       1.5008
    2071       1.5234
    2072       1.4787
    2073       1.3829
    2074       1.2238
    2075       1.3511
    2076       1.2268
    2077       1.1435
    2078       1.1924
    2079       1.2826
    2080       1.2750
    2081       1.4392
    2082       1.3011
    2083       1.4695
    2084       1.3944
    2085       1.3575
    2086       1.3187
    2087       1.5387
    2088       1.4846
    2089       1.4152
    2090       1.3905
    2091       1.4560
    2092       1.4375
    2093       1.3801
    2094       1.4585
    2095       1.3332
    2096       1.3181
    2097       1.3534
    2098       1.4086
    2099       1.2816
    2100       1.2206
    2101       1.2404
    2102       1.4127
    2103       1.3065
    2104       1.3410
    2105       1.2040
    2106       1.3103
    2107       1.2154
    2108       1.3845
    2109       1.3596
    2110       1.2494
    2111       1.2321
    2112       1.2015
    2113       1.2629
    2114       1.3005
    2115       1.4328
    2116       1.4168
    2117       1.3170
    2118       1.2140
    2119       1.3492
    2120       1.2677
    2121       1.2646
    2122       1.4464
    2123       1.5562
    2124       1.2298
    2125       1.1854
    2126       1.5262
    2127       1.3707
    2128       1.2344
    2129       1.2713
    2130       1.3676
    2131       1.4370
    2132       1.2172
    2133       1.3161
    2134       1.3492
    2135       1.3638
    2136       1.4529
    2137       1.3211
    2138       1.3428
    2139       1.4066
    2140       1.1994
    2141       1.2618
    2142       1.3769
    2143       1.2106
    2144       1.4089
    2145       1.3420
    2146       1.4353
    2147       1.3337
    2148       1.2788
    2149       1.2764
    2150       1.2608
    2151       1.2155
    2152       1.2972
    2153       1.1822
    2154       1.2638
    2155       1.1857
    2156       1.2300
    2157       1.2941
    2158       1.2340
    2159       1.2193
    2160       1.2876
    2161       1.3114
    2162       1.2810
    2163       1.2431
    2164       1.1128
    2165       1.2541
    2166       1.1716
    2167       1.2579
    2168       1.3200
    2169       1.1760
    2170       1.3073
    2171       1.4124
    2172       1.4060
    2173       1.3031
    2174       1.3692
    2175       1.3204
    2176       1.4996
    2177       1.3657
    2178       1.3943
    2179       1.2482
    2180       1.2160
    2181       1.5856
    2182       1.3581
    2183       1.2864
    2184       1.5398
    2185       1.3590
    2186       1.3553
    2187       1.2412
    2188       1.2852
    2189       1.3617
    2190       1.3932
    2191       1.3469
    2192       1.3502
    2193       1.5137
    2194       1.3831
    2195       1.2873
    2196       1.4039
    2197       1.4785
    2198       1.3968
    2199       1.4089
    2200       1.3063
    2201       1.3011
    2202       1.2418
    2203       1.1840
    2204       1.4242
    2205       1.2762
    2206       1.5482
    2207       1.6250
    2208       1.4579
    2209       1.3207
    2210       1.3706
    2211       1.3525
    2212       1.2522
    2213       1.2852
    2214       1.2517
    2215       1.4287
    2216       1.4157
    2217       1.4159
    2218       1.4805
    2219       1.5634
    2220       1.3298
    2221       1.4678
    2222       1.4214
    2223       1.4910
    2224       1.3670
    2225       1.6021
    2226       1.3878
    2227       1.4340
    2228       1.5238
    2229       1.3402
    2230       1.3724
    2231       1.3116
    2232       1.2830
    2233       1.5015
    2234       1.3210
    2235       1.3934
    2236       1.3944
    2237       1.3079
    2238       1.3432
    2239       1.3512
    2240       1.5111
    2241       1.3636
    2242       1.4844
    2243       1.4250
    2244       1.3632
    2245       1.3574
    2246       1.3377
    2247       1.4177
    2248       1.3482
    2249       1.3184
    2250       1.4213
    2251       1.3479
    2252       1.4705
    2253       1.2977
    2254       1.1671
    2255       1.4959
    2256       1.6107
    2257       1.4840
    2258       1.6356
    2259       1.4657
    2260       1.4041
    2261       1.4578
    2262       1.3086
    2263       1.6142
    2264       1.5110
    2265       1.5860
    2266       1.9032
    2267       1.6419
    2268       1.4224
    2269       1.4036
    2270       1.6424
    2271       1.5323
    2272       1.3404
    2273       1.3962
    2274       1.4138
    2275       1.3922
    2276       1.4151
    2277       1.3495
    2278       1.6606
    2279       1.6733
    2280       1.6346
    2281       1.6184
    2282       1.6431
    2283       1.7096
    2284       1.3880
    2285       1.6415
    2286       1.4101
    2287       1.6511
    2288       1.5052
    2289       1.4668
    2290       1.5120
    2291       1.4725
    2292       1.5064
    2293       1.3550
    2294       1.3921
    2295       1.4839
    2296       1.4088
    2297       1.4069
    2298       1.2997
    2299       1.2901
    2300       1.3505
    2301       1.3389
    2302       1.3012
    2303       1.2435
    2304       1.3063
    2305       1.4409
    2306       1.2267
    2307       1.2098
    2308       1.0851
    2309       1.2633
    2310       1.1229
    2311       1.1960
    2312       1.1655
    2313       1.2533
    2314       1.2053
    2315       1.2592
    2316       1.3557
    2317       1.2294
    2318       1.3189
    2319       1.3453
    2320       1.3257
    2321       1.4244
    2322       1.5568
    2323       1.4046
    2324       1.3141
    2325       1.2244
    2326       1.3560
    2327       1.3921
    2328       1.1867
    2329       1.3285
    2330       1.3303
    2331       1.4925
    2332       1.4021
    2333       1.2513
    2334       1.3369
    2335       1.5251
    2336       1.3183
    2337       1.3922
    2338       1.3197
    2339       1.3653
    2340       1.2574
    2341       1.3106
    2342       1.4133
    2343       1.4166
    2344       1.3922
    2345       1.2208
    2346       1.2406
    2347       1.2067
    2348       1.3324
    2349       1.3858
    2350       1.4065
    2351       1.2143
    2352       1.2218
    2353       1.2100
    2354       1.1942
    2355       1.4283
    2356       1.5403
    2357       1.5223
    2358       1.3696
    2359       1.3539
    2360       1.3591
    2361       1.3093
    2362       1.4853
    2363       1.5535
    2364       1.3885
    2365       1.3653
    2366       1.2509
    2367       1.4891
    2368       1.3482
    2369       1.3800
    2370       1.4025
    2371       1.2149
    2372       1.3434
    2373       1.3923
    2374       1.3762
    2375       1.3038
    2376       1.3524
    2377       1.4808
    2378       1.4252
    2379       1.4255
    2380       1.4229
    2381       1.6210
    2382       1.4486
    2383       1.3127
    2384       1.2977
    2385       1.3726
    2386       1.3782
    2387       1.2128
    2388       1.1526
    2389       1.3411
    2390       1.3536
    2391       1.4046
    2392       1.4387
    2393       1.3956
    2394       1.4136
    2395       1.4199
    2396       1.3999
    2397       1.4955
    2398       1.3160
    2399       1.2557
    2400       1.4125
    2401       1.3429
    2402       1.2456
    2403       1.2487
    2404       1.2910
    2405       1.0912
    2406       1.2418
    2407       1.3216
    2408       1.1868
    2409       1.2480
    2410       1.1453
    2411       1.2286
    2412       1.2407
    2413       1.2892
    2414       1.2165
    2415       1.1456
    2416       1.1554
    2417       1.4876
    2418       1.3242
    2419       1.3791
    2420       1.3530
    2421       1.3772
    2422       1.3030
    2423       1.2686
    2424       1.2865
    2425       1.3599
    2426       1.1558
    2427       1.3399
    2428       1.3306
    2429       1.3631
    2430       1.2575
    2431       1.4865
    2432       1.3090
    2433       1.3131
    2434       1.2821
    2435       1.2365
    2436       1.2512
    2437       1.3125
    2438       1.3322
    2439       1.3641
    2440       1.2522
    2441       1.3691
    2442       1.4086
    2443       1.3203
    2444       1.3666
    2445       1.3798
    2446       1.3650
    2447       1.4419
    2448       1.3097
    2449       1.3546
    2450       1.3727
    2451       1.4969
    2452       1.1953
    2453       1.1982
    2454       1.2648
    2455       1.4304
    2456       1.3521
    2457       1.2555
    2458       1.2940
    2459       1.2941
    2460       1.1989
    2461       1.1959
    2462       1.2443
    2463       1.3266
    2464       1.2923
    2465       1.2126
    2466       1.1327
    2467       1.3186
    2468       1.2975
    2469       1.3498
    2470       1.3484
    2471       1.3822
    2472       1.2735
    2473       1.3920
    2474       1.3889
    2475       1.2976
    2476       1.3625
    2477       1.3013
    2478       1.1694
    2479       1.2552
    2480       1.3840
    2481       1.2368
    2482       1.3400
    2483       1.2397
    2484       1.3270
    2485       1.3668
    2486       1.3230
    2487       1.2654
    2488       1.3565
    2489       1.2297
    2490       1.3192
    2491       1.2529
    2492       1.2935
    2493       1.2846
    2494       1.2813
    2495       1.2200
    2496       1.3246
    2497       1.2985
    2498       1.3633
    2499       1.3224
    2500       1.5055
    2501       1.2999
    2502       1.3185
    2503       1.3253
    2504       1.3693
    2505       1.3594
    2506       1.2978
    2507       1.2678
    2508       1.4438
    2509       1.3277
    2510       1.2880
    2511       1.2008
    2512       1.2890
    2513       1.3059
    2514       1.3131
    2515       1.2384
    2516       1.2776
    2517       1.2888
    2518       1.2716
    2519       1.2822
    2520       1.2938
    2521       1.2321
    2522       1.2594
    2523       1.3075
    2524       1.3928
    2525       1.3204
    2526       1.3558
    2527       1.4008
    2528       1.4027
    2529       1.3854
    2530       1.3674
    2531       1.3541
    2532       1.6207
    2533       1.4129
    2534       1.5665
    2535       1.6569
    2536       1.4044
    2537       1.4793
    2538       1.3240
    2539       1.4897
    2540       1.4526
    2541       1.4188
    2542       1.5681
    2543       1.4815
    2544       1.4530
    2545       1.3789
    2546       1.5050
    2547       1.2399
    2548       1.6132
    2549       1.3913
    2550       1.4421
    2551       1.4665
    2552       1.3316
    2553       1.2732
    2554       1.3626
    2555       1.3524
    2556       1.4845
    2557       1.3760
    2558       1.5184
    2559       1.4778
    2560       1.5039
    2561       1.4328
    2562       1.4105
    2563       1.6239
    2564       1.5654
    2565       1.4705
    2566       1.3953
    2567       1.3478
    2568       1.4490
    2569       1.4121
    2570       1.3286
    2571       1.3855
    2572       1.3647
    2573       1.4652
    2574       1.2792
    2575       1.3443
    2576       1.3082
    2577       1.5025
    2578       1.4360
    2579       1.4580
    2580       1.3753
    2581       1.4434
    2582       1.4517
    2583       1.4019
    2584       1.4983
    2585       1.3735
    2586       1.4028
    2587       1.3770
    2588       1.3454
    2589       1.2851
    2590       1.2930
    2591       1.3883
    2592       1.4301
    2593       1.2132
    2594       1.3166
    2595       1.2335
    2596       1.2145
    2597       1.2526
    2598       1.3626
    2599       1.5276
    2600       1.3991
    2601       1.2512
    2602       1.2810
    2603       1.3287
    2604       1.4565
    2605       1.4362
    2606       1.3144
    2607       1.0597
    2608       1.1584
    2609       1.2013
    2610       1.3267
    2611       1.2937
    2612       1.1766
    2613       1.2307
    2614       1.2653
    2615       1.2563
    2616       1.2193
    2617       1.1271
    2618       1.1523
    2619       1.1690
    2620       1.3377
    2621       1.2159
    2622       1.3116
    2623       1.1690
    2624       1.4064
    2625       1.2905
    2626       1.2425
    2627       1.2484
    2628       1.3286
    2629       1.2841
    2630       1.1722
    2631       1.2920
    2632       1.2851
    2633       1.1098
    2634       1.2218
    2635       1.1496
    2636       1.3287
    2637       1.5985
    2638       1.2980
    2639       1.4049
    2640       1.3388
    2641       1.4033
    2642       1.5038
    2643       1.3548
    2644       1.5162
    2645       1.5468
    2646       1.3460
    2647       1.3655
    2648       1.3548
    2649       1.2770
    2650       1.3630
    2651       1.4732
    2652       1.1882
    2653       1.3033
    2654       1.4440
    2655       1.3024
    2656       1.2157
    2657       1.3813
    2658       1.4862
    2659       1.3504
    2660       1.4848
    2661       1.2443
    2662       1.3539
    2663       1.4211
    2664       1.3345
    2665       1.2759
    2666       1.3870
    2667       1.3709
    2668       1.2856
    2669       1.4697
    2670       1.4419
    2671       1.3210
    2672       1.4334
    2673       1.3326
    2674       1.3662
    2675       1.5677
    2676       1.4066
    2677       1.5658
    2678       1.4156
    2679       1.5426
    2680       1.4926
    2681       1.4684
    2682       1.5282
    2683       1.4121
    2684       1.4265
    2685       1.4184
    2686       1.5384
    2687       1.5110
    2688       1.5643
    2689       1.4968
    2690       1.3701
    2691       1.4649
    2692       1.4340
    2693       1.3717
    2694       1.5537
    2695       1.5351
    2696       1.5384
    2697       1.2789
    2698       1.3863
    2699       1.3214
    2700       1.4276
    2701       1.4715
    2702       1.4854
    2703       1.4126
    2704       1.3411
    2705       1.4176
    2706       1.3350
    2707       1.3709
    2708       1.2505
    2709       1.3608
    2710       1.3338
    2711       1.6106
    2712       1.5416
    2713       1.6293
    2714       1.6028
    2715       1.4629
    2716       1.4658
    2717       1.6081
    2718       1.4595
    2719       1.7046
    2720       1.5546
    2721       1.4739
    2722       1.7958
    2723       1.7546
    2724       1.5226
    2725       1.4724
    2726       1.6460
    2727       1.6947
    2728       1.4411
    2729       1.3658
    2730       1.4755
    2731       1.5281
    2732       1.6930
    2733       1.3816
    2734       1.3699
    2735       1.4863
    2736       1.3610
    2737       1.3773
    2738       1.4472
    2739       1.3146
    2740       1.3551
    2741       1.5696
    2742       1.5242
    2743       1.3149
    2744       1.3793
    2745       1.3904
    2746       1.5491
    2747       1.4272
    2748       1.3617
    2749       1.3188
    2750       1.4167
    2751       1.6000
    2752       1.6367
    2753       1.6238
    2754       1.4556
    2755       1.3211
    2756       1.3725
    2757       1.4142
    2758       1.6368
    2759       1.3548
    2760       1.4316
    2761       1.4942
    2762       1.5885
    2763       1.3316
    2764       1.4516
    2765       1.4067
    2766       1.4338
    2767       1.6427
    2768       1.4667
    2769       1.4189
    2770       1.3079
    2771       1.3781
    2772       1.3653
    2773       1.3699
    2774       1.4594
    2775       1.5278
    2776       1.7209
    2777       1.4036
    2778       1.3577
    2779       1.3794
    2780       1.3955
    2781       1.5082
    2782       1.3215
    2783       1.4998
    2784       1.3930
    2785       1.4667
    2786       1.4370
    2787       1.4106
    2788       1.2805
    2789       1.4336
    2790       1.5509
    2791       1.5614
    2792       1.5594
    2793       1.5904
    2794       1.6301
    2795       1.5851
    2796       1.5326
    2797       1.4097
    2798       1.4029
    2799       1.5092
    2800       1.4104
    2801       1.4839
    2802       1.4150
    2803       1.3933
    2804       1.5444
    2805       1.4499
    2806       1.5306
    2807       1.5205
    2808       1.7483
    2809       1.5924
    2810       1.5564
    2811       1.4498
    2812       1.6439
    2813       1.6010
    2814       1.5031
    2815       1.2833
    2816       1.4333
    2817       1.5462
    2818       1.4572
    2819       1.5792
    2820       1.4621
    2821       1.6410
    2822       1.5127
    2823       1.4639
    2824       1.5630
    2825       1.5452
    2826       1.4068
    2827       1.5368
    2828       1.6286
    2829       1.5390
    2830       1.6171
    2831       1.6418
    2832       1.5047
    2833       1.6131
    2834       1.8217
    2835       1.6502
    2836       1.5345
    2837       1.4002
    2838       1.3471
    2839       1.5151
    2840       1.4800
    2841       1.4670
    2842       1.5146
    2843       1.4090
    2844       1.3779
    2845       1.5707
    2846       1.4671
    2847       1.3764
    2848       1.3765
    2849       1.4150
    2850       1.4552
    2851       1.3916
    2852       1.4850
    2853       1.4580
    2854       1.5150
    2855       1.4148
    2856       1.5327
    2857       1.6469
    2858       1.6989
    2859       1.7600
    2860       1.7064
    2861       1.5705
    2862       1.6984
    2863       1.6089
    2864       1.4861
    2865       1.5759
    2866       1.8771
    2867       1.7910
    2868       1.6475
    2869       1.6036
    2870       1.5611
    2871       1.8414
    2872       1.5165
    2873       1.5943
    2874       1.5807
    2875       1.4668
    2876       1.5131
    2877       1.5509
    2878       1.3962
    2879       1.4291
    2880       1.3185
    2881       1.5324
    2882       1.4545
    2883       1.3456
    2884       1.3740
    2885       1.5430
    2886       1.4136
    2887       1.4970
    2888       1.4284
    2889       1.4275
    2890       1.3303
    2891       1.3534
    2892       1.4752
    2893       1.4137
    2894       1.3885
    2895       1.4683
    2896       1.6099
    2897       1.4851
    2898       1.3592
    2899       1.4183
    2900       1.3959
    2901       1.3523
    2902       1.3791
    2903       1.2801
    2904       1.4781
    2905       1.3736
    2906       1.3819
    2907       1.2264
    2908       1.4277
    2909       1.3635
    2910       1.3020
    2911       1.3572
    2912       1.4343
    2913       1.6235
    2914       1.3389
    2915       1.2618
    2916       1.5020
    2917       1.4144
    2918       1.4930
    2919       1.5864
    2920       1.4024
    2921       1.4229
    2922       1.2636
    2923       1.4566
    2924       1.3805
    2925       1.3386
    2926       1.3638
    2927       1.4468
    2928       1.3408
    2929       1.3992
    2930       1.5278
    2931       1.4626
    2932       1.5596
    2933       1.5193
    2934       1.3520
    2935       1.2060
    2936       1.2352
    2937       1.3371
    2938       1.3282
    2939       1.4171
    2940       1.5369
    2941       1.4602
    2942       1.3720
    2943       1.4298
    2944       1.4189
    2945       1.4692
    2946       1.3230
    2947       1.3420
    2948       1.3409
    2949       1.3918
    2950       1.2866
    2951       1.3476
    2952       1.2346
    2953       1.3743
    2954       1.4031
    2955       1.4680
    2956       1.4124
    2957       1.3831
    2958       1.4267
    2959       1.4542
    2960       1.4491
    2961       1.3449
    2962       1.3704
    2963       1.2440
    2964       1.3320
    2965       1.3287
    2966       1.4640
    2967       1.2745
    2968       1.3002
    2969       1.1607
    2970       1.3007
    2971       1.3392
    2972       1.2926
    2973       1.3585
    2974       1.3562
    2975       1.3461
    2976       1.3324
    2977       1.4836
    2978       1.3583
    2979       1.3495
    2980       1.2931
    2981       1.3665
    2982       1.3901
    2983       1.3958
    2984       1.3494
    2985       1.3540
    2986       1.1961
    2987       1.4251
    2988       1.3893
    2989       1.3302
    2990       1.3348
    2991       1.4253
    2992       1.2532
    2993       1.2705
    2994       1.4013
    2995       1.4054
    2996       1.4339
    2997       1.2645
    2998       1.2487
    2999       1.5311
    3000       1.5286
    3001       1.3686
    3002       1.5498
    3003       1.5830
    3004       1.5316
    3005       1.4585
    3006       1.6611
    3007       1.4092
    3008       1.5476
    3009       1.4153
    3010       1.4673
    3011       1.3645
    3012       1.5221
    3013       1.5230
    3014       1.5663
    3015       1.4242
    3016       1.5772
    3017       1.4743
    3018       1.5563
    3019       1.6832
    3020       1.4169
    3021       1.4451
    3022       1.4850
    3023       1.6636
    3024       1.5577
    3025       1.5098
    3026       1.5736
    3027       1.4639
    3028       1.4612
    3029       1.7553
    3030       1.5383
    3031       1.7197
    3032       1.3048
    3033       1.5265
    3034       1.4923
    3035       1.4389
    3036       1.4792
    3037       1.4945
    3038       1.6284
    3039       1.4177
    3040       1.3325
    3041       1.4240
    3042       1.4336
    3043       1.6439
    3044       1.4613
    3045       1.5252
    3046       1.3863
    3047       1.3852
    3048       1.3721
    3049       1.3625
    3050       1.5415
    3051       1.7535
    3052       1.5558
    3053       1.4878
    3054       1.3524
    3055       1.4221
    3056       1.4238
    3057       1.5724
    3058       1.5072
    3059       1.4818
    3060       1.5722
    3061       1.4826
    3062       1.4835
    3063       1.6356
    3064       1.6115
    3065       1.6387
    3066       1.6316
    3067       1.6390
    3068       1.5139
    3069       1.4936
    3070       1.4772
    3071       1.5706
    3072       1.4346
    3073       1.5802
    3074       1.5713
    3075       1.4293
    3076       1.7790
    3077       1.6870
    3078       1.6244
    3079       1.8839
    3080       1.7178
    3081       1.6275
    3082       1.5618
    3083       1.4875
    3084       1.4187
    3085       1.5050
    3086       1.4967
    3087       1.4972
    3088       1.4605
    3089       1.4543
    3090       1.7099
    3091       1.5430
    3092       1.3896
    3093       1.4133
    3094       1.3797
    3095       1.3169
    3096       1.4093
    3097       1.5845
    3098       1.7088
    3099       1.5736
    3100       1.5955
    3101       1.6029
    3102       1.4135
    3103       1.4432
    3104       1.5430
    3105       1.4673
    3106       1.3759
    3107       1.3707
    3108       1.4378
    3109       1.5546
    3110       1.5787
    3111       1.5042
    3112       1.5041
    3113       1.6152
    3114       1.6707
    3115       1.4620
    3116       1.5568
    3117       1.6653
    3118       1.5544
    3119       1.6142
    3120       1.6135
    3121       1.7241
    3122       1.5807
    3123       1.6413
    3124       1.5522
    3125       1.5468
    3126       1.7926
    3127       1.5080
    3128       1.7045
    3129       1.6978
    3130       1.6009
    3131       1.4942
    3132       1.6898
    3133       1.4956
    3134       1.4519
    3135       1.6447
    3136       1.5754
    3137       1.5903
    3138       1.4168
    3139       1.5151
    3140       1.6737
    3141       1.6578
    3142       1.7209
    3143       1.6509
    3144       1.6577
    3145       1.4678
    3146       1.5138
    3147       1.3656
    3148       1.5825
    3149       1.5596
    3150       1.4612
    3151       1.5908
    3152       1.5440
    3153       1.6026
    3154       1.8225
    3155       1.6891
    3156       1.6550
    3157       1.5975
    3158       1.6233
    3159       1.4603
    3160       1.5617
    3161       1.6405
    3162       1.5141
    3163       1.6095
    3164       1.4981
    3165       1.4708
    3166       1.4204
    3167       1.5172
    3168       1.4428
    3169       1.4483
    3170       1.4399
    3171       1.4675
    3172       1.3709
    3173       1.3542
    3174       1.4546
    3175       1.3164
    3176       1.4051
    3177       1.3811
    3178       1.3923
    3179       1.6018
    3180       1.5661
    3181       1.5364
    3182       1.4150
    3183       1.4173
    3184       1.5682
    3185       1.4702
    3186       1.3484
    3187       1.3421
    3188       1.3517
    3189       1.4512
    3190       1.3865
    3191       1.3297
    3192       1.3514
    3193       1.4232
    3194       1.4182
    3195       1.3618
    3196       1.4938
    3197       1.4410
    3198       1.4714
    3199       1.4352
    3200       1.4261
    3201       1.4066
    3202       1.4203
    3203       1.3410
    3204       1.2686
    3205       1.2306
    3206       1.3218
    3207       1.4579
    3208       1.4508
    3209       1.4792
    3210       1.5202
    3211       1.3635
    3212       1.5011
    3213       1.5233
    3214       1.5628
    3215       1.5921
    3216       1.6096
    3217       1.5598
    3218       1.7442
    3219       1.5344
    3220       1.6579
    3221       1.5990
    3222       1.6716
    3223       1.4512
    3224       1.6367
    3225       1.6826
    3226       1.5292
    3227       1.8296
    3228       1.5054
    3229       1.5968
    3230       1.3119
    3231       1.5928
    3232       1.5800
    3233       1.6376
    3234       1.3945
    3235       1.5000
    3236       1.4016
    3237       1.4220
    3238       1.4899
    3239       1.3810
    3240       1.4031
    3241       1.4101
    3242       1.4460
    3243       1.4903
    3244       1.5813
    3245       1.5198
    3246       1.3849
    3247       1.4529
    3248       1.4640
    3249       1.4382
    3250       1.4345
    3251       1.5003
    3252       1.4446
    3253       1.6079
    3254       1.3773
    3255       1.4694
    3256       1.4256
    3257       1.5256
    3258       1.4116
    3259       1.6093
    3260       1.6407
    3261       1.4696
    3262       1.5704
    3263       1.4926
    3264       1.4950
    3265       1.5788
    3266       1.4414
    3267       1.5177
    3268       1.4656
    3269       1.4427
    3270       1.3160
    3271       1.3589
    3272       1.4224
    3273       1.2888
    3274       1.4106
    3275       1.4826
    3276       1.4809
    3277       1.4849
    3278       1.5709
    3279       1.4963
    3280       1.5250
    3281       1.5716
    3282       1.6180
    3283       1.5732
    3284       1.5347
    3285       1.3591
    3286       1.5155
    3287       1.4833
    3288       1.4007
    3289       1.5421
    3290       1.5073
    3291       1.6311
    3292       1.5839
    3293       1.6371
    3294       1.6405
    3295       1.5257
    3296       1.6494
    3297       1.5768
    3298       1.5504
    3299       1.5593
    3300       1.5309
    3301       1.3800
    3302       1.4472
    3303       1.4570
    3304       1.4122
    3305       1.4096
    3306       1.4580
    3307       1.4457
    3308       1.5130
    3309       1.4873
    3310       1.5706
    3311       1.5551
    3312       1.5386
    3313       1.4837
    3314       1.3911
    3315       1.5278
    3316       1.4565
    3317       1.5225
    3318       1.3835
    3319       1.5547
    3320       1.4736
    3321       1.5412
    3322       1.3787
    3323       1.4643
    3324       1.5103
    3325       1.5532
    3326       1.6057
    3327       1.5149
    3328       1.4523
    3329       1.5632
    3330       1.5044
    3331       1.4228
    3332       1.5814
    3333       1.5080
    3334       1.5200
    3335       1.6016
    3336       1.5203
    3337       1.6796
    3338       1.4451
    3339       1.5414
    3340       1.4436
    3341       1.5943
    3342       1.5395
    3343       1.5408
    3344       1.5610
    3345       1.4340
    3346       1.4515
    3347       1.4397
    3348       1.5606
    3349       1.3927
    3350       1.5050
    3351       1.5200
    3352       1.3647
    3353       1.5277
    3354       1.5470
    3355       1.4751
    3356       1.6237
    3357       1.5473
    3358       1.5205
    3359       1.3872
    3360       1.5734
    3361       1.5144
    3362       1.5258
    3363       1.5762
    3364       1.4466
    3365       1.4779
    3366       1.3105
    3367       1.3857
    3368       1.4704
    3369       1.3225
    3370       1.4577
    3371       1.4260
    3372       1.6057
    3373       1.3842
    3374       1.4626
    3375       1.4379
    3376       1.5164
    3377       1.4313
    3378       1.3610
    3379       1.3613
    3380       1.3031
    3381       1.3991
    3382       1.4228
    3383       1.4818
    3384       1.2977
    3385       1.5174
    3386       1.4275
    3387       1.4366
    3388       1.3724
    3389       1.3707
    3390       1.5121
    3391       1.4665
    3392       1.4947
    3393       1.3988
    3394       1.2799
    3395       1.3743
    3396       1.2638
    3397       1.3114
    3398       1.3610
    3399       1.4006
    3400       1.3573
    3401       1.4123
    3402       1.4940
    3403       1.5601
    3404       1.4550
    3405       1.5046
    3406       1.3343
    3407       1.4580
    3408       1.4822
    3409       1.5465
    3410       1.3728
    3411       1.4299
    3412       1.3529
    3413       1.4140
    3414       1.4340
    3415       1.5821
    3416       1.3755
    3417       1.4650
    3418       1.4752
    3419       1.5250
    3420       1.4885
    3421       1.4497
    3422       1.4489
    3423       1.2642
    3424       1.5873
    3425       1.5586
    3426       1.3879
    3427       1.4323
    3428       1.5154
    3429       1.6494
    3430       1.4432
    3431       1.3273
    3432       1.3663
    3433       1.4713
    3434       1.4286
    3435       1.4956
    3436       1.3618
    3437       1.4563
    3438       1.3538
    3439       1.3729
    3440       1.3599
    3441       1.3254
    3442       1.3847
    3443       1.5080
    3444       1.3826
    3445       1.4461
    3446       1.3711
    3447       1.2497
    3448       1.3050
    3449       1.3137
    3450       1.4271
    3451       1.2945
    3452       1.2000
    3453       1.2687
    3454       1.3268
    3455       1.2984
    3456       1.2454
    3457       1.4944
    3458       1.4778
    3459       1.4925
    3460       1.4783
    3461       1.4149
    3462       1.3700
    3463       1.4700
    3464       1.4577
    3465       1.4772
    3466       1.5672
    3467       1.7553
    3468       1.4824
    3469       1.4506
    3470       1.5995
    3471       1.5309
    3472       1.6590
    3473       1.4766
    3474       1.5543
    3475       1.5166
    3476       1.5262
    3477       1.5230
    3478       1.6244
    3479       1.4254
    3480       1.6271
    3481       1.5302
    3482       1.3876
    3483       1.5678
    3484       1.5192
    3485       1.4749
    3486       1.4300
    3487       1.3914
    3488       1.3266
    3489       1.3378
    3490       1.4054
    3491       1.5011
    3492       1.5110
    3493       1.6101
    3494       1.4395
    3495       1.4570
    3496       1.3138
    3497       1.3341
    3498       1.5822
    3499       1.5121
    3500       1.5476
    3501       1.4032
    3502       1.5859
    3503       1.4891
    3504       1.5010
    3505       1.4676
    3506       1.6781
    3507       1.5106
    3508       1.4228
    3509       1.4568
    3510       1.4568
    3511       1.4236
    3512       1.4660
    3513       1.4629
    3514       1.2323
    3515       1.4159
    3516       1.3988
    3517       1.3569
    3518       1.3284
    3519       1.5329
    3520       1.5652
    3521       1.4605
    3522       1.4849
    3523       1.4230
    3524       1.3274
    3525       1.4833
    3526       1.4952
    3527       1.4549
    3528       1.3591
    3529       1.4286
    3530       1.4402
    3531       1.2757
    3532       1.2874
    3533       1.1690
    3534       1.3555
    3535       1.4016
    3536       1.3383
    3537       1.3227
    3538       1.3897
    3539       1.3308
    3540       1.3136
    3541       1.4771
    3542       1.4184
    3543       1.3587
    3544       1.4058
    3545       1.2922
    3546       1.3734
    3547       1.4799
    3548       1.4355
    3549       1.4163
    3550       1.4429
    3551       1.2923
    3552       1.3512
    3553       1.4909
    3554       1.4799
    3555       1.5747
    3556       1.5310
    3557       1.4733
    3558       1.5805
    3559       1.4953
    3560       1.4416
    3561       1.4527
    3562       1.5860
    3563       1.4257
    3564       1.4029
    3565       1.4129
    3566       1.3375
    3567       1.4581
    3568       1.3925
    3569       1.5104
    3570       1.5250
    3571       1.4488
    3572       1.5157
    3573       1.5105
    3574       1.5128
    3575       1.4858
    3576       1.5997
    3577       1.3807
    3578       1.3622
    3579       1.4670
    3580       1.5518
    3581       1.5563
    3582       1.5258
    3583       1.5529
    3584       1.4648
    3585       1.4987
    3586       1.6141
    3587       1.5159
    3588       1.6110
    3589       1.6580
    3590       1.4927
    3591       1.5528
    3592       1.3974
    3593       1.6498
    3594       1.6270
    3595       1.6262
    3596       1.7054
    3597       1.5324
    3598       1.5800
    3599       1.6802
    3600       1.6660
    3601       1.5983
    3602       1.6602
    3603       1.4369
    3604       1.4335
    3605       1.6247
    3606       1.4960
    3607       1.5018
    3608       1.5062
    3609       1.5141
    3610       1.5311
    3611       1.4877
    3612       1.4379
    3613       1.4603
    3614       1.4770
    3615       1.4308
    3616       1.4546
    3617       1.5388
    3618       1.4722
    3619       1.5058
    3620       1.5195
    3621       1.6178
    3622       1.5394
    3623       1.5698
    3624       1.6244
    3625       1.5251
    3626       1.4831
    3627       1.5314
    3628       1.6432
    3629       1.6130
    3630       1.4592
    3631       1.6452
    3632       1.5968
    3633       1.5805
    3634       1.6265
    3635       1.8273
    3636       1.6765
    3637       1.6522
    3638       1.5527
    3639       1.6556
    3640       1.7065
    3641       1.6346
    3642       1.6630
    3643       1.5327
    3644       1.5604
    3645       1.4500
    3646       1.5647
    3647       1.6235
    3648       1.4837
    3649       1.3479
    3650       1.5367
    3651       1.4963
    3652       1.5940
    3653       1.4479
    3654       1.4614
    3655       1.4391
    3656       1.3972
    3657       1.4924
    3658       1.4121
    3659       1.5552
    3660       1.4862
    3661       1.5096
    3662       1.4095
    3663       1.3987
    3664       1.5222
    3665       1.4175
    3666       1.5468
    3667       1.5149
    3668       1.3841
    3669       1.3765
    3670       1.4970
    3671       1.5676
    3672       1.4700
    3673       1.4770
    3674       1.4666
    3675       1.6456
    3676       1.4913
    3677       1.5906
    3678       1.5603
    3679       1.5965
    3680       1.4956
    3681       1.4985
    3682       1.6309
    3683       1.4555
    3684       1.4674
    3685       1.5810
    3686       1.4402
    3687       1.4673
    3688       1.5521
    3689       1.5848
    3690       1.4550
    3691       1.5763
    3692       1.5972
    3693       1.6505
    3694       1.6943
    3695       1.6462
    3696       1.5459
    3697       1.6736
    3698       1.7500
    3699       1.5436
    3700       1.5438
    3701       1.6450
    3702       1.6350
    3703       1.5767
    3704       1.5586
    3705       1.6347
    3706       1.5742
    3707       1.5161
    3708       1.4965
    3709       1.5647
    3710       1.5851
    3711       1.3923
    3712       1.4988
    3713       1.4411
    3714       1.3238
    3715       1.6327
    3716       1.6860
    3717       1.5024
    3718       1.3966
    3719       1.3169
    3720       1.5491
    3721       1.3942
    3722       1.5350
    3723       1.5213
    3724       1.3817
    3725       1.4388
    3726       1.5788
    3727       1.4730
    3728       1.5918
    3729       1.4696
    3730       1.4265
    3731       1.3987
    3732       1.4966
    3733       1.7303
    3734       1.4594
    3735       1.4156
    3736       1.5355
    3737       1.5231
    3738       1.4256
    3739       1.3911
    3740       1.4283
    3741       1.6247
    3742       1.6904
    3743       1.4169
    3744       1.3867
    3745       1.5202
    3746       1.4289
    3747       1.5065
    3748       1.6536
    3749       1.5554
    3750       1.6889
    3751       1.3972
    3752       1.4544
    3753       1.3417
    3754       1.4269
    3755       1.4534
    3756       1.3977
    3757       1.4561
    3758       1.7058
    3759       1.6280
    3760       1.6090
    3761       1.4768
    3762       1.4147
    3763       1.3987
    3764       1.4309
    3765       1.4748
    3766       1.5219
    3767       1.3512
    3768       1.4948
    3769       1.4481
    3770       1.4187
    3771       1.3920
    3772       1.4697
    3773       1.4666
    3774       1.4704
    3775       1.5330
    3776       1.6690
    3777       1.5433
    3778       1.4718
    3779       1.4577
    3780       1.4530
    3781       1.4046
    3782       1.3711
    3783       1.4482
    3784       1.2187
    3785       1.5308
    3786       1.4240
    3787       1.3244
    3788       1.3203
    3789       1.3449
    3790       1.4614
    3791       1.5336
    3792       1.3674
    3793       1.3177
    3794       1.3580
    3795       1.3324
    3796       1.3948
    3797       1.4845
    3798       1.4448
    3799       1.4070
    3800       1.3744
    3801       1.3275
    3802       1.5103
    3803       1.3098
    3804       1.4326
    3805       1.6258
    3806       1.6989
    3807       1.4098
    3808       1.5092
    3809       1.4180
    3810       1.3558
    3811       1.4444
    3812       1.3611
    3813       1.4398
    3814       1.6173
    3815       1.6286
    3816       1.5371
    3817       1.6096
    3818       1.6087
    3819       1.2960
    3820       1.4069
    3821       1.3930
    3822       1.4650
    3823       1.4640
    3824       1.3143
    3825       1.3441
    3826       1.3461
    3827       1.4796
    3828       1.4119
    3829       1.4470
    3830       1.4347
    3831       1.4163
    3832       1.4452
    3833       1.3964
    3834       1.4518
    3835       1.3569
    3836       1.3220
    3837       1.3894
    3838       1.2751
    3839       1.4820
    3840       1.3801
    3841       1.3959
    3842       1.4794
    3843       1.3588
    3844       1.4393
    3845       1.4789
    3846       1.5294
    3847       1.2792
    3848       1.5754
    3849       1.4883
    3850       1.3460
    3851       1.2416
    3852       1.2954
    3853       1.1750
    3854       1.4341
    3855       1.2888
    3856       1.4405
    3857       1.2627
    3858       1.3965
    3859       1.3759
    3860       1.5192
    3861       1.5249
    3862       1.3060
    3863       1.3359
    3864       1.2552
    3865       1.2624
    3866       1.3606
    3867       1.1438
    3868       1.3082
    3869       1.3560
    3870       1.3943
    3871       1.3619
    3872       1.4254
    3873       1.4604
    3874       1.3420
    3875       1.3659
    3876       1.2478
    3877       1.3256
    3878       1.3967
    3879       1.3213
    3880       1.3810
    3881       1.5004
    3882       1.4376
    3883       1.3542
    3884       1.3666
    3885       1.3416
    3886       1.4259
    3887       1.3574
    3888       1.3478
    3889       1.2864
    3890       1.2970
    3891       1.2205
    3892       1.2324
    3893       1.4185
    3894       1.3491
    3895       1.1804
    3896       1.2936
    3897       1.3015
    3898       1.3181
    3899       1.3304
    3900       1.2322
    3901       1.4771
    3902       1.3635
    3903       1.4256
    3904       1.3799
    3905       1.2964
    3906       1.4806
    3907       1.3140
    3908       1.4571
    3909       1.3196
    3910       1.2836
    3911       1.4385
    3912       1.2928
    3913       1.3567
    3914       1.3027
    3915       1.3040
    3916       1.5430
    3917       1.2375
    3918       1.2345
    3919       1.3201
    3920       1.1820
    3921       1.1386
    3922       1.2250
    3923       1.2406
    3924       1.3665
    3925       1.1983
    3926       1.2234
    3927       1.3088
    3928       1.4190
    3929       1.4519
    3930       1.3526
    3931       1.3433
    3932       1.4729
    3933       1.4282
    3934       1.5005
    3935       1.0823
    3936       1.3909
    3937       1.3080
    3938       1.2367
    3939       1.2075
    3940       1.1981
    3941       1.3636
    3942       1.3003
    3943       1.5485
    3944       1.5142
    3945       1.3066
    3946       1.3415
    3947       1.1995
    3948       1.3178
    3949       1.1134
    3950       1.2586
    3951       1.2263
    3952       1.3489
    3953       1.4212
    3954       1.5142
    3955       1.5405
    3956       1.3967
    3957       1.2951
    3958       1.2974
    3959       1.2609
    3960       1.2963
    3961       1.2125
    3962       1.3831
    3963       1.3709
    3964       1.4316
    3965       1.4474
    3966       1.5348
    3967       1.3533
    3968       1.3580
    3969       1.5344
    3970       1.3826
    3971       1.4170
    3972       1.2973
    3973       1.2486
    3974       1.2915
    3975       1.3265
    3976       1.3123
    3977       1.4539
    3978       1.5400
    3979       1.5273
    3980       1.3018
    3981       1.3999
    3982       1.5219
    3983       1.5043
    3984       1.3431
    3985       1.2931
    3986       1.2047
    3987       1.4211
    3988       1.4217
    3989       1.3502
    3990       1.3985
    3991       1.2740
    3992       1.2605
    3993       1.2274
    3994       1.4226
    3995       1.3303
    3996       1.2605
    3997       1.2951
    3998       1.2569
    3999       1.1407
    4000       1.2064
    4001       1.1466
    4002       1.2552
    4003       1.2049
    4004       1.2912
    4005       1.2185
    4006       1.1160
    4007       1.3055
    4008       1.2383
    4009       1.4394
    4010       1.2095
    4011       1.3851
    4012       1.3657
    4013       1.4027
    4014       1.5162
    4015       1.3687
    4016       1.5009
    4017       1.5358
    4018       1.3609
    4019       1.3913
    4020       1.4562
    4021       1.3343
    4022       1.6699
    4023       1.4035
    4024       1.4651
    4025       1.4574
    4026       1.4970
    4027       1.3408
    4028       1.3950
    4029       1.5506
    4030       1.3510
    4031       1.3164
    4032       1.3468
    4033       1.4719
    4034       1.4899
    4035       1.5653
    4036       1.5868
    4037       1.4223
    4038       1.6391
    4039       1.4835
    4040       1.5601
    4041       1.3978
    4042       1.3083
    4043       1.3441
    4044       1.2995
    4045       1.3878
    4046       1.4903
    4047       1.4135
    4048       1.3927
    4049       1.4719
    4050       1.5050
    4051       1.5141
    4052       1.5947
    4053       1.5085
    4054       1.4292
    4055       1.4248
    4056       1.2908
    4057       1.3737
    4058       1.3460
    4059       1.4459
    4060       1.4228
    4061       1.4186
    4062       1.5040
    4063       1.4345
    4064       1.3214
    4065       1.3946
    4066       1.3244
    4067       1.4063
    4068       1.3856
    4069       1.3623
    4070       1.3080
    4071       1.2864
    4072       1.5370
    4073       1.3886
    4074       1.3688
    4075       1.3262
    4076       1.2689
    4077       1.3843
    4078       1.2476
    4079       1.2211
    4080       1.2690
    4081       1.1758
    4082       1.0180
    4083       1.1857
    4084       1.3497
    4085       1.3549
    4086       1.4759
    4087       1.2688
    4088       1.2949
    4089       1.5262
    4090       1.6300
    4091       1.3804
    4092       1.2625
    4093       1.2440
    4094       1.2966
    4095       1.3913
    4096       1.4581
    4097       1.4422
    4098       1.3147
    4099       1.2639
    4100       1.3682
    4101       1.3649
    4102       1.2803
    4103       1.2358
    4104       1.3264
    4105       1.3138
    4106       1.2247
    4107       1.4498
    4108       1.4925
    4109       1.3608
    4110       1.2832
    4111       1.2716
    4112       1.4066
    4113       1.2027
    4114       1.3843
    4115       1.2271
    4116       1.3317
    4117       1.3876
    4118       1.2833
    4119       1.3133
    4120       1.3301
    4121       1.1553
    4122       1.2056
    4123       1.2321
    4124       1.4194
    4125       1.3772
    4126       1.3746
    4127       1.3516
    4128       1.2168
    4129       1.3911
    4130       1.4293
    4131       1.3613
    4132       1.5854
    4133       1.4258
    4134       1.6001
    4135       1.5102
    4136       1.4574
    4137       1.5137
    4138       1.4354
    4139       1.3597
    4140       1.3368
    4141       1.4244
    4142       1.4232
    4143       1.2659
    4144       1.3896
    4145       1.4104
    4146       1.4483
    4147       1.5365
    4148       1.3768
    4149       1.2287
    4150       1.3669
    4151       1.5188
    4152       1.2884
    4153       1.4668
    4154       1.3919
    4155       1.2779
    4156       1.2853
    4157       1.1312
    4158       1.2042
    4159       1.2032
    4160       1.3141
    4161       1.2040
    4162       1.2835
    4163       1.3492
    4164       1.3483
    4165       1.2220
    4166       1.1575
    4167       1.4375
    4168       1.3931
    4169       1.6035
    4170       1.3060
    4171       1.3581
    4172       1.3264
    4173       1.3709
    4174       1.4785
    4175       1.3396
    4176       1.3381
    4177       1.4495
    4178       1.4496
    4179       1.2716
    4180       1.4278
    4181       1.6318
    4182       1.3577
    4183       1.3147
    4184       1.2310
    4185       1.3833
    4186       1.3622
    4187       1.3946
    4188       1.2014
    4189       1.3174
    4190       1.3095
    4191       1.4203
    4192       1.3584
    4193       1.2833
    4194       1.4723
    4195       1.3070
    4196       1.4155
    4197       1.3479
    4198       1.4412
    4199       1.3181
    4200       1.4314
    4201       1.3381
    4202       1.5484
    4203       1.3223
    4204       1.3219
    4205       1.3321
    4206       1.4210
    4207       1.4210
    4208       1.2717
    4209       1.3278
    4210       1.3991
    4211       1.3998
    4212       1.4843
    4213       1.4566
    4214       1.2832
    4215       1.3585
    4216       1.4111
    4217       1.6466
    4218       1.3721
    4219       1.4048
    4220       1.3948
    4221       1.4108
    4222       1.2706
    4223       1.3935
    4224       1.4301
    4225       1.5602
    4226       1.5032
    4227       1.5034
    4228       1.2972
    4229       1.3594
    4230       1.3914
    4231       1.5762
    4232       1.3630
    4233       1.5317
    4234       1.4512
    4235       1.5481
    4236       1.4152
    4237       1.4971
    4238       1.3798
    4239       1.6048
    4240       1.4106
    4241       1.5208
    4242       1.5588
    4243       1.4278
    4244       1.4321
    4245       1.3643
    4246       1.3138
    4247       1.4381
    4248       1.2849
    4249       1.3263
    4250       1.3362
    4251       1.4719
    4252       1.5936
    4253       1.3521
    4254       1.3997
    4255       1.3837
    4256       1.2697
    4257       1.3426
    4258       1.4476
    4259       1.5198
    4260       1.2886
    4261       1.5162
    4262       1.5323
    4263       1.3821
    4264       1.4754
    4265       1.4068
    4266       1.4452
    4267       1.3494
    4268       1.5749
    4269       1.5417
    4270       1.3920
    4271       1.3576
    4272       1.4675
    4273       1.4797
    4274       1.4076
    4275       1.4271
    4276       1.4157
    4277       1.3410
    4278       1.2636
    4279       1.3366
    4280       1.4110
    4281       1.4831
    4282       1.4332
    4283       1.3841
    4284       1.3215
    4285       1.4158
    4286       1.4465
    4287       1.3535
    4288       1.3779
    4289       1.3604
    4290       1.3966
    4291       1.3604
    4292       1.4010
    4293       1.5934
    4294       1.3856
    4295       1.5420
    4296       1.4404
    4297       1.4369
    4298       1.4223
    4299       1.5504
    4300       1.3792
    4301       1.2530
    4302       1.4247
    4303       1.3207
    4304       1.3563
    4305       1.4325
    4306       1.3229
    4307       1.3611
    4308       1.2787
    4309       1.3857
    4310       1.4904
    4311       1.4499
    4312       1.3343
    4313       1.3160
    4314       1.4844
    4315       1.3977
    4316       1.4011
    4317       1.4550
    4318       1.4608
    4319       1.4100
    4320       1.4085
    4321       1.3908
    4322       1.3661
    4323       1.4281
    4324       1.3166
    4325       1.4474
    4326       1.3878
    4327       1.3704
    4328       1.3890
    4329       1.5078
    4330       1.5050
    4331       1.3603
    4332       1.4826
    4333       1.2766
    4334       1.2936
    4335       1.3546
    4336       1.3844
    4337       1.3222
    4338       1.2855
    4339       1.3456
    4340       1.2166
    4341       1.3520
    4342       1.3183
    4343       1.3267
    4344       1.4120
    4345       1.4722
    4346       1.3579
    4347       1.4914
    4348       1.3202
    4349       1.4602
    4350       1.4131
    4351       1.2615
    4352       1.2678
    4353       1.3557
    4354       1.3466
    4355       1.5327
    4356       1.6036
    4357       1.3287
    4358       1.5061
    4359       1.3882
    4360       1.3287
    4361       1.4079
    4362       1.4925
    4363       1.4953
    4364       1.3307
    4365       1.4346
    4366       1.3710
    4367       1.4758
    4368       1.4447
    4369       1.3450
    4370       1.4449
    4371       1.3618
    4372       1.2770
    4373       1.2813
    4374       1.3323
    4375       1.3724
    4376       1.4382
    4377       1.4634
    4378       1.4348
    4379       1.4066
    4380       1.4144
    4381       1.4150
    4382       1.4498
    4383       1.5427
    4384       1.6068
    4385       1.4858
    4386       1.6921
    4387       1.6466
    4388       1.5716
    4389       1.5881
    4390       1.4696
    4391       1.4162
    4392       1.3576
    4393       1.4053
    4394       1.3874
    4395       1.4539
    4396       1.5857
    4397       1.2996
    4398       1.4757
    4399       1.4499
    4400       1.4524
    4401       1.6000
    4402       1.5135
    4403       1.5148
    4404       1.7410
    4405       1.5457
    4406       1.5690
    4407       1.4469
    4408       1.4489
    4409       1.5053
    4410       1.5133
    4411       1.2664
    4412       1.4112
    4413       1.4828
    4414       1.3995
    4415       1.5128
    4416       1.4011
    4417       1.4625
    4418       1.3290
    4419       1.3160
    4420       1.5202
    4421       1.4550
    4422       1.4749
    4423       1.3442
    4424       1.2917
    4425       1.3695
    4426       1.3897
    4427       1.3715
    4428       1.3277
    4429       1.3891
    4430       1.3510
    4431       1.2985
    4432       1.4557
    4433       1.3181
    4434       1.3468
    4435       1.2627
    4436       1.2961
    4437       1.2999
    4438       1.3052
    4439       1.3406
    4440       1.3252
    4441       1.3821
    4442       1.6515
    4443       1.4706
    4444       1.4668
    4445       1.3608
    4446       1.3605
    4447       1.5854
    4448       1.5955
    4449       1.4241
    4450       1.3329
    4451       1.4240
    4452       1.5298
    4453       1.4600
    4454       1.4325
    4455       1.5314
    4456       1.2585
    4457       1.3632
    4458       1.2944
    4459       1.1999
    4460       1.4177
    4461       1.4400
    4462       1.4189
    4463       1.3181
    4464       1.4000
    4465       1.5255
    4466       1.4557
    4467       1.5108
    4468       1.5633
    4469       1.3948
    4470       1.4393
    4471       1.4988
    4472       1.4607
    4473       1.6291
    4474       1.4847
    4475       1.5262
    4476       1.4516
    4477       1.4874
    4478       1.4085
    4479       1.3982
    4480       1.3922
    4481       1.3710
    4482       1.3347
    4483       1.4072
    4484       1.6340
    4485       1.5049
    4486       1.4160
    4487       1.5283
    4488       1.4196
    4489       1.5377
    4490       1.3870
    4491       1.2915
    4492       1.5458
    4493       1.4862
    4494       1.5005
    4495       1.4082
    4496       1.4090
    4497       1.3546
    4498       1.3029
    4499       1.4397
    4500       1.4767
    4501       1.2749
    4502       1.3877
    4503       1.3716
    4504       1.2155
    4505       1.3023
    4506       1.1688
    4507       1.3080
    4508       1.3581
    4509       1.2642
    4510       1.4379
    4511       1.3583
    4512       1.4521
    4513       1.2697
    4514       1.2544
    4515       1.2737
    4516       1.2516
    4517       1.4031
    4518       1.2593
    4519       1.4207
    4520       1.4308
    4521       1.3584
    4522       1.3795
    4523       1.2994
    4524       1.3384
    4525       1.4249
    4526       1.2690
    4527       1.4010
    4528       1.4005
    4529       1.3466
    4530       1.3670
    4531       1.3931
    4532       1.3660
    4533       1.4024
    4534       1.3424
    4535       1.4215
    4536       1.4775
    4537       1.4446
    4538       1.5703
    4539       1.4849
    4540       1.5529
    4541       1.5825
    4542       1.5111
    4543       1.5336
    4544       1.6168
    4545       1.5876
    4546       1.4498
    4547       1.5612
    4548       1.4185
    4549       1.4640
    4550       1.5252
    4551       1.3250
    4552       1.4610
    4553       1.5170
    4554       1.3934
    4555       1.3717
    4556       1.6785
    4557       1.4340
    4558       1.4568
    4559       1.5511
    4560       1.4050
    4561       1.2885
    4562       1.4455
    4563       1.4649
    4564       1.3769
    4565       1.3565
    4566       1.3814
    4567       1.3841
    4568       1.3678
    4569       1.4098
    4570       1.4251
    4571       1.4786
    4572       1.3438
    4573       1.4869
    4574       1.3892
    4575       1.3702
    4576       1.5149
    4577       1.5496
    4578       1.3497
    4579       1.4311
    4580       1.5619
    4581       1.5839
    4582       1.4776
    4583       1.3620
    4584       1.3915
    4585       1.3363
    4586       1.2778
    4587       1.3464
    4588       1.2079
    4589       1.3954
    4590       1.4792
    4591       1.3616
    4592       1.2443
    4593       1.3057
    4594       1.4316
    4595       1.2967
    4596       1.4279
    4597       1.2663
    4598       1.4561
    4599       1.2610
    4600       1.3425
    4601       1.2673
    4602       1.4544
    4603       1.3183
    4604       1.3518
    4605       1.2968
    4606       1.4063
    4607       1.5122
    4608       1.3995
    4609       1.3191
    4610       1.5250
    4611       1.4415
    4612       1.4685
    4613       1.4334
    4614       1.3738
    4615       1.4447
    4616       1.3610
    4617       1.2545
    4618       1.4842
    4619       1.4347
    4620       1.5283
    4621       1.5133
    4622       1.4759
    4623       1.5331
    4624       1.4563
    4625       1.4000
    4626       1.3935
    4627       1.4752
    4628       1.5018
    4629       1.5761
    4630       1.4308
    4631       1.3478
    4632       1.3176
    4633       1.4415
    4634       1.3427
    4635       1.5943
    4636       1.4505
    4637       1.5021
    4638       1.3810
    4639       1.4543
    4640       1.6436
    4641       1.4790
    4642       1.5562
    4643       1.5651
    4644       1.3414
    4645       1.3387
    4646       1.3584
    4647       1.5497
    4648       1.3869
    4649       1.3658
    4650       1.2526
    4651       1.1143
    4652       1.1634
    4653       1.0666
    4654       1.1749
    4655       1.1439
    4656       1.1851
    4657       1.1705
    4658       1.2010
    4659       1.2813
    4660       1.2343
    4661       1.2362
    4662       1.1747
    4663       1.1740
    4664       1.2042
    4665       1.2764
    4666       1.2544
    4667       1.2693
    4668       1.2378
    4669       1.1299
    4670       1.2229
    4671       1.3180
    4672       1.2078
    4673       1.2774
    4674       1.1671
    4675       1.3829
    4676       1.1154
    4677       1.1700
    4678       1.0519
    4679       1.2998
    4680       1.0235
    4681       1.2673
    4682       0.9912
    4683       1.2660
    4684       1.2681
    4685       1.2303
    4686       1.3443
    4687       1.3991
    4688       1.4237
    4689       1.2737
    4690       1.4195
    4691       1.3533
    4692       1.3035
    4693       1.3734
    4694       1.3567
    4695       1.3399
    4696       1.1883
    4697       1.3106
    4698       1.4790
    4699       1.5752
    4700       1.3698
    4701       1.1791
    4702       1.2458
    4703       1.1775
    4704       1.1120
    4705       1.1984
    4706       1.1590
    4707       1.1853
    4708       1.2080
    4709       1.2307
    4710       1.3174
    4711       1.4473
    4712       1.3850
    4713       1.4406
    4714       1.4761
    4715       1.4923
    4716       1.2261
    4717       1.2244
    4718       1.5108
    4719       1.3923
    4720       1.2645
    4721       1.4988
    4722       1.1603
    4723       1.2190
    4724       1.3385
    4725       1.3279
    4726       1.2965
    4727       1.4049
    4728       1.3270
    4729       1.2608
    4730       1.3012
    4731       1.0806
    4732       1.2442
    4733       1.0903
    4734       1.0752
    4735       1.1357
    4736       1.3412
    4737       1.0974
    4738       1.2584
    4739       1.2306
    4740       1.2046
    4741       1.1263
    4742       1.1039
    4743       1.1190
    4744       1.1547
    4745       1.1436
    4746       1.2256
    4747       1.2336
    4748       1.5708
    4749       1.3897
    4750       1.1765
    4751       1.2122
    4752       1.2204
    4753       1.3289
    4754       1.3048
    4755       1.3826
    4756       1.4398
    4757       1.4093
    4758       1.3000
    4759       1.2211
    4760       1.2730
    4761       1.4184
    4762       1.1668
    4763       1.2408
    4764       1.2862
    4765       1.1910
    4766       1.2263
    4767       1.5516
    4768       1.2205
    4769       1.1516
    4770       1.1372
    4771       1.1736
    4772       1.2270
    4773       1.1070
    4774       1.1928
    4775       1.2685
    4776       1.2750
    4777       1.3515
    4778       1.2417
    4779       1.0921
    4780       1.2753
    4781       1.2659
    4782       1.2041
    4783       1.2098
    4784       1.1522
    4785       1.1942
    4786       1.1411
    4787       1.1320
    4788       1.2890
    4789       1.1482
    4790       1.2472
    4791       1.1794
    4792       1.3217
    4793       1.2611
    4794       1.3089
    4795       1.1643
    4796       1.2156
    4797       1.2685
    4798       1.2397
    4799       1.2892
    4800       1.2980
    4801       1.2959
    4802       1.1969
    4803       1.0707
    4804       1.0780
    4805       1.2080
    4806       1.1699
    4807       1.2612
    4808       1.2199
    4809       1.1537
    4810       1.3579
    4811       1.2271
    4812       1.2387
    4813       1.2992
    4814       1.1247
    4815       1.0618
    4816       1.1525
    4817       1.1106
    4818       1.1303
    4819       1.2259
    4820       1.3541
    4821       1.4260
    4822       1.4524
    4823       1.5040
    4824       1.4754
    4825       1.5278
    4826       1.3975
    4827       1.4925
    4828       1.2963
    4829       1.1596
    4830       1.0613
    4831       1.1941
    4832       1.0840
    4833       1.3006
    4834       1.2516
    4835       1.2620
    4836       1.4318
    4837       1.2287
    4838       1.2948
    4839       1.3412
    4840       1.2403
    4841       1.2319
    4842       1.2273
    4843       1.2549
    4844       1.2441
    4845       1.4556
    4846       1.2389
    4847       1.1667
    4848       1.2910
    4849       1.1931
    4850       1.2677
    4851       1.3575
    4852       1.3900
    4853       1.2522
    4854       1.2229
    4855       1.3104
    4856       1.2721
    4857       1.3012
    4858       1.3570
    4859       1.2535
    4860       1.2738
    4861       1.3080
    4862       1.1579
    4863       1.4480
    4864       1.5057
    4865       1.2766
    4866       1.2250
    4867       1.4326
    4868       1.2316
    4869       1.3765
    4870       1.3042
    4871       1.3672
    4872       1.2285
    4873       1.3189
    4874       1.4150
    4875       1.4017
    4876       1.3601
    4877       1.3325
    4878       1.3463
    4879       1.3418
    4880       1.1852
    4881       1.2831
    4882       1.3171
    4883       1.2685
    4884       1.2394
    4885       1.2199
    4886       1.2863
    4887       1.2084
    4888       1.1918
    4889       1.2708
    4890       1.3784
    4891       1.2444
    4892       1.1521
    4893       1.1520
    4894       1.1585
    4895       1.1138
    4896       1.0653
    4897       1.2330
    4898       1.1683
    4899       1.2440
    4900       1.2121
    4901       1.2180
    4902       1.2700
    4903       1.1166
    4904       1.0985
    4905       1.2289
    4906       1.1921
    4907       1.2676
    4908       1.1620
    4909       1.1274
    4910       1.1861
    4911       1.1322
    4912       1.0733
    4913       1.1999
    4914       1.2718
    4915       1.1404
    4916       1.1877
    4917       1.1272
    4918       1.1550
    4919       0.9825
    4920       1.1245
    4921       1.1263
    4922       1.3406
    4923       1.2646
    4924       1.2167
    4925       1.1730
    4926       1.1221
    4927       1.2884
    4928       1.1717
    4929       1.1626
    4930       1.3100
    4931       1.4016
    4932       1.2429
    4933       1.1677
    4934       1.1754
    4935       1.1754
    4936       1.2787
    4937       1.1241
    4938       1.2113
    4939       1.2530
    4940       1.0997
    4941       1.0920
    4942       1.0795
    4943       1.1621
    4944       1.4982
    4945       1.3150
    4946       1.2255
    4947       1.4271
    4948       1.2896
    4949       1.1715
    4950       1.2942
    4951       1.1534
    4952       1.3005
    4953       1.2718
    4954       1.0562
    4955       1.1813
    4956       1.1533
    4957       1.1274
    4958       1.1202
    4959       1.1458
    4960       1.2795
    4961       1.2131
    4962       1.1495
    4963       1.2193
    4964       1.1628
    4965       1.2319
    4966       1.1129
    4967       1.1693
    4968       1.2925
    4969       1.2066
    4970       1.2702
    4971       1.0848
    4972       1.2072
    4973       1.2128
    4974       1.2806
    4975       1.2678
    4976       1.2615
    4977       1.3369
    4978       1.0802
    4979       1.2920
    4980       1.3233
    4981       1.4182
    4982       1.3201
    4983       1.5054
    4984       1.2639
    4985       1.4411
    4986       1.3770
    4987       1.2222
    4988       1.3115
    4989       1.4135
    4990       1.2209
    4991       1.2268
    4992       1.3540
    4993       1.3135
    4994       1.2980
    4995       1.3597
    4996       1.2080
    4997       1.5195
    4998       1.2763
    4999       1.2015
    5000       1.3695
    5001       1.2552
    5002       1.4202
    5003       1.1646
    5004       1.2271
    5005       1.3313
    5006       1.2818
    5007       1.1647
    5008       1.2117
    5009       1.1037
    5010       1.1490
    5011       1.1761
    5012       1.2478
    5013       1.2095
    5014       1.2652
    5015       1.1547
    5016       1.1036
    5017       1.1809
    5018       1.1677
    5019       1.0805
    5020       1.2044
    5021       1.1263
    5022       1.3534
    5023       1.2125
    5024       1.1132
    5025       1.2022
    5026       1.2144
    5027       1.2343
    5028       1.4635
    5029       1.2546
    5030       1.1683
    5031       1.2086
    5032       1.2596
    5033       1.1626
    5034       1.3350
    5035       1.2468
    5036       1.2214
    5037       1.1921
    5038       1.2651
    5039       1.2006
    5040       1.2901
    5041       1.1990
    5042       1.1235
    5043       1.3470
    5044       1.1850
    5045       1.4272
    5046       1.2323
    5047       1.2440
    5048       1.3421
    5049       1.2681
    5050       1.3357
    5051       1.3699
    5052       1.5179
    5053       1.2869
    5054       1.1888
    5055       1.3877
    5056       1.4988
    5057       1.1754
    5058       1.2826
    5059       1.3569
    5060       1.3266
    5061       1.3643
    5062       1.4236
    5063       1.2597
    5064       1.1666
    5065       1.2078
    5066       1.2934
    5067       1.3007
    5068       1.2021
    5069       1.1677
    5070       1.1519
    5071       1.2262
    5072       1.2564
    5073       1.2509
    5074       1.1314
    5075       1.3771
    5076       1.4201
    5077       1.3252
    5078       1.5445
    5079       1.4813
    5080       1.3958
    5081       1.3562
    5082       1.2222
    5083       1.1431
    5084       1.3568
    5085       1.3154
    5086       1.2180
    5087       1.2584
    5088       1.2731
    5089       1.0783
    5090       1.1240
    5091       1.1196
    5092       1.2433
    5093       1.1544
    5094       1.2572
    5095       1.2102
    5096       1.2271
    5097       1.2120
    5098       1.1280
    5099       1.1644
    5100       1.0741
    5101       1.2074
    5102       1.2186
    5103       1.2232
    5104       1.1387
    5105       1.2424
    5106       1.3585
    5107       1.1299
    5108       1.2781
    5109       1.1099
    5110       1.0898
    5111       1.1946
    5112       1.0601
    5113       1.1034
    5114       1.1006
    5115       1.2171
    5116       1.1780
    5117       1.1953
    5118       1.1837
    5119       1.1705
    5120       1.2985
    5121       1.1829
    5122       1.1686
    5123       1.2776
    5124       1.1115
    5125       1.2886
    5126       1.2241
    5127       1.2493
    5128       1.2530
    5129       1.1873
    5130       1.0742
    5131       1.1737
    5132       1.2118
    5133       1.3335
    5134       1.3266
    5135       1.3557
    5136       1.2486
    5137       1.3599
    5138       1.3146
    5139       1.4133
    5140       1.3255
    5141       1.1918
    5142       1.4085
    5143       1.1958
    5144       1.3879
    5145       1.3443
    5146       1.2569
    5147       1.4168
    5148       1.3567
    5149       1.3453
    5150       1.1939
    5151       1.2488
    5152       1.2866
    5153       1.2713
    5154       1.2853
    5155       1.1472
    5156       1.2616
    5157       1.2518
    5158       1.2229
    5159       1.1342
    5160       1.3226
    5161       1.2107
    5162       1.1912
    5163       1.4384
    5164       1.3472
    5165       1.3126
    5166       1.2092
    5167       1.3661
    5168       1.3207
    5169       1.2718
    5170       1.1916
    5171       1.4494
    5172       1.2607
    5173       1.5300
    5174       1.3984
    5175       1.3271
    5176       1.3260
    5177       1.2117
    5178       1.2843
    5179       1.2308
    5180       1.1751
    5181       1.4076
    5182       1.3900
    5183       1.5170
    5184       1.4607
    5185       1.4087
    5186       1.6272
    5187       1.2622
    5188       1.4734
    5189       1.2624
    5190       1.4790
    5191       1.2215
    5192       1.3037
    5193       1.3639
    5194       1.2584
    5195       1.3662
    5196       1.2590
    5197       1.2875
    5198       1.2507
    5199       1.3211
    5200       1.4041
    5201       1.4744
    5202       1.4257
    5203       1.3306
    5204       1.3293
    5205       1.3220
    5206       1.3996
    5207       1.3283
    5208       1.2258
    5209       1.2345
    5210       1.2160
    5211       1.2807
    5212       1.3058
    5213       1.3647
    5214       1.1134
    5215       1.3010
    5216       1.3069
    5217       1.3218
    5218       1.2010
    5219       1.3447
    5220       1.2397
    5221       1.2854
    5222       1.2362
    5223       1.3026
    5224       1.3287
    5225       1.2917
    5226       1.2382
    5227       1.1594
    5228       1.2977
    5229       1.4118
    5230       1.5845
    5231       1.2529
    5232       1.3674
    5233       1.3605
    5234       1.4339
    5235       1.4552
    5236       1.3618
    5237       1.3099
    5238       1.3660
    5239       1.2886
    5240       1.2330
    5241       1.2199
    5242       1.4020
    5243       1.2780
    5244       1.2563
    5245       1.1882
    5246       1.2696
    5247       1.4066
    5248       1.2152
    5249       1.2314
    5250       1.2985
    5251       1.3185
    5252       1.1945
    5253       1.2523
    5254       1.3166
    5255       1.3192
    5256       1.2589
    5257       1.2453
    5258       1.2391
    5259       1.3692
    5260       1.2826
    5261       1.1921
    5262       1.4103
    5263       1.2452
    5264       1.3905
    5265       1.3730
    5266       1.3440
    5267       1.2311
    5268       1.2578
    5269       1.3157
    5270       1.2800
    5271       1.2232
    5272       1.2755
    5273       1.3006
    5274       1.2424
    5275       1.1610
    5276       1.2809
    5277       1.2773
    5278       1.2382
    5279       1.2692
    5280       1.3021
    5281       1.3053
    5282       1.3015
    5283       1.2229
    5284       1.2076
    5285       1.3037
    5286       1.2324
    5287       1.2065
    5288       1.2852
    5289       1.2887
    5290       1.1840
    5291       1.1562
    5292       1.2910
    5293       1.2123
    5294       1.1797
    5295       1.1677
    5296       1.2668
    5297       1.1817
    5298       1.1513
    5299       1.1669
    5300       1.5005
    5301       1.4011
    5302       1.3811
    5303       1.3186
    5304       1.3999
    5305       1.1785
    5306       1.0703
    5307       1.3583
    5308       1.2987
    5309       1.3665
    5310       1.4568
    5311       1.2741
    5312       1.3194
    5313       1.3111
    5314       1.1974
    5315       1.1641
    5316       1.2769
    5317       1.1696
    5318       1.1766
    5319       1.2065
    5320       1.2480
    5321       1.1797
    5322       1.1883
    5323       1.1563
    5324       1.2227
    5325       1.1437
    5326       1.3549
    5327       1.3354
    5328       1.1900
    5329       1.2372
    5330       1.2425
    5331       1.2578
    5332       1.2676
    5333       1.2363
    5334       1.1897
    5335       1.2762
    5336       1.3952
    5337       1.3173
    5338       1.3126
    5339       1.3588
    5340       1.3498
    5341       1.3414
    5342       1.3419
    5343       1.2464
    5344       1.3015
    5345       1.3641
    5346       1.2521
    5347       1.3093
    5348       1.2167
    5349       1.3160
    5350       1.5086
    5351       1.1877
    5352       1.3064
    5353       1.2508
    5354       1.2229
    5355       1.3744
    5356       1.3457
    5357       1.4043
    5358       1.1931
    5359       1.2708
    5360       1.2312
    5361       1.1768
    5362       1.3529
    5363       1.2382
    5364       1.4460
    5365       1.2919
    5366       1.2972
    5367       1.2703
    5368       1.3574
    5369       1.3671
    5370       1.4086
    5371       1.4402
    5372       1.4206
    5373       1.2990
    5374       1.3153
    5375       1.2236
    5376       1.2814
    5377       1.2423
    5378       1.1803
    5379       1.2082
    5380       1.1461
    5381       1.1675
    5382       1.2124
    5383       1.1653
    5384       1.3262
    5385       1.2246
    5386       1.1208
    5387       1.2310
    5388       1.2574
    5389       1.1978
    5390       1.2007
    5391       1.1992
    5392       1.2538
    5393       1.2137
    5394       1.2790
    5395       1.2523
    5396       1.2626
    5397       1.2277
    5398       1.2431
    5399       1.2566
    5400       1.1771
    5401       1.1493
    5402       1.2236
    5403       1.3381
    5404       1.2323
    5405       1.2374
    5406       1.0675
    5407       1.1742
    5408       1.2573
    5409       1.2786
    5410       1.2085
    5411       1.0692
    5412       1.0983
    5413       1.2281
    5414       1.1382
    5415       1.1302
    5416       1.2477
    5417       1.1730
    5418       1.2870
    5419       1.1897
    5420       1.1390
    5421       1.3612
    5422       1.2650
    5423       1.1407
    5424       1.2757
    5425       1.2055
    5426       1.1446
    5427       1.2567
    5428       1.2585
    5429       1.3239
    5430       1.2072
    5431       1.2234
    5432       1.2323
    5433       1.2420
    5434       1.2254
    5435       1.2138
    5436       1.2284
    5437       1.3096
    5438       1.1501
    5439       1.1273
    5440       1.3645
    5441       1.1696
    5442       1.2996
    5443       1.3067
    5444       1.2327
    5445       1.1094
    5446       1.2070
    5447       1.1693
    5448       1.2416
    5449       1.2209
    5450       1.2566
    5451       1.3308
    5452       1.2587
    5453       1.3106
    5454       1.1904
    5455       1.3589
    5456       1.1930
    5457       1.2177
    5458       1.2480
    5459       1.2010
    5460       1.1578
    5461       1.2642
    5462       1.2220
    5463       1.1458
    5464       1.2506
    5465       1.1466
    5466       1.3361
    5467       1.1788
    5468       1.2826
    5469       1.2356
    5470       1.2602
    5471       1.3339
    5472       1.2164
    5473       1.1472
    5474       1.2635
    5475       1.1723
    5476       1.3007
    5477       1.3065
    5478       1.2677
    5479       1.2685
    5480       1.2473
    5481       1.3949
    5482       1.4359
    5483       1.3310
    5484       1.4276
    5485       1.3144
    5486       1.2467
    5487       1.2295
    5488       1.3877
    5489       1.3243
    5490       1.2990
    5491       1.3485
    5492       1.3313
    5493       1.2152
    5494       1.3489
    5495       1.3775
    5496       1.3209
    5497       1.3044
    5498       1.2812
    5499       1.3399
    5500       1.2224
    5501       1.3574
    5502       1.4024
    5503       1.4352
    5504       1.3098
    5505       1.3116
    5506       1.3518
    5507       1.2687
    5508       1.2483
    5509       1.2773
    5510       1.2918
    5511       1.3024
    5512       1.3456
    5513       1.2780
    5514       1.2148
    5515       1.2501
    5516       1.3360
    5517       1.3079
    5518       1.0771
    5519       1.2222
    5520       1.1510
    5521       1.2540
    5522       1.2215
    5523       1.2153
    5524       1.1722
    5525       1.2992
    5526       1.3077
    5527       1.2053
    5528       1.2601
    5529       1.1401
    5530       1.3703
    5531       1.3590
    5532       1.2662
    5533       1.1124
    5534       1.2002
    5535       1.3415
    5536       1.3352
    5537       1.2820
    5538       1.1653
    5539       1.2363
    5540       1.4083
    5541       1.2399
    5542       1.4075
    5543       1.1997
    5544       1.1999
    5545       1.2761
    5546       1.3470
    5547       1.3232
    5548       1.1746
    5549       1.2351
    5550       1.3660
    5551       1.4787
    5552       1.4077
    5553       1.4365
    5554       1.3306
    5555       1.2599
    5556       1.3870
    5557       1.2878
    5558       1.3116
    5559       1.4722
    5560       1.2971
    5561       1.4566
    5562       1.4773
    5563       1.3484
    5564       1.1957
    5565       1.3222
    5566       1.2757
    5567       1.0734
    5568       1.3713
    5569       1.2389
    5570       1.2199
    5571       1.1420
    5572       1.2658
    5573       1.2056
    5574       1.1689
    5575       1.1486
    5576       1.2460
    5577       1.2447
    5578       1.1720
    5579       1.1253
    5580       1.2425
    5581       1.1407
    5582       1.1964
    5583       1.3743
    5584       1.1957
    5585       1.3136
    5586       1.2772
    5587       1.3245
    5588       1.2036
    5589       1.2210
    5590       1.2895
    5591       1.1950
    5592       1.1914
    5593       1.2130
    5594       1.2749
    5595       1.3717
    5596       1.4465
    5597       1.3916
    5598       1.3078
    5599       1.4952
    5600       1.2857
    5601       1.2743
    5602       1.2163
    5603       1.4723
    5604       1.3025
    5605       1.2890
    5606       1.4319
    5607       1.4446
    5608       1.2452
    5609       1.3039
    5610       1.3211
    5611       1.2305
    5612       1.3555
    5613       1.3301
    5614       1.3884
    5615       1.4249
    5616       1.4775
    5617       1.1975
    5618       1.3348
    5619       1.2928
    5620       1.2365
    5621       1.4389
    5622       1.4188
    5623       1.3994
    5624       1.0456
    5625       1.3272
    5626       1.3494
    5627       1.2359
    5628       1.3670
    5629       1.2272
    5630       1.3319
    5631       1.1697
    5632       1.2726
    5633       1.2234
    5634       1.3527
    5635       1.0844
    5636       1.0907
    5637       1.2314
    5638       1.3255
    5639       1.1259
    5640       1.1912
    5641       1.0832
    5642       1.1546
    5643       1.0943
    5644       1.1886
    5645       1.2726
    5646       1.1810
    5647       1.2843
    5648       1.1993
    5649       1.1488
    5650       1.2045
    5651       1.2256
    5652       1.2578
    5653       1.3286
    5654       1.2456
    5655       1.1539
    5656       1.1217
    5657       1.2244
    5658       1.1627
    5659       1.1642
    5660       1.2578
    5661       1.2034
    5662       1.2158
    5663       1.2404
    5664       1.1864
    5665       1.1751
    5666       1.3948
    5667       1.1662
    5668       1.1836
    5669       1.2479
    5670       1.1997
    5671       1.4062
    5672       1.0397
    5673       1.1496
    5674       1.1222
    5675       1.2339
    5676       1.2007
    5677       1.2054
    5678       1.2722
    5679       1.4379
    5680       1.3752
    5681       1.2526
    5682       1.2218
    5683       1.1332
    5684       1.2474
    5685       1.1946
    5686       1.2822
    5687       1.1510
    5688       1.2505
    5689       1.1476
    5690       1.1029
    5691       1.1794
    5692       1.2208
    5693       1.2144
    5694       1.2144
    5695       1.1681
    5696       1.2450
    5697       1.3375
    5698       1.1764
    5699       1.1411
    5700       1.2535
    5701       1.2611
    5702       1.3991
    5703       1.2255
    5704       1.2809
    5705       1.1842
    5706       1.1394
    5707       1.1888
    5708       1.2571
    5709       1.1531
    5710       1.1794
    5711       1.2693
    5712       1.2505
    5713       1.1633
    5714       1.1897
    5715       1.2267
    5716       1.2621
    5717       1.2331
    5718       1.2818
    5719       1.2203
    5720       1.2554
    5721       1.3037
    5722       1.1661
    5723       1.2675
    5724       1.1913
    5725       1.2411
    5726       1.2234
    5727       1.1333
    5728       1.2004
    5729       1.2128
    5730       1.2195
    5731       1.0938
    5732       1.0359
    5733       1.1314
    5734       1.0942
    5735       1.1642
    5736       1.1440
    5737       1.1727
    5738       1.1759
    5739       1.2993
    5740       1.0716
    5741       1.2355
    5742       1.2505
    5743       1.2034
    5744       1.0981
    5745       1.2188
    5746       1.2125
    5747       1.1782
    5748       1.1452
    5749       1.0815
    5750       1.1102
    5751       1.1784
    5752       1.2567
    5753       1.3043
    5754       1.3977
    5755       1.3117
    5756       1.2284
    5757       1.2353
    5758       1.2080
    5759       1.3050
    5760       1.2435
    5761       1.1651
    5762       1.2672
    5763       1.3016
    5764       1.3085
    5765       1.3481
    5766       1.3278
    5767       1.3579
    5768       1.2792
    5769       1.2889
    5770       1.1846
    5771       1.1993
    5772       1.2398
    5773       1.2112
    5774       1.0942
    5775       1.1080
    5776       1.2290
    5777       1.1820
    5778       1.2351
    5779       1.2968
    5780       1.2643
    5781       1.0558
    5782       1.1844
    5783       1.1060
    5784       1.2105
    5785       1.1202
    5786       1.2352
    5787       1.1825
    5788       1.1824
    5789       1.2097
    5790       1.3130
    5791       1.4082
    5792       1.3841
    5793       1.2559
    5794       1.2967
    5795       1.3290
    5796       1.2330
    5797       1.3194
    5798       1.2475
    5799       1.1589
    5800       1.3407
    5801       1.2814
    5802       1.2660
    5803       1.2190
    5804       1.2707
    5805       1.3483
    5806       1.3045
    5807       1.2788
    5808       1.2592
    5809       1.2549
    5810       1.2337
    5811       1.2689
    5812       1.2486
    5813       1.1545
    5814       1.2409
    5815       1.2006
    5816       1.1479
    5817       1.2302
    5818       1.2290
    5819       1.0499
    5820       1.2734
    5821       1.2391
    5822       1.2655
    5823       1.2082
    5824       1.3022
    5825       1.1984
    5826       1.1811
    5827       1.1439
    5828       1.1832
    5829       1.1185
    5830       1.2228
    5831       1.2165
    5832       1.2397
    5833       1.2333
    5834       1.1295
    5835       1.2598
    5836       1.0849
    5837       1.3131
    5838       1.1317
    5839       1.2629
    5840       1.1732
    5841       1.2875
    5842       1.2060
    5843       1.3104
    5844       1.1819
    5845       1.2566
    5846       1.3387
    5847       1.1324
    5848       1.3105
    5849       1.1041
    5850       1.1237
    5851       1.2379
    5852       1.1745
    5853       1.0231
    5854       1.1747
    5855       1.2161
    5856       1.1248
    5857       1.1687
    5858       1.1764
    5859       1.1701
    5860       1.1043
    5861       1.1589
    5862       1.1294
    5863       1.1347
    5864       1.2238
    5865       1.1822
    5866       1.3156
    5867       1.0371
    5868       1.1814
    5869       1.1702
    5870       1.0306
    5871       1.0957
    5872       1.1142
    5873       1.2702
    5874       1.4543
    5875       1.1979
    5876       1.2045
    5877       1.2015
    5878       1.2246
    5879       1.1514
    5880       1.3921
    5881       1.1841
    5882       1.2410
    5883       1.2400
    5884       1.0666
    5885       1.2799
    5886       1.1332
    5887       1.1796
    5888       1.1398
    5889       1.1060
    5890       1.0506
    5891       1.1691
    5892       1.1719
    5893       1.4345
    5894       1.2760
    5895       1.2611
    5896       1.2470
    5897       1.3291
    5898       1.1750
    5899       1.3423
    5900       1.1400
    5901       1.1172
    5902       1.2254
    5903       1.1624
    5904       1.3015
    5905       1.2217
    5906       1.3663
    5907       1.3818
    5908       1.2198
    5909       1.1779
    5910       1.3512
    5911       1.2301
    5912       1.1882
    5913       1.2550
    5914       1.2369
    5915       1.4035
    5916       1.2500
    5917       1.3165
    5918       1.4605
    5919       1.2145
    5920       1.1768
    5921       1.1632
    5922       1.1016
    5923       1.2143
    5924       1.2998
    5925       1.2876
    5926       1.3672
    5927       1.3261
    5928       1.4151
    5929       1.3648
    5930       1.4519
    5931       1.4976
    5932       1.4034
    5933       1.3664
    5934       1.4310
    5935       1.3614
    5936       1.4051
    5937       1.3018
    5938       1.1266
    5939       1.3402
    5940       1.2970
    5941       1.2344
    5942       1.2756
    5943       1.2611
    5944       1.2108
    5945       1.2478
    5946       1.2068
    5947       1.2543
    5948       1.1473
    5949       1.1503
    5950       1.0875
    5951       1.1226
    5952       1.2634
    5953       1.3012
    5954       1.3319
    5955       1.2614
    5956       1.2850
    5957       1.2178
    5958       1.3394
    5959       1.3509
    5960       1.2018
    5961       1.1554
    5962       1.2320
    5963       1.1758
    5964       1.2028
    5965       1.1261
    5966       1.2193
    5967       1.1712
    5968       1.2267
    5969       1.2842
    5970       1.3675
    5971       1.3108
    5972       1.2843
    5973       1.3497
    5974       1.2152
    5975       1.2945
    5976       1.3062
    5977       1.2404
    5978       1.4100
    5979       1.3285
    5980       1.2927
    5981       1.2986
    5982       1.2276
    5983       1.4489
    5984       1.5414
    5985       1.2523
    5986       1.3121
    5987       1.5246
    5988       1.3377
    5989       1.2901
    5990       1.4836
    5991       1.2939
    5992       1.4262
    5993       1.3539
    5994       1.3924
    5995       1.3081
    5996       1.3334
    5997       1.3946
    5998       1.4035
    5999       1.5412
    6000       1.3147
    6001       1.3369
    6002       1.2171
    6003       1.4953
    6004       1.5030
    6005       1.5029
    6006       1.5442
    6007       1.6901
    6008       1.4985
    6009       1.3333
    6010       1.5546
    6011       1.4614
    6012       1.2748
    6013       1.4029
    6014       1.2549
    6015       1.3275
    6016       1.2137
    6017       1.2349
    6018       1.1167
    6019       1.1546
    6020       1.3234
    6021       1.3036
    6022       1.2522
    6023       1.2088
    6024       1.1182
    6025       1.0654
    6026       1.1458
    6027       1.2618
    6028       1.4106
    6029       1.3204
    6030       1.4391
    6031       1.5930
    6032       1.6164
    6033       1.4615
    6034       1.2932
    6035       1.2986
    6036       1.3806
    6037       1.2367
    6038       1.1672
    6039       1.3654
    6040       1.2941
    6041       1.2195
    6042       1.1724
    6043       1.5547
    6044       1.4578
    6045       1.5368
    6046       1.2853
    6047       1.3411
    6048       1.1644
    6049       1.4545
    6050       1.3008
    6051       1.4327
    6052       1.3977
    6053       1.2716
    6054       1.2034
    6055       1.3168
    6056       1.2745
    6057       1.2245
    6058       1.3118
    6059       1.3175
    6060       1.1506
    6061       1.2588
    6062       1.1779
    6063       1.2401
    6064       1.4372
    6065       1.1567
    6066       1.2444
    6067       1.3142
    6068       1.3706
    6069       1.2465
    6070       1.3176
    6071       1.2967
    6072       1.3589
    6073       1.4316
    6074       1.4975
    6075       1.5318
    6076       1.2036
    6077       1.4639
    6078       1.4165
    6079       1.4337
    6080       1.3463
    6081       1.4757
    6082       1.4834
    6083       1.4880
    6084       1.3998
    6085       1.3244
    6086       1.2637
    6087       1.1842
    6088       1.2724
    6089       1.3190
    6090       1.3253
    6091       1.2970
    6092       1.2084
    6093       1.2292
    6094       1.2935
    6095       1.4983
    6096       1.5509
    6097       1.4865
    6098       1.4577
    6099       1.2589
    6100       1.3507
    6101       1.3016
    6102       1.4678
    6103       1.4458
    6104       1.2246
    6105       1.2380
    6106       1.4212
    6107       1.2271
    6108       1.1818
    6109       1.3026
    6110       1.5135
    6111       1.2447
    6112       1.4368
    6113       1.2297
    6114       1.3557
    6115       1.3890
    6116       1.3188
    6117       1.3153
    6118       1.3518
    6119       1.5567
    6120       1.3508
    6121       1.3703
    6122       1.3304
    6123       1.2008
    6124       1.3341
    6125       1.2677
    6126       1.2995
    6127       1.2197
    6128       1.5418
    6129       1.5158
    6130       1.3734
    6131       1.2867
    6132       1.3440
    6133       1.3162
    6134       1.3460
    6135       1.6333
    6136       1.4359
    6137       1.2789
    6138       1.2787
    6139       1.3326
    6140       1.3367
    6141       1.2514
    6142       1.4500
    6143       1.3003
    6144       1.2170
    6145       1.3262
    6146       1.1634
    6147       1.2406
    6148       1.2693
    6149       1.2487
    6150       1.4581
    6151       1.3544
    6152       1.3484
    6153       1.5226
    6154       1.3658
    6155       1.2425
    6156       1.4889
    6157       1.4606
    6158       1.5186
    6159       1.1277
    6160       1.2381
    6161       1.3009
    6162       1.4407
    6163       1.3194
    6164       1.3533
    6165       1.3544
    6166       1.4463
    6167       1.3348
    6168       1.3876
    6169       1.4026
    6170       1.3535
    6171       1.3290
    6172       1.2191
    6173       1.3018
    6174       1.2043
    6175       1.4062
    6176       1.5014
    6177       1.3649
    6178       1.3322
    6179       1.4728
    6180       1.3947
    6181       1.3700
    6182       1.3384
    6183       1.2911
    6184       1.3241
    6185       1.2748
    6186       1.2486
    6187       1.2759
    6188       1.2730
    6189       1.1298
    6190       1.2941
    6191       1.2491
    6192       1.3629
    6193       1.2002
    6194       1.2958
    6195       1.3281
    6196       1.2733
    6197       1.1300
    6198       1.1401
    6199       1.2607
    6200       1.3230
    6201       1.2310
    6202       1.3593
    6203       1.1841
    6204       1.2728
    6205       1.3289
    6206       1.2242
    6207       1.3863
    6208       1.2969
    6209       1.2583
    6210       1.3431
    6211       1.1682
    6212       1.1522
    6213       1.2630
    6214       1.2769
    6215       1.1854
    6216       1.2551
    6217       1.1471
    6218       1.2373
    6219       1.1529
    6220       1.2428
    6221       1.2379
    6222       1.1599
    6223       1.0882
    6224       1.1949
    6225       1.3153
    6226       1.1822
    6227       1.1300
    6228       1.1650
    6229       1.1992
    6230       1.1825
    6231       1.2460
    6232       1.2757
    6233       1.1129
    6234       1.1991
    6235       1.2156
    6236       1.0533
    6237       1.1075
    6238       1.2581
    6239       1.2269
    6240       1.2379
    6241       1.2678
    6242       1.3256
    6243       1.3632
    6244       1.1079
    6245       1.4011
    6246       1.2849
    6247       1.3518
    6248       1.2368
    6249       1.3265
    6250       1.1939
    6251       1.1813
    6252       1.2940
    6253       1.3105
    6254       1.1574
    6255       1.1927
    6256       1.2044
    6257       1.2980
    6258       1.2659
    6259       1.4346
    6260       1.4089
    6261       1.4000
    6262       1.3471
    6263       1.3067
    6264       1.3450
    6265       1.2415
    6266       1.2597
    6267       1.3721
    6268       1.4386
    6269       1.2528
    6270       1.3239
    6271       1.4296
    6272       1.2844
    6273       1.2596
    6274       1.2137
    6275       1.2771
    6276       1.3564
    6277       1.1960
    6278       1.2860
    6279       1.1778
    6280       1.2188
    6281       1.2840
    6282       1.2955
    6283       1.2844
    6284       1.2558
    6285       1.2511
    6286       1.4042
    6287       1.2255
    6288       1.2329
    6289       1.3116
    6290       1.4273
    6291       1.4274
    6292       1.2225
    6293       1.2815
    6294       1.3633
    6295       1.2009
    6296       1.2186
    6297       1.3419
    6298       1.1606
    6299       1.4278
    6300       1.3353
    6301       1.3049
    6302       1.3352
    6303       1.4272
    6304       1.3032
    6305       1.2057
    6306       1.1085
    6307       1.2712
    6308       1.1465
    6309       1.2903
    6310       1.1838
    6311       1.2644
    6312       1.3097
    6313       1.1857
    6314       1.2003
    6315       1.2748
    6316       1.2172
    6317       1.3217
    6318       1.3370
    6319       1.3531
    6320       1.1557
    6321       1.2250
    6322       1.3824
    6323       1.2450
    6324       1.2924
    6325       1.2967
    6326       1.2468
    6327       1.1528
    6328       1.2127
    6329       1.0533
    6330       1.1080
    6331       1.2075
    6332       1.2125
    6333       1.1854
    6334       1.1595
    6335       1.2075
    6336       1.1770
    6337       1.0718
    6338       1.2101
    6339       1.2811
    6340       1.1349
    6341       1.1483
    6342       1.2431
    6343       1.3155
    6344       1.2301
    6345       1.1877
    6346       1.3420
    6347       1.2432
    6348       1.2385
    6349       1.2371
    6350       1.1327
    6351       1.2131
    6352       1.2909
    6353       1.2322
    6354       1.3119
    6355       1.2506
    6356       1.2292
    6357       1.1057
    6358       1.2840
    6359       1.0874
    6360       1.1689
    6361       1.1861
    6362       1.1499
    6363       1.2351
    6364       1.2844
    6365       1.2401
    6366       1.4559
    6367       1.4935
    6368       1.2805
    6369       1.4095
    6370       1.3402
    6371       1.2742
    6372       1.3923
    6373       1.4446
    6374       1.2987
    6375       1.3272
    6376       1.3797
    6377       1.4056
    6378       1.2102
    6379       1.4211
    6380       1.4046
    6381       1.3481
    6382       1.3386
    6383       1.3863
    6384       1.4042
    6385       1.4440
    6386       1.4502
    6387       1.2645
    6388       1.3511
    6389       1.3432
    6390       1.2340
    6391       1.3084
    6392       1.4356
    6393       1.1225
    6394       1.2454
    6395       1.2889
    6396       1.3166
    6397       1.2224
    6398       1.5426
    6399       1.3295
    6400       1.2758
    6401       1.3970
    6402       1.4117
    6403       1.3663
    6404       1.3059
    6405       1.2706
    6406       1.3217
    6407       1.3270
    6408       1.3186
    6409       1.3158
    6410       1.3129
    6411       1.4027
    6412       1.3871
    6413       1.3247
    6414       1.2727
    6415       1.4257
    6416       1.2598
    6417       1.1972
    6418       1.1709
    6419       1.2619
    6420       1.1389
    6421       1.2271
    6422       1.4079
    6423       1.3190
    6424       1.2403
    6425       1.3852
    6426       1.3187
    6427       1.2195
    6428       1.2360
    6429       1.2792
    6430       1.3674
    6431       1.2806
    6432       1.4027
    6433       1.3339
    6434       1.3388
    6435       1.4600
    6436       1.2909
    6437       1.4685
    6438       1.3943
    6439       1.3103
    6440       1.4045
    6441       1.3677
    6442       1.2368
    6443       1.2999
    6444       1.2785
    6445       1.4268
    6446       1.2898
    6447       1.4397
    6448       1.3149
    6449       1.3748
    6450       1.4893
    6451       1.4777
    6452       1.2513
    6453       1.2969
    6454       1.3112
    6455       1.3814
    6456       1.2980
    6457       1.1633
    6458       1.4185
    6459       1.1545
    6460       1.4892
    6461       1.6497
    6462       1.3799
    6463       1.4098
    6464       1.3269
    6465       1.3314
    6466       1.3190
    6467       1.3396
    6468       1.2802
    6469       1.2768
    6470       1.0824
    6471       1.1505
    6472       1.2688
    6473       1.2229
    6474       1.2061
    6475       1.2933
    6476       1.2878
    6477       1.4143
    6478       1.3105
    6479       1.2833
    6480       1.3187
    6481       1.2182
    6482       1.2764
    6483       1.2565
    6484       1.2308
    6485       1.2670
    6486       1.3800
    6487       1.4063
    6488       1.2088
    6489       1.2062
    6490       1.2515
    6491       1.1563
    6492       1.2348
    6493       1.2919
    6494       1.2221
    6495       1.1876
    6496       1.3644
    6497       1.3337
    6498       1.2970
    6499       1.1280
    6500       1.2045
    6501       1.4057
    6502       1.2386
    6503       1.2367
    6504       1.3263
    6505       1.3177
    6506       1.2918
    6507       1.2220
    6508       1.2775
    6509       1.2379
    6510       1.3694
    6511       1.2919
    6512       1.2824
    6513       1.3460
    6514       1.5093
    6515       1.3372
    6516       1.2967
    6517       1.3025
    6518       1.5330
    6519       1.6564
    6520       1.4199
    6521       1.2651
    6522       1.2500
    6523       1.2513
    6524       1.1958
    6525       1.2171
    6526       1.4723
    6527       1.2164
    6528       1.3795
    6529       1.3158
    6530       1.2901
    6531       1.2486
    6532       1.3170
    6533       1.3278
    6534       1.2719
    6535       1.2503
    6536       1.3268
    6537       1.3296
    6538       1.2841
    6539       1.3572
    6540       1.1345
    6541       1.2698
    6542       1.2206
    6543       1.1883
    6544       1.2335
    6545       1.2668
    6546       1.1112
    6547       1.1800
    6548       1.1388
    6549       1.2043
    6550       1.3808
    6551       1.2618
    6552       1.2334
    6553       1.1240
    6554       1.2848
    6555       1.3152
    6556       1.1690
    6557       1.2320
    6558       1.2459
    6559       1.2880
    6560       1.1555
    6561       1.2530
    6562       1.1286
    6563       1.2524
    6564       1.2268
    6565       1.1795
    6566       1.3189
    6567       1.1911
    6568       1.3116
    6569       1.2197
    6570       1.1918
    6571       1.3934
    6572       1.4395
    6573       1.3071
    6574       1.2757
    6575       1.5915
    6576       1.2860
    6577       1.3995
    6578       1.2157
    6579       1.2359
    6580       1.3066
    6581       1.3076
    6582       1.1952
    6583       1.2338
    6584       1.2663
    6585       1.2979
    6586       1.2784
    6587       1.2462
    6588       1.2635
    6589       1.1123
    6590       1.3913
    6591       1.3336
    6592       1.3245
    6593       1.2458
    6594       1.2152
    6595       1.2711
    6596       1.2456
    6597       1.1358
    6598       1.5088
    6599       1.3943
    6600       1.2715
    6601       1.4482
    6602       1.3605
    6603       1.3054
    6604       1.2549
    6605       1.2987
    6606       1.3542
    6607       1.4485
    6608       1.4498
    6609       1.4259
    6610       1.3709
    6611       1.2409
    6612       1.3465
    6613       1.2758
    6614       1.4113
    6615       1.3638
    6616       1.4725
    6617       1.3375
    6618       1.3878
    6619       1.4637
    6620       1.5040
    6621       1.4111
    6622       1.2841
    6623       1.4200
    6624       1.3704
    6625       1.4474
    6626       1.4179
    6627       1.3834
    6628       1.5868
    6629       1.3472
    6630       1.4737
    6631       1.2738
    6632       1.4120
    6633       1.2893
    6634       1.3472
    6635       1.3976
    6636       1.3544
    6637       1.2117
    6638       1.3947
    6639       1.3819
    6640       1.2236
    6641       1.2965
    6642       1.2721
    6643       1.5320
    6644       1.2785
    6645       1.2735
    6646       1.2703
    6647       1.1886
    6648       1.2953
    6649       1.3527
    6650       1.3359
    6651       1.1987
    6652       1.2106
    6653       1.3407
    6654       1.1979
    6655       1.1296
    6656       1.3070
    6657       1.3844
    6658       1.5449
    6659       1.4391
    6660       1.3926
    6661       1.3904
    6662       1.3734
    6663       1.4173
    6664       1.4493
    6665       1.4805
    6666       1.4444
    6667       1.3756
    6668       1.4818
    6669       1.4002
    6670       1.3477
    6671       1.3695
    6672       1.3109
    6673       1.3488
    6674       1.3182
    6675       1.3496
    6676       1.5773
    6677       1.4245
    6678       1.3307
    6679       1.3737
    6680       1.3387
    6681       1.3097
    6682       1.3463
    6683       1.2887
    6684       1.2923
    6685       1.3196
    6686       1.2465
    6687       1.1411
    6688       1.1907
    6689       1.2486
    6690       1.2426
    6691       1.2607
    6692       1.1675
    6693       1.3346
    6694       1.3090
    6695       1.3299
    6696       1.2683
    6697       1.2571
    6698       1.3538
    6699       1.2438
    6700       1.2840
    6701       1.2438
    6702       1.3167
    6703       1.2599
    6704       1.2617
    6705       1.2395
    6706       1.1882
    6707       1.3762
    6708       1.3541
    6709       1.4717
    6710       1.2512
    6711       1.3069
    6712       1.4231
    6713       1.2355
    6714       1.3930
    6715       1.4285
    6716       1.3887
    6717       1.4009
    6718       1.3867
    6719       1.4086
    6720       1.2740
    6721       1.2526
    6722       1.4050
    6723       1.3741
    6724       1.3089
    6725       1.3985
    6726       1.3311
    6727       1.2447
    6728       1.2895
    6729       1.3027
    6730       1.2351
    6731       1.4291
    6732       1.3094
    6733       1.3599
    6734       1.2751
    6735       1.4661
    6736       1.3311
    6737       1.3655
    6738       1.3701
    6739       1.6030
    6740       1.4576
    6741       1.4937
    6742       1.4820
    6743       1.3281
    6744       1.2593
    6745       1.3561
    6746       1.2998
    6747       1.3572
    6748       1.3591
    6749       1.3055
    6750       1.2825
    6751       1.3224
    6752       1.3453
    6753       1.4488
    6754       1.3931
    6755       1.4372
    6756       1.3413
    6757       1.3814
    6758       1.4529
    6759       1.5246
    6760       1.2547
    6761       1.2386
    6762       1.2755
    6763       1.3139
    6764       1.5787
    6765       1.5742
    6766       1.5487
    6767       1.5296
    6768       1.3186
    6769       1.2099
    6770       1.3245
    6771       1.2939
    6772       1.2107
    6773       1.3175
    6774       1.2824
    6775       1.2787
    6776       1.3928
    6777       1.1459
    6778       1.2009
    6779       1.4467
    6780       1.2620
    6781       1.4140
    6782       1.2271
    6783       1.4451
    6784       1.2763
    6785       1.1565
    6786       1.2632
    6787       1.1049
    6788       1.1633
    6789       1.1944
    6790       1.0879
    6791       1.3662
    6792       1.2357
    6793       1.2953
    6794       1.4119
    6795       1.3085
    6796       1.2921
    6797       1.3830
    6798       1.2172
    6799       1.3422
    6800       1.2789
    6801       1.3313
    6802       1.3634
    6803       1.2528
    6804       1.3694
    6805       1.3345
    6806       1.1958
    6807       1.2907
    6808       1.3551
    6809       1.4684
    6810       1.4635
    6811       1.3985
    6812       1.4389
    6813       1.3958
    6814       1.2171
    6815       1.3738
    6816       1.2780
    6817       1.2306
    6818       1.1706
    6819       1.1562
    6820       1.2072
    6821       1.2574
    6822       1.2066
    6823       1.2527
    6824       1.2272
    6825       1.1393
    6826       1.2745
    6827       1.2894
    6828       1.2308
    6829       1.1107
    6830       1.2178
    6831       1.3441
    6832       1.1713
    6833       1.2543
    6834       1.1746
    6835       1.4164
    6836       1.2671
    6837       1.3090
    6838       1.4494
    6839       1.4225
    6840       1.3465
    6841       1.4726
    6842       1.2727
    6843       1.4601
    6844       1.3326
    6845       1.2237
    6846       1.2020
    6847       1.3744
    6848       1.1505
    6849       1.3521
    6850       1.2392
    6851       1.2110
    6852       1.1412
    6853       1.1761
    6854       1.2315
    6855       1.1945
    6856       1.2243
    6857       1.3977
    6858       1.2941
    6859       1.2759
    6860       1.3246
    6861       1.3323
    6862       1.3384
    6863       1.2580
    6864       1.2874
    6865       1.6512
    6866       1.3261
    6867       1.4782
    6868       1.3027
    6869       1.4418
    6870       1.3375
    6871       1.2120
    6872       1.3142
    6873       1.3168
    6874       1.2103
    6875       1.3455
    6876       1.3444
    6877       1.2835
    6878       1.2428
    6879       1.3394
    6880       1.3878
    6881       1.2474
    6882       1.2529
    6883       1.2892
    6884       1.1384
    6885       1.1656
    6886       1.4406
    6887       1.5386
    6888       1.4119
    6889       1.5668
    6890       1.6017
    6891       1.2905
    6892       1.3376
    6893       1.4710
    6894       1.4792
    6895       1.4122
    6896       1.4027
    6897       1.3619
    6898       1.4354
    6899       1.4496
    6900       1.3373
    6901       1.5660
    6902       1.3714
    6903       1.3952
    6904       1.4355
    6905       1.5368
    6906       1.3768
    6907       1.4206
    6908       1.2257
    6909       1.1899
    6910       1.4028
    6911       1.3085
    6912       1.3634
    6913       1.6608
    6914       1.5846
    6915       1.5838
    6916       1.4202
    6917       1.5418
    6918       1.4658
    6919       1.6890
    6920       1.8771
    6921       1.7142
    6922       1.5516
    6923       1.4269
    6924       1.6139
    6925       1.6574
    6926       1.6433
    6927       1.3957
    6928       1.4261
    6929       1.3042
    6930       1.3644
    6931       1.3064
    6932       1.2686
    6933       1.4616
    6934       1.4765
    6935       1.3672
    6936       1.3616
    6937       1.4312
    6938       1.3546
    6939       1.5076
    6940       1.3756
    6941       1.2461
    6942       1.3581
    6943       1.1978
    6944       1.2900
    6945       1.3002
    6946       1.1727
    6947       1.2928
    6948       1.4254
    6949       1.3740
    6950       1.4881
    6951       1.4772
    6952       1.3155
    6953       1.5112
    6954       1.3201
    6955       1.2886
    6956       1.4154
    6957       1.4579
    6958       1.3862
    6959       1.5257
    6960       1.3626
    6961       1.2428
    6962       1.1016
    6963       1.1548
    6964       1.1831
    6965       1.4743
    6966       1.5544
    6967       1.6622
    6968       1.3821
    6969       1.4019
    6970       1.3247
    6971       1.2117
    6972       1.2746
    6973       1.3105
    6974       1.5768
    6975       1.3933
    6976       1.3412
    6977       1.3153
    6978       1.1871
    6979       1.3451
    6980       1.2672
    6981       1.3765
    6982       1.5417
    6983       1.4607
    6984       1.5242
    6985       1.4376
    6986       1.2618
    6987       1.2828
    6988       1.4611
    6989       1.4446
    6990       1.3829
    6991       1.4845
    6992       1.4657
    6993       1.3159
    6994       1.3651
    6995       1.3195
    6996       1.3473
    6997       1.3502
    6998       1.4992
    6999       1.3949
    7000       1.4935
    7001       1.4561
    7002       1.5516
    7003       1.4768
    7004       1.7027
    7005       1.3857
    7006       1.4213
    7007       1.4134
    7008       1.4742
    7009       1.5727
    7010       1.5038
    7011       1.5206
    7012       1.4297
    7013       1.4759
    7014       1.4191
    7015       1.3412
    7016       1.3698
    7017       1.3598
    7018       1.4169
    7019       1.4315
    7020       1.2847
    7021       1.5892
    7022       1.3755
    7023       1.3799
    7024       1.4039
    7025       1.2426
    7026       1.3360
    7027       1.4217
    7028       1.3021
    7029       1.4890
    7030       1.2087
    7031       1.5476
    7032       1.4518
    7033       1.3623
    7034       1.2483
    7035       1.2891
    7036       1.3251
    7037       1.3388
    7038       1.2988
    7039       1.3156
    7040       1.5816
    7041       1.4474
    7042       1.5029
    7043       1.5512
    7044       1.6424
    7045       1.5539
    7046       1.4607
    7047       1.5882
    7048       1.4900
    7049       1.3996
    7050       1.6220
    7051       1.7044
    7052       1.2870
    7053       1.3248
    7054       1.4080
    7055       1.3846
    7056       1.4799
    7057       1.3948
    7058       1.4531
    7059       1.4186
    7060       1.2957
    7061       1.3462
    7062       1.3894
    7063       1.5826
    7064       1.5363
    7065       1.4230
    7066       1.5010
    7067       1.6495
    7068       1.8879
    7069       1.8732
    7070       1.7409
    7071       1.6968
    7072       1.5103
    7073       1.5602
    7074       1.5111
    7075       1.5564
    7076       1.6963
    7077       1.4521
    7078       1.4285
    7079       1.6844
    7080       1.4079
    7081       1.3355
    7082       1.5751
    7083       1.3953
    7084       1.5575
    7085       1.4527
    7086       1.5614
    7087       1.4558
    7088       1.4028
    7089       1.4488
    7090       1.2199
    7091       1.5624
    7092       1.3879
    7093       1.3519
    7094       1.3857
    7095       1.3383
    7096       1.3517
    7097       1.2097
    7098       1.2737
    7099       1.1603
    7100       1.3572
    7101       1.2773
    7102       1.3351
    7103       1.4136
    7104       1.3522
    7105       1.3787
    7106       1.1845
    7107       1.3329
    7108       1.1519
    7109       1.3702
    7110       1.3593
    7111       1.3957
    7112       1.3156
    7113       1.4413
    7114       1.6119
    7115       1.5003
    7116       1.5206
    7117       1.5472
    7118       1.6599
    7119       1.5922
    7120       1.6667
    7121       1.6635
    7122       1.6927
    7123       1.6276
    7124       1.5729
    7125       1.5871
    7126       1.5975
    7127       1.4703
    7128       1.5594
    7129       1.3190
    7130       1.2280
    7131       1.4401
    7132       1.5570
    7133       1.4159
    7134       1.5398
    7135       1.4867
    7136       1.4496
    7137       1.4148
    7138       1.1493
    7139       1.5257
    7140       1.5127
    7141       1.2807
    7142       1.1906
    7143       1.3950
    7144       1.3548
    7145       1.2738
    7146       1.3866
    7147       1.4905
    7148       1.6588
    7149       1.3452
    7150       1.3855
    7151       1.6637
    7152       1.4316
    7153       1.5208
    7154       1.5131
    7155       1.3946
    7156       1.4043
    7157       1.3907
    7158       1.3492
    7159       1.1259
    7160       1.1764
    7161       1.1212
    7162       1.4396
    7163       1.2877
    7164       1.4786
    7165       1.4413
    7166       1.3189
    7167       1.4415
    7168       1.4641
    7169       1.5584
    7170       1.4116
    7171       1.6555
    7172       1.4922
    7173       1.4560
    7174       1.3333
    7175       1.4824
    7176       1.1070
    7177       1.3552
    7178       1.2544
    7179       1.3477
    7180       1.2831
    7181       1.3407
    7182       1.3381
    7183       1.2978
    7184       1.1640
    7185       1.4102
    7186       1.4853
    7187       1.2971
    7188       1.2285
    7189       1.4317
    7190       1.3163
    7191       1.3614
    7192       1.4481
    7193       1.3711
    7194       1.5521
    7195       1.4550
    7196       1.5055
    7197       1.4484
    7198       1.4258
    7199       1.4312
    7200       1.2248
    7201       1.4790
    7202       1.5231
    7203       1.4020
    7204       1.5185
    7205       1.3319
    7206       1.3166
    7207       1.3706
    7208       1.6294
    7209       1.3550
    7210       1.4510
    7211       1.2162
    7212       1.3171
    7213       1.3723
    7214       1.5209
    7215       1.3548
    7216       1.4379
    7217       1.2652
    7218       1.3873
    7219       1.4462
    7220       1.3483
    7221       1.3506
    7222       1.4973
    7223       1.4790
    7224       1.3551
    7225       1.6058
    7226       1.6362
    7227       1.4455
    7228       1.3667
    7229       1.4552
    7230       1.4419
    7231       1.5185
    7232       1.3832
    7233       1.4191
    7234       1.7538
    7235       1.6568
    7236       1.2894
    7237       1.3597
    7238       1.6830
    7239       1.5158
    7240       1.3826
    7241       1.5617
    7242       1.5036
    7243       1.7745
    7244       1.5855
    7245       1.3877
    7246       1.3038
    7247       1.3117
    7248       1.2660
    7249       1.2864
    7250       1.4155
    7251       1.3091
    7252       1.3969
    7253       1.5398
    7254       1.3238
    7255       1.4668
    7256       1.1863
    7257       1.4095
    7258       1.3627
    7259       1.2859
    7260       1.5401
    7261       1.3849
    7262       1.3490
    7263       1.3078
    7264       1.5124
    7265       1.2689
    7266       1.2863
    7267       1.4025
    7268       1.4010
    7269       1.2412
    7270       1.2506
    7271       1.3739
    7272       1.5048
    7273       1.3573
    7274       1.3852
    7275       1.5421
    7276       1.4926
    7277       1.5264
    7278       1.4015
    7279       1.3296
    7280       1.1846
    7281       1.4167
    7282       1.3058
    7283       1.4682
    7284       1.2643
    7285       1.4204
    7286       1.4196
    7287       1.3560
    7288       1.2991
    7289       1.2824
    7290       1.5031
    7291       1.3717
    7292       1.2742
    7293       1.3609
    7294       1.2965
    7295       1.3336
    7296       1.3680
    7297       1.3758
    7298       1.3704
    7299       1.2299
    7300       1.4299
    7301       1.3153
    7302       1.2932
    7303       1.4564
    7304       1.2923
    7305       1.4096
    7306       1.5853
    7307       1.4202
    7308       1.4736
    7309       1.6890
    7310       1.5783
    7311       1.5495
    7312       1.4746
    7313       1.2643
    7314       1.3951
    7315       1.5409
    7316       1.5936
    7317       1.4052
    7318       1.4861
    7319       1.7003
    7320       1.4316
    7321       1.3551
    7322       1.4294
    7323       1.3829
    7324       1.5408
    7325       1.1917
    7326       1.2492
    7327       1.3951
    7328       1.3360
    7329       1.3577
    7330       1.2982
    7331       1.3464
    7332       1.4065
    7333       1.7811
    7334       1.9103
    7335       1.7778
    7336       1.5060
    7337       1.3487
    7338       1.4531
    7339       1.5341
    7340       1.4041
    7341       1.4255
    7342       1.3990
    7343       1.4248
    7344       1.4624
    7345       1.5610
    7346       1.3885
    7347       1.5349
    7348       1.6727
    7349       1.4685
    7350       1.3218
    7351       1.4071
    7352       1.3927
    7353       1.4958
    7354       1.4108
    7355       1.4633
    7356       1.3659
    7357       1.4443
    7358       1.4870
    7359       1.5687
    7360       1.5018
    7361       1.4705
    7362       1.2549
    7363       1.2673
    7364       1.3511
    7365       1.3562
    7366       1.3440
    7367       1.3667
    7368       1.4981
    7369       1.4836
    7370       1.5429
    7371       1.3902
    7372       1.4537
    7373       1.5147
    7374       1.3118
    7375       1.3650
    7376       1.4567
    7377       1.3855
    7378       1.5253
    7379       1.4033
    7380       1.3612
    7381       1.6818
    7382       1.5718
    7383       1.6845
    7384       1.4499
    7385       1.4209
    7386       1.4261
    7387       1.4318
    7388       1.3660
    7389       1.4262
    7390       1.4260
    7391       1.4067
    7392       1.5099
    7393       1.4745
    7394       1.4927
    7395       1.3625
    7396       1.4056
    7397       1.3810
    7398       1.5046
    7399       1.4090
    7400       1.5273
    7401       1.3199
    7402       1.5396
    7403       1.4504
    7404       1.3788
    7405       1.5624
    7406       1.3343
    7407       1.4470
    7408       1.3413
    7409       1.3121
    7410       1.3878
    7411       1.4362
    7412       1.4714
    7413       1.3721
    7414       1.2925
    7415       1.4117
    7416       1.5318
    7417       1.5727
    7418       1.5002
    7419       1.2654
    7420       1.4143
    7421       1.4136
    7422       1.4321
    7423       1.3767
    7424       1.3137
    7425       1.2878
    7426       1.4084
    7427       1.5200
    7428       1.4372
    7429       1.2630
    7430       1.3403
    7431       1.3322
    7432       1.3217
    7433       1.2592
    7434       1.3832
    7435       1.3860
    7436       1.3014
    7437       1.3684
    7438       1.3051
    7439       1.3706
    7440       1.3229
    7441       1.4793
    7442       1.4644
    7443       1.5331
    7444       1.3115
    7445       1.3437
    7446       1.4859
    7447       1.4942
    7448       1.4665
    7449       1.4053
    7450       1.3183
    7451       1.4181
    7452       1.6115
    7453       1.5504
    7454       1.3825
    7455       1.2460
    7456       1.4032
    7457       1.6955
    7458       1.6830
    7459       1.4425
    7460       1.5584
    7461       1.4540
    7462       1.4821
    7463       1.3936
    7464       1.5690
    7465       1.4217
    7466       1.4711
    7467       1.2960
    7468       1.3428
    7469       1.3354
    7470       1.4329
    7471       1.5651
    7472       1.4347
    7473       1.5344
    7474       1.5815
    7475       1.5108
    7476       1.5554
    7477       1.4580
    7478       1.3767
    7479       1.4720
    7480       1.5396
    7481       1.5511
    7482       1.4590
    7483       1.4896
    7484       1.5612
    7485       1.6430
    7486       1.6356
    7487       1.6208
    7488       1.6049
    7489       1.4950
    7490       1.5372
    7491       1.6109
    7492       1.4281
    7493       1.3942
    7494       1.4910
    7495       1.3321
    7496       1.2351
    7497       1.2558
    7498       1.4878
    7499       1.3911
    7500       1.3522
    7501       1.4320
    7502       1.4332
    7503       1.3239
    7504       1.3931
    7505       1.3880
    7506       1.3278
    7507       1.3614
    7508       1.3041
    7509       1.3919
    7510       1.3303
    7511       1.3672
    7512       1.2989
    7513       1.3274
    7514       1.3236
    7515       1.4040
    7516       1.3661
    7517       1.2831
    7518       1.4292
    7519       1.2886
    7520       1.2935
    7521       1.3342
    7522       1.2083
    7523       1.2352
    7524       1.4224
    7525       1.3115
    7526       1.4519
    7527       1.4469
    7528       1.3371
    7529       1.3643
    7530       1.4027
    7531       1.4968
    7532       1.3872
    7533       1.3580
    7534       1.2610
    7535       1.3575
    7536       1.2845
    7537       1.3648
    7538       1.2756
    7539       1.3450
    7540       1.4044
    7541       1.2868
    7542       1.3492
    7543       1.3085
    7544       1.2272
    7545       1.2167
    7546       1.2785
    7547       1.3616
    7548       1.3010
    7549       1.1631
    7550       1.2203
    7551       1.2956
    7552       1.3167
    7553       1.2896
    7554       1.3071
    7555       1.2852
    7556       1.2628
    7557       1.3761
    7558       1.2776
    7559       1.4268
    7560       1.2939
    7561       1.3074
    7562       1.3263
    7563       1.2156
    7564       1.3295
    7565       1.2244
    7566       1.3416
    7567       1.3826
    7568       1.3887
    7569       1.4316
    7570       1.4265
    7571       1.3022
    7572       1.2663
    7573       1.2984
    7574       1.1843
    7575       1.2828
    7576       1.3046
    7577       1.3450
    7578       1.2786
    7579       1.4153
    7580       1.4779
    7581       1.3117
    7582       1.3075
    7583       1.5483
    7584       1.3760
    7585       1.3250
    7586       1.4071
    7587       1.3278
    7588       1.2861
    7589       1.3553
    7590       1.3035
    7591       1.2947
    7592       1.3954
    7593       1.3358
    7594       1.2358
    7595       1.3088
    7596       1.2804
    7597       1.2916
    7598       1.2348
    7599       1.2010
    7600       1.2890
    7601       1.2167
    7602       1.2229
    7603       1.3100
    7604       1.2722
    7605       1.3280
    7606       1.3366
    7607       1.4815
    7608       1.3248
    7609       1.2509
    7610       1.4483
    7611       1.3879
    7612       1.3236
    7613       1.3686
    7614       1.2929
    7615       1.3804
    7616       1.3355
    7617       1.3881
    7618       1.3679
    7619       1.3689
    7620       1.4088
    7621       1.4232
    7622       1.3567
    7623       1.2976
    7624       1.3103
    7625       1.4156
    7626       1.2400
    7627       1.3522
    7628       1.2733
    7629       1.2606
    7630       1.2996
    7631       1.3049
    7632       1.3721
    7633       1.3119
    7634       1.3476
    7635       1.2374
    7636       1.2356
    7637       1.3802
    7638       1.1804
    7639       1.2538
    7640       1.2312
    7641       1.2268
    7642       1.3348
    7643       1.2948
    7644       1.3410
    7645       1.3161
    7646       1.2466
    7647       1.2891
    7648       1.3129
    7649       1.5114
    7650       1.1877
    7651       1.3203
    7652       1.3204
    7653       1.2020
    7654       1.3177
    7655       1.2264
    7656       1.2218
    7657       1.2499
    7658       1.1938
    7659       1.1274
    7660       1.1584
    7661       1.1945
    7662       1.1985
    7663       1.2378
    7664       1.1914
    7665       1.2814
    7666       1.2521
    7667       1.3534
    7668       1.5059
    7669       1.4896
    7670       1.4363
    7671       1.3393
    7672       1.2694
    7673       1.2154
    7674       1.3927
    7675       1.3937
    7676       1.4198
    7677       1.3634
    7678       1.2261
    7679       1.2794
    7680       1.2900
    7681       1.1775
    7682       1.2651
    7683       1.2177
    7684       1.2324
    7685       1.2233
    7686       1.3047
    7687       1.2985
    7688       1.2802
    7689       1.3001
    7690       1.2457
    7691       1.1818
    7692       1.1369
    7693       1.1749
    7694       1.1791
    7695       1.1907
    7696       1.2008
    7697       1.2123
    7698       1.2149
    7699       1.1963
    7700       1.3163
    7701       1.1901
    7702       1.2454
    7703       1.2116
    7704       1.2386
    7705       1.2356
    7706       1.2782
    7707       1.2897
    7708       1.3568
    7709       1.3897
    7710       1.3163
    7711       1.2740
    7712       1.3290
    7713       1.2309
    7714       1.3537
    7715       1.1743
    7716       1.2118
    7717       1.2532
    7718       1.2766
    7719       1.2780
    7720       1.1910
    7721       1.2885
    7722       1.2307
    7723       1.1944
    7724       1.1556
    7725       1.1837
    7726       1.3042
    7727       1.2571
    7728       1.3849
    7729       1.2902
    7730       1.3594
    7731       1.2137
    7732       1.0874
    7733       1.1991
    7734       1.1607
    7735       1.3464
    7736       1.1023
    7737       1.2364
    7738       1.1141
    7739       1.1573
    7740       1.2191
    7741       1.2940
    7742       1.2407
    7743       1.1693
    7744       1.2877
    7745       1.1384
    7746       1.1990
    7747       1.1848
    7748       1.3230
    7749       1.1767
    7750       1.2449
    7751       1.1510
    7752       1.1524
    7753       1.2027
    7754       1.2379
    7755       1.0658
    7756       1.2305
    7757       1.3638
    7758       1.2931
    7759       1.1916
    7760       1.1366
    7761       1.0930
    7762       1.2988
    7763       1.1863
    7764       1.1698
    7765       1.2250
    7766       1.1929
    7767       1.2064
    7768       1.4648
    7769       1.2952
    7770       1.3055
    7771       1.1865
    7772       1.1356
    7773       1.2541
    7774       1.2742
    7775       1.3653
    7776       1.2700
    7777       1.2880
    7778       1.3737
    7779       1.3057
    7780       1.1472
    7781       1.2945
    7782       1.4204
    7783       1.4053
    7784       1.3449
    7785       1.3092
    7786       1.2428
    7787       1.2249
    7788       1.2467
    7789       1.3144
    7790       1.2867
    7791       1.3150
    7792       1.2712
    7793       1.3078
    7794       1.1242
    7795       1.2864
    7796       1.2575
    7797       1.2423
    7798       1.2599
    7799       1.2724
    7800       1.1616
    7801       1.1749
    7802       1.1720
    7803       1.1817
    7804       1.3663
    7805       1.3542
    7806       1.1264
    7807       1.1865
    7808       1.2739
    7809       1.2294
    7810       1.2094
    7811       1.2876
    7812       1.2333
    7813       1.1855
    7814       1.2549
    7815       1.1843
    7816       1.2716
    7817       1.3016
    7818       1.1843
    7819       1.2490
    7820       1.3142
    7821       1.3860
    7822       1.2785
    7823       1.3264
    7824       1.2382
    7825       1.3878
    7826       1.3590
    7827       1.2796
    7828       1.0878
    7829       1.1789
    7830       1.2666
    7831       1.2657
    7832       1.1604
    7833       1.2507
    7834       1.3751
    7835       1.3048
    7836       1.2775
    7837       1.2858
    7838       1.2450
    7839       1.2417
    7840       1.1669
    7841       1.2316
    7842       1.1513
    7843       1.1304
    7844       1.2571
    7845       1.1587
    7846       1.1994
    7847       1.2214
    7848       1.2470
    7849       1.1780
    7850       1.1919
    7851       1.1624
    7852       1.1337
    7853       1.1424
    7854       1.1652
    7855       1.0962
    7856       1.1563
    7857       1.2125
    7858       1.2715
    7859       1.3493
    7860       1.1910
    7861       1.3259
    7862       1.1183
    7863       1.2434
    7864       1.3165
    7865       1.0388
    7866       1.2069
    7867       1.1624
    7868       1.3145
    7869       1.1787
    7870       1.1318
    7871       1.1667
    7872       1.1214
    7873       1.0866
    7874       1.2656
    7875       1.2294
    7876       1.2558
    7877       1.1485
    7878       1.1784
    7879       1.2279
    7880       1.2350
    7881       1.2744
    7882       1.2373
    7883       1.2060
    7884       1.4272
    7885       1.2476
    7886       1.0635
    7887       1.1760
    7888       1.2440
    7889       1.1003
    7890       1.1852
    7891       1.1820
    7892       1.1271
    7893       1.0454
    7894       1.2816
    7895       1.1544
    7896       1.2020
    7897       1.1810
    7898       1.1042
    7899       1.2216
    7900       1.0689
    7901       1.2212
    7902       1.1007
    7903       1.2223
    7904       1.0761
    7905       1.1761
    7906       1.2094
    7907       1.2099
    7908       1.2397
    7909       1.2545
    7910       1.4681
    7911       1.1223
    7912       1.2248
    7913       1.2508
    7914       1.1072
    7915       1.1091
    7916       1.2243
    7917       1.1002
    7918       1.0429
    7919       1.1898
    7920       1.1749
    7921       1.1852
    7922       1.2147
    7923       1.3321
    7924       1.2106
    7925       1.0440
    7926       1.0589
    7927       1.0238
    7928       1.1781
    7929       1.2204
    7930       1.1934
    7931       1.1878
    7932       1.2504
    7933       1.2566
    7934       1.0909
    7935       1.0515
    7936       1.1977
    7937       1.0911
    7938       1.1504
    7939       1.1693
    7940       1.0571
    7941       1.0968
    7942       1.1178
    7943       1.1264
    7944       1.2197
    7945       1.1251
    7946       1.0221
    7947       1.1423
    7948       1.1776
    7949       1.2209
    7950       1.1232
    7951       1.1900
    7952       1.0858
    7953       1.1936
    7954       1.2499
    7955       1.1534
    7956       1.1624
    7957       0.9951
    7958       1.2609
    7959       1.2054
    7960       1.1278
    7961       1.3087
    7962       1.0695
    7963       1.2369
    7964       1.2839
    7965       1.1831
    7966       1.1724
    7967       1.2031
    7968       1.3400
    7969       1.2192
    7970       1.1645
    7971       1.2386
    7972       1.2446
    7973       1.2010
    7974       1.2087
    7975       1.3658
    7976       1.1196
    7977       1.2617
    7978       1.0391
    7979       1.0884
    7980       1.1172
    7981       1.2633
    7982       1.2226
    7983       1.1172
    7984       1.2808
    7985       1.0487
    7986       1.2520
    7987       1.3245
    7988       1.3467
    7989       1.1093
    7990       1.0337
    7991       1.1614
    7992       1.2806
    7993       1.2146
    7994       1.1292
    7995       1.0948
    7996       1.1187
    7997       1.2353
    7998       1.2654
    7999       1.2209
    8000       1.1399
    8001       1.2731
    8002       1.0320
    8003       1.1498
    8004       1.0733
    8005       1.1097
    8006       1.0736
    8007       1.1142
    8008       1.2595
    8009       1.1604
    8010       1.2651
    8011       1.0536
    8012       1.2007
    8013       1.2499
    8014       1.4072
    8015       1.2549
    8016       1.1481
    8017       1.2769
    8018       1.0819
    8019       1.1890
    8020       1.1076
    8021       1.1430
    8022       1.2764
    8023       1.4032
    8024       1.4825
    8025       1.1568
    8026       1.2312
    8027       1.1741
    8028       1.1770
    8029       1.2364
    8030       1.3974
    8031       1.4533
    8032       1.4497
    8033       1.4395
    8034       1.4193
    8035       1.3142
    8036       1.3086
    8037       1.2210
    8038       1.4292
    8039       1.2496
    8040       1.2581
    8041       1.1535
    8042       1.2356
    8043       1.3878
    8044       1.3019
    8045       1.2370
    8046       1.3024
    8047       1.2481
    8048       1.2831
    8049       1.1717
    8050       1.2105
    8051       1.1913
    8052       1.2209
    8053       1.2211
    8054       1.3336
    8055       1.4251
    8056       1.2895
    8057       1.3616
    8058       1.2481
    8059       1.2519
    8060       1.0914
    8061       1.1974
    8062       1.4019
    8063       1.3440
    8064       1.1784
    8065       1.2026
    8066       1.3840
    8067       1.3576
    8068       1.2430
    8069       1.5295
    8070       1.3359
    8071       1.3942
    8072       1.3133
    8073       1.3339
    8074       1.3439
    8075       1.1731
    8076       1.2964
    8077       1.3865
    8078       1.1897
    8079       1.2099
    8080       1.4831
    8081       1.2221
    8082       1.1861
    8083       1.2570
    8084       1.3523
    8085       1.3065
    8086       1.2781
    8087       1.3336
    8088       1.0899
    8089       1.2579
    8090       1.3157
    8091       1.4991
    8092       1.3720
    8093       1.3586
    8094       1.2743
    8095       1.3025
    8096       1.3931
    8097       1.2988
    8098       1.3997
    8099       1.2445
    8100       1.3462
    8101       1.2790
    8102       1.1945
    8103       1.3346
    8104       1.4275
    8105       1.5216
    8106       1.2807
    8107       1.4346
    8108       1.4885
    8109       1.2169
    8110       1.2660
    8111       1.2325
    8112       1.4016
    8113       1.2863
    8114       1.2614
    8115       1.2935
    8116       1.2359
    8117       1.3531
    8118       1.4517
    8119       1.3784
    8120       1.2303
    8121       1.3134
    8122       1.2334
    8123       1.1897
    8124       1.4312
    8125       1.3897
    8126       1.2173
    8127       1.3146
    8128       1.3252
    8129       1.2809
    8130       1.3576
    8131       1.3635
    8132       1.4423
    8133       1.4547
    8134       1.2696
    8135       1.2178
    8136       1.1973
    8137       1.3176
    8138       1.2050
    8139       1.1713
    8140       1.4072
    8141       1.1352
    8142       1.2073
    8143       1.3311
    8144       1.1939
    8145       1.2720
    8146       1.2645
    8147       1.1954
    8148       1.2711
    8149       1.2681
    8150       1.1523
    8151       1.3597
    8152       1.1153
    8153       1.3305
    8154       1.2908
    8155       1.2292
    8156       1.2013
    8157       1.3212
    8158       1.1753
    8159       1.2343
    8160       1.3366
    8161       1.1939
    8162       1.3083
    8163       1.2390
    8164       1.2391
    8165       1.2496
    8166       1.2525
    8167       1.3367
    8168       1.3370
    8169       1.2792
    8170       1.1064
    8171       1.1990
    8172       1.2538
    8173       1.1669
    8174       1.1935
    8175       1.1449
    8176       1.1332
    8177       1.0173
    8178       1.1207
    8179       1.2920
    8180       1.1187
    8181       1.1077
    8182       1.0272
    8183       1.2171
    8184       1.1118
    8185       0.9527
    8186       1.0244
    8187       1.1520
    8188       1.2145
    8189       1.2786
    8190       1.1675
    8191       1.0621
    8192       1.1685
    8193       1.2739
    8194       1.2345
    8195       1.3070
    8196       1.1518
    8197       1.1535
    8198       1.1406
    8199       1.1213
    8200       1.0624
    8201       1.2382
    8202       1.2322
    8203       1.2097
    8204       1.0892
    8205       1.2455
    8206       1.3709
    8207       1.2519
    8208       1.1110
    8209       1.2453
    8210       1.3682
    8211       1.2012
    8212       1.0422
    8213       1.1427
    8214       1.1175
    8215       1.1037
    8216       1.1233
    8217       1.2589
    8218       1.1060
    8219       1.1192
    8220       1.1650
    8221       1.2407
    8222       1.1560
    8223       1.0571
    8224       1.0414
    8225       1.0454
    8226       1.0355
    8227       1.1605
    8228       1.1388
    8229       1.1290
    8230       1.1653
    8231       1.1015
    8232       1.2000
    8233       1.0919
    8234       1.0975
    8235       1.1251
    8236       1.0152
    8237       1.1765
    8238       1.2489
    8239       1.4634
    8240       0.9717
    8241       1.1194
    8242       1.2493
    8243       1.3096
    8244       1.1007
    8245       1.1167
    8246       1.2144
    8247       1.1856
    8248       1.1053
    8249       1.1205
    8250       1.1261
    8251       1.2100
    8252       1.3501
    8253       1.3211
    8254       1.4069
    8255       1.1962
    8256       1.2854
    8257       1.2426
    8258       1.2337
    8259       1.1472
    8260       1.2299
    8261       1.1639
    8262       1.3935
    8263       1.1173
    8264       1.0526
    8265       1.1683
    8266       1.1512
    8267       1.0371
    8268       1.1089
    8269       1.1451
    8270       1.0862
    8271       1.1411
    8272       1.1364
    8273       1.1932
    8274       1.2450
    8275       1.2488
    8276       1.1949
    8277       1.1541
    8278       1.3278
    8279       1.2395
    8280       1.2034
    8281       1.1074
    8282       1.1862
    8283       1.2042
    8284       1.0433
    8285       1.1964
    8286       1.0765
    8287       1.1022
    8288       1.1289
    8289       1.0947
    8290       1.1892
    8291       1.0153
    8292       1.1717
    8293       1.0371
    8294       1.1009
    8295       1.2130
    8296       1.0700
    8297       1.1087
    8298       1.2373
    8299       1.2926
    8300       1.1481
    8301       1.2859
    8302       1.0770
    8303       1.1032
    8304       1.2071
    8305       1.1125
    8306       1.1799
    8307       1.2303
    8308       1.2209
    8309       1.3567
    8310       1.3997
    8311       1.1636
    8312       1.1754
    8313       1.2820
    8314       1.2327
    8315       1.1928
    8316       1.2716
    8317       1.2116
    8318       1.1876
    8319       1.1664
    8320       1.0843
    8321       1.1234
    8322       1.1377
    8323       1.0151
    8324       1.1111
    8325       1.1091
    8326       1.2420
    8327       1.0387
    8328       1.1517
    8329       1.3013
    8330       1.1642
    8331       1.1602
    8332       1.1075
    8333       1.0685
    8334       1.0723
    8335       1.1622
    8336       1.0370
    8337       0.9954
    8338       1.0136
    8339       0.9585
    8340       1.1348
    8341       1.0356
    8342       1.0443
    8343       1.0465
    8344       1.0937
    8345       1.2842
    8346       1.0680
    8347       1.1076
    8348       1.0081
    8349       0.9448
    8350       1.1306
    8351       1.1557
    8352       1.0480
    8353       1.1502
    8354       1.1742
    8355       1.1730
    8356       0.9762
    8357       0.9964
    8358       1.1102
    8359       1.1755
    8360       1.2707
    8361       1.2499
    8362       1.2058
    8363       1.1136
    8364       1.1269
    8365       1.1513
    8366       1.1466
    8367       1.1638
    8368       1.1968
    8369       1.1932
    8370       1.1162
    8371       1.0111
    8372       1.0962
    8373       1.2064
    8374       1.0833
    8375       1.2201
    8376       1.3266
    8377       1.1628
    8378       1.1991
    8379       1.0784
    8380       1.1073
    8381       1.1972
    8382       1.0363
    8383       1.2358
    8384       1.3768
    8385       1.1922
    8386       1.1356
    8387       1.2322
    8388       1.1230
    8389       1.2323
    8390       1.1224
    8391       1.0706
    8392       1.2253
    8393       1.1106
    8394       1.2457
    8395       1.2125
    8396       1.1802
    8397       1.1238
    8398       1.0868
    8399       1.1184
    8400       1.3868
    8401       1.3636
    8402       1.2760
    8403       1.1627
    8404       1.1794
    8405       1.1860
    8406       1.1646
    8407       1.1317
    8408       1.0871
    8409       1.0844
    8410       1.2382
    8411       1.1420
    8412       1.0460
    8413       1.0857
    8414       1.1433
    8415       1.2020
    8416       1.2265
    8417       1.0980
    8418       1.1248
    8419       1.1795
    8420       1.1518
    8421       1.0856
    8422       1.1182
    8423       1.3399
    8424       1.4080
    8425       1.3599
    8426       1.2360
    8427       1.1838
    8428       1.3145
    8429       1.1121
    8430       1.1981
    8431       1.2789
    8432       1.1753
    8433       0.9795
    8434       1.1876
    8435       1.1075
    8436       1.1315
    8437       1.2046
    8438       1.1593
    8439       1.2500
    8440       1.0628
    8441       1.1097
    8442       1.0581
    8443       1.2274
    8444       1.1038
    8445       1.1779
    8446       1.0378
    8447       1.1238
    8448       0.9211
    8449       1.2186
    8450       1.2750
    8451       1.1738
    8452       1.1412
    8453       1.1370
    8454       1.0996
    8455       1.2790
    8456       1.2281
    8457       1.3958
    8458       1.2074
    8459       1.2266
    8460       1.3507
    8461       1.1975
    8462       1.2903
    8463       1.2870
    8464       1.3399
    8465       1.4332
    8466       1.3520
    8467       1.2270
    8468       1.3460
    8469       1.1899
    8470       1.4088
    8471       1.2717
    8472       1.4221
    8473       1.1672
    8474       1.1784
    8475       1.3009
    8476       1.2772
    8477       1.2838
    8478       1.1548
    8479       1.0808
    8480       1.1875
    8481       1.3933
    8482       1.3164
    8483       1.2299
    8484       1.2157
    8485       1.1410
    8486       1.2740
    8487       1.3391
    8488       1.3499
    8489       1.1697
    8490       1.3299
    8491       1.2498
    8492       1.3064
    8493       1.1569
    8494       1.2410
    8495       1.4058
    8496       1.3386
    8497       1.2038
    8498       1.3811
    8499       1.3417
    8500       1.1124
    8501       1.3564
    8502       1.2306
    8503       1.2453
    8504       1.1768
    8505       1.3570
    8506       1.3844
    8507       1.2234
    8508       1.2630
    8509       1.1226
    8510       1.2065
    8511       1.1906
    8512       1.1745
    8513       1.2700
    8514       1.1455
    8515       1.2392
    8516       1.3549
    8517       1.0725
    8518       1.3470
    8519       1.2325
    8520       1.3103
    8521       1.1537
    8522       1.2533
    8523       1.2693
    8524       1.2078
    8525       1.3255
    8526       1.3490
    8527       1.2485
    8528       1.2806
    8529       1.2427
    8530       1.2012
    8531       1.2237
    8532       1.0529
    8533       1.2157
    8534       1.3276
    8535       1.2324
    8536       1.3221
    8537       1.3512
    8538       1.4544
    8539       1.2618
    8540       1.2634
    8541       1.2874
    8542       1.2270
    8543       1.2821
    8544       1.3327
    8545       1.2317
    8546       1.2838
    8547       1.3432
    8548       1.4797
    8549       1.2051
    8550       1.4237
    8551       1.2924
    8552       1.3630
    8553       1.1441
    8554       1.2198
    8555       1.3883
    8556       1.2965
    8557       1.2559
    8558       1.2736
    8559       1.2475
    8560       1.2549
    8561       1.1766
    8562       1.4385
    8563       1.3638
    8564       1.2065
    8565       1.1388
    8566       1.2107
    8567       1.1683
    8568       1.3754
    8569       1.3004
    8570       1.3709
    8571       1.3347
    8572       1.3077
    8573       1.2416
    8574       1.4048
    8575       1.2961
    8576       1.2869
    8577       1.3936
    8578       1.3170
    8579       1.2725
    8580       1.1007
    8581       1.1584
    8582       1.1142
    8583       1.4188
    8584       1.3115
    8585       1.2815
    8586       1.1193
    8587       1.1822
    8588       1.2182
    8589       1.1459
    8590       1.1758
    8591       1.2923
    8592       1.1930
    8593       1.2404
    8594       1.1852
    8595       1.1872
    8596       1.1805
    8597       1.2758
    8598       1.1987
    8599       1.2508
    8600       1.2312
    8601       1.1228
    8602       1.3263
    8603       1.2266
    8604       1.2299
    8605       1.1449
    8606       1.1070
    8607       1.2044
    8608       1.2795
    8609       1.1305
    8610       1.2117
    8611       1.3318
    8612       1.3233
    8613       1.1238
    8614       1.1532
    8615       1.2473
    8616       1.4437
    8617       1.1942
    8618       1.3279
    8619       1.2949
    8620       1.2245
    8621       1.2102
    8622       1.2322
    8623       1.3042
    8624       1.4398
    8625       1.2830
    8626       1.1481
    8627       1.1201
    8628       1.2329
    8629       1.1855
    8630       1.2018
    8631       1.1927
    8632       1.2559
    8633       1.2389
    8634       1.3053
    8635       1.0442
    8636       1.1774
    8637       1.3676
    8638       1.2088
    8639       1.3586
    8640       1.1122
    8641       1.2779
    8642       1.1394
    8643       1.2088
    8644       1.1899
    8645       1.1432
    8646       1.1688
    8647       1.2300
    8648       1.1651
    8649       1.1627
    8650       1.1734
    8651       1.1573
    8652       1.1078
    8653       1.2134
    8654       1.1787
    8655       1.1425
    8656       1.1529
    8657       1.2859
    8658       1.3129
    8659       1.1771
    8660       1.1569
    8661       1.2152
    8662       1.2027
    8663       1.1356
    8664       1.1335
    8665       1.1544
    8666       1.2514
    8667       1.1694
    8668       1.0676
    8669       1.1411
    8670       1.2184
    8671       1.2646
    8672       1.3421
    8673       1.3090
    8674       1.1868
    8675       1.3400
    8676       1.1574
    8677       1.2030
    8678       1.0222
    8679       1.2430
    8680       1.2015
    8681       1.1558
    8682       1.2520
    8683       1.0825
    8684       1.1459
    8685       1.0524
    8686       1.1799
    8687       1.0321
    8688       1.3067
    8689       1.3236
    8690       1.0610
    8691       1.1522
    8692       1.1021
    8693       1.2988
    8694       1.3163
    8695       1.1454
    8696       1.2167
    8697       1.1865
    8698       1.2123
    8699       1.2698
    8700       1.1805
    8701       1.2027
    8702       1.1955
    8703       1.1821
    8704       1.1186
    8705       1.2034
    8706       1.1310
    8707       1.2060
    8708       1.0860
    8709       1.0751
    8710       1.0477
    8711       1.0542
    8712       1.2321
    8713       1.1729
    8714       1.0884
    8715       1.1206
    8716       1.0383
    8717       1.1371
    8718       1.1117
    8719       1.0541
    8720       1.0956
    8721       1.1816
    8722       1.1291
    8723       1.1655
    8724       1.0818
    8725       1.1131
    8726       1.1490
    8727       1.0278
    8728       1.0582
    8729       1.1458
    8730       1.1386
    8731       1.1680
    8732       1.1747
    8733       1.1369
    8734       1.2023
    8735       1.0760
    8736       1.1158
    8737       1.1336
    8738       1.2318
    8739       1.2958
    8740       1.2133
    8741       1.2056
    8742       1.2149
    8743       1.2637
    8744       1.2959
    8745       1.1115
    8746       1.2684
    8747       1.3298
    8748       1.2077
    8749       1.2091
    8750       1.0975
    8751       1.2390
    8752       1.1272
    8753       1.1497
    8754       1.1393
    8755       1.0270
    8756       1.1125
    8757       1.3182
    8758       1.1693
    8759       1.1110
    8760       1.2433
    8761       1.1289
    8762       1.1566
    8763       1.0509
    8764       1.1409
    8765       1.0859
    8766       1.1103
    8767       1.1632
    8768       1.1552
    8769       1.1481
    8770       1.1460
    8771       1.0382
    8772       1.0241
    8773       1.1879
    8774       1.2382
    8775       0.9865
    8776       1.1019
    8777       1.1398
    8778       1.1110
    8779       1.2825
    8780       1.1520
    8781       1.1778
    8782       1.1614
    8783       1.1302
    8784       1.1660
    8785       1.1422
    8786       1.2149
    8787       1.2113
    8788       1.3130
    8789       1.1412
    8790       1.2143
    8791       1.1709
    8792       1.1961
    8793       1.1101
    8794       1.1747
    8795       1.1242
    8796       0.9938
    8797       1.0938
    8798       1.2023
    8799       1.1378
    8800       1.0138
    8801       1.1138
    8802       1.1044
    8803       1.1593
    8804       1.1973
    8805       1.0241
    8806       1.0714
    8807       1.1192
    8808       1.0463
    8809       1.2072
    8810       1.2269
    8811       1.2168
    8812       1.2939
    8813       1.1714
    8814       1.1731
    8815       1.2999
    8816       1.2078
    8817       1.2613
    8818       1.2036
    8819       1.2486
    8820       1.1687
    8821       1.1137
    8822       1.2866
    8823       1.1264
    8824       1.0825
    8825       1.1784
    8826       1.1169
    8827       1.1182
    8828       1.2679
    8829       1.1505
    8830       1.1964
    8831       1.1337
    8832       1.2782
    8833       1.3378
    8834       1.3479
    8835       1.2447
    8836       1.1385
    8837       1.2522
    8838       1.1593
    8839       1.1955
    8840       1.1005
    8841       1.1502
    8842       1.3212
    8843       1.2879
    8844       1.3189
    8845       1.2021
    8846       1.2395
    8847       1.3899
    8848       1.3443
    8849       1.2047
    8850       1.2270
    8851       1.1449
    8852       1.2411
    8853       1.2147
    8854       1.2263
    8855       1.2861
    8856       1.2722
    8857       1.3526
    8858       1.2495
    8859       1.2940
    8860       1.2150
    8861       1.1562
    8862       1.2687
    8863       1.2424
    8864       1.2982
    8865       1.1510
    8866       1.2804
    8867       1.2225
    8868       1.0804
    8869       1.1103
    8870       1.2261
    8871       1.0933
    8872       1.0808
    8873       1.1814
    8874       1.0521
    8875       1.1472
    8876       1.1590
    8877       1.0993
    8878       1.0756
    8879       1.1768
    8880       1.2183
    8881       1.1256
    8882       1.1685
    8883       1.2671
    8884       1.2035
    8885       1.2146
    8886       1.1760
    8887       1.1944
    8888       1.1896
    8889       1.1675
    8890       1.1376
    8891       1.3399
    8892       1.2133
    8893       1.1864
    8894       1.1610
    8895       1.2742
    8896       1.1303
    8897       1.1348
    8898       1.0976
    8899       1.3240
    8900       1.1178
    8901       1.2121
    8902       1.1011
    8903       1.4019
    8904       1.2297
    8905       1.1964
    8906       1.3060
    8907       1.2817
    8908       1.2964
    8909       1.1677
    8910       1.1564
    8911       1.2932
    8912       1.1968
    8913       1.2296
    8914       1.2255
    8915       1.1057
    8916       1.0790
    8917       1.1184
    8918       1.1111
    8919       1.1367
    8920       1.0942
    8921       1.1148
    8922       1.1347
    8923       1.0633
    8924       1.2146
    8925       1.1607
    8926       1.1940
    8927       1.1488
    8928       1.0922
    8929       1.4096
    8930       1.3280
    8931       1.4388
    8932       1.2428
    8933       1.2304
    8934       1.1104
    8935       1.1076
    8936       0.9966
    8937       1.0941
    8938       1.1737
    8939       1.1022
    8940       1.2670
    8941       1.2339
    8942       1.1354
    8943       1.2452
    8944       1.1960
    8945       1.1407
    8946       1.0535
    8947       1.1118
    8948       1.0372
    8949       1.1070
    8950       1.2415
    8951       1.0383
    8952       1.1396
    8953       1.1854
    8954       1.3656
    8955       1.2744
    8956       1.2486
    8957       1.3570
    8958       1.3047
    8959       1.1732
    8960       1.2298
    8961       1.2651
    8962       1.2124
    8963       1.0521
    8964       1.3590
    8965       1.2066
    8966       1.3326
    8967       1.0920
    8968       1.1664
    8969       1.2823
    8970       1.0678
    8971       1.2192
    8972       1.1607
    8973       1.1055
    8974       1.3378
    8975       1.2945
    8976       1.3243
    8977       1.2064
    8978       1.2006
    8979       1.2811
    8980       1.2344
    8981       1.3383
    8982       1.4030
    8983       1.2112
    8984       1.3661
    8985       1.3132
    8986       1.2210
    8987       1.1508
    8988       1.2423
    8989       1.2887
    8990       1.2217
    8991       1.1876
    8992       1.1736
    8993       1.2060
    8994       1.2749
    8995       1.1609
    8996       1.0769
    8997       1.1243
    8998       1.2385
    8999       1.4478
    9000       1.2297
    9001       1.0994
    9002       1.1418
    9003       1.0999
    9004       1.2956
    9005       1.2420
    9006       1.2707
    9007       1.2991
    9008       1.0982
    9009       1.3780
    9010       1.2728
    9011       1.3771
    9012       1.1138
    9013       1.1335
    9014       1.3017
    9015       1.2863
    9016       1.2983
    9017       1.2444
    9018       1.3311
    9019       1.1200
    9020       1.1677
    9021       1.4340
    9022       1.4839
    9023       1.2350
    9024       1.4485
    9025       1.4305
    9026       1.3520
    9027       1.3375
    9028       1.2396
    9029       1.2396
    9030       1.1846
    9031       1.3254
    9032       1.5040
    9033       1.3105
    9034       1.2911
    9035       1.4145
    9036       1.4680
    9037       1.3032
    9038       1.1473
    9039       1.2911
    9040       1.0685
    9041       1.2788
    9042       1.3075
    9043       1.3900
    9044       1.2780
    9045       1.3287
    9046       1.3629
    9047       1.2044
    9048       1.1965
    9049       1.2897
    9050       1.3465
    9051       1.2081
    9052       1.4054
    9053       1.2298
    9054       1.2597
    9055       1.2264
    9056       1.2488
    9057       1.2370
    9058       1.4110
    9059       1.3173
    9060       1.5028
    9061       1.4532
    9062       1.4017
    9063       1.4976
    9064       1.2012
    9065       1.2909
    9066       1.2965
    9067       1.0765
    9068       1.1297
    9069       1.3271
    9070       1.2061
    9071       1.0666
    9072       1.1651
    9073       1.3254
    9074       1.2497
    9075       1.2786
    9076       1.2788
    9077       1.1725
    9078       1.2728
    9079       1.2207
    9080       1.3281
    9081       1.1654
    9082       1.1774
    9083       1.2706
    9084       1.3291
    9085       1.3373
    9086       1.1189
    9087       1.3294
    9088       1.4509
    9089       1.2666
    9090       1.2995
    9091       1.3620
    9092       1.4357
    9093       1.3122
    9094       1.3260
    9095       1.3798
    9096       1.4163
    9097       1.2801
    9098       1.2835
    9099       1.3262
    9100       1.2812
    9101       1.1466
    9102       1.1743
    9103       1.2203
    9104       1.2980
    9105       1.2709
    9106       1.3978
    9107       1.2921
    9108       1.4673
    9109       1.2093
    9110       1.3753
    9111       1.3302
    9112       1.2675
    9113       1.1530
    9114       1.1789
    9115       1.1938
    9116       1.0845
    9117       1.3390
    9118       1.4963
    9119       1.3723
    9120       1.2051
    9121       1.1654
    9122       1.2067
    9123       1.2149
    9124       1.2142
    9125       1.3611
    9126       1.2336
    9127       1.0648
    9128       1.2777
    9129       1.1358
    9130       1.2022
    9131       1.1925
    9132       1.1875
    9133       1.1496
    9134       1.2697
    9135       1.2731
    9136       1.2668
    9137       1.2734
    9138       1.2274
    9139       1.2125
    9140       1.1966
    9141       1.1126
    9142       1.1437
    9143       1.1621
    9144       1.1941
    9145       1.1728
    9146       1.3521
    9147       1.2910
    9148       1.3839
    9149       1.2276
    9150       1.5884
    9151       1.2648
    9152       1.1805
    9153       1.2851
    9154       1.2596
    9155       1.3049
    9156       1.3672
    9157       1.2357
    9158       1.3713
    9159       1.3247
    9160       1.4679
    9161       1.5056
    9162       1.4876
    9163       1.3565
    9164       1.3592
    9165       1.3329
    9166       1.3480
    9167       1.2187
    9168       1.3187
    9169       1.1868
    9170       1.1586
    9171       1.1645
    9172       1.2436
    9173       1.3423
    9174       1.2692
    9175       1.4243
    9176       1.3549
    9177       1.3787
    9178       1.2499
    9179       1.2217
    9180       1.3389
    9181       1.2158
    9182       1.4863
    9183       1.3374
    9184       1.2681
    9185       1.2697
    9186       1.2148
    9187       1.3024
    9188       1.1396
    9189       1.3502
    9190       1.4056
    9191       1.1622
    9192       1.1296
    9193       1.4913
    9194       1.3780
    9195       1.2653
    9196       1.2379
    9197       1.2047
    9198       1.3534
    9199       1.1936
    9200       1.2409
    9201       1.2194
    9202       1.2966
    9203       1.2673
    9204       1.1956
    9205       1.1128
    9206       1.2270
    9207       1.1969
    9208       1.2216
    9209       1.2040
    9210       1.1561
    9211       1.1419
    9212       1.1474
    9213       1.1888
    9214       1.2425
    9215       1.1560
    9216       1.1385
    9217       1.2545
    9218       1.2163
    9219       1.3053
    9220       1.2228
    9221       1.1071
    9222       1.1551
    9223       1.2253
    9224       1.1957
    9225       1.2471
    9226       1.1488
    9227       1.1639
    9228       1.2632
    9229       1.2000
    9230       1.1987
    9231       1.1353
    9232       1.0877
    9233       1.3057
    9234       1.2524
    9235       1.2797
    9236       1.2368
    9237       1.1536
    9238       1.2220
    9239       1.2606
    9240       1.1417
    9241       1.2072
    9242       1.1891
    9243       1.3542
    9244       1.1739
    9245       1.2194
    9246       1.2169
    9247       1.3310
    9248       1.3195
    9249       1.3497
    9250       1.2296
    9251       1.4296
    9252       1.1104
    9253       1.3435
    9254       1.3003
    9255       1.1570
    9256       1.2506
    9257       1.2121
    9258       1.1342
    9259       1.1904
    9260       1.2696
    9261       1.1561
    9262       1.1739
    9263       1.1097
    9264       1.3561
    9265       1.3768
    9266       1.1768
    9267       1.2341
    9268       1.2865
    9269       1.2517
    9270       1.1598
    9271       1.3499
    9272       1.3597
    9273       1.4112
    9274       1.3985
    9275       1.2663
    9276       1.2674
    9277       1.2309
    9278       1.3268
    9279       1.2141
    9280       1.1558
    9281       1.2287
    9282       1.2989
    9283       1.3047
    9284       1.3285
    9285       1.3806
    9286       1.3103
    9287       1.2662
    9288       1.2109
    9289       1.2588
    9290       1.3828
    9291       1.4224
    9292       1.4129
    9293       1.3925
    9294       1.3951
    9295       1.4921
    9296       1.4422
    9297       1.3348
    9298       1.1741
    9299       1.2487
    9300       1.3085
    9301       1.4740
    9302       1.3117
    9303       1.1869
    9304       1.2660
    9305       1.4449
    9306       1.2749
    9307       1.2912
    9308       1.2037
    9309       1.1827
    9310       1.2729
    9311       1.3133
    9312       1.4018
    9313       1.4739
    9314       1.3637
    9315       1.5219
    9316       1.5828
    9317       1.5362
    9318       1.5769
    9319       1.3788
    9320       1.3953
    9321       1.4324
    9322       1.4266
    9323       1.4244
    9324       1.3504
    9325       1.3227
    9326       1.3407
    9327       1.4340
    9328       1.5332
    9329       1.4110
    9330       1.4257
    9331       1.3224
    9332       1.3170
    9333       1.1122
    9334       1.1521
    9335       1.1961
    9336       1.3123
    9337       1.5022
    9338       1.2183
    9339       1.4803
    9340       1.2824
    9341       1.3164
    9342       1.3386
    9343       1.3321
    9344       1.2325
    9345       1.2702
    9346       1.2384
    9347       1.3112
    9348       1.1549
    9349       1.2732
    9350       1.3674
    9351       1.2020
    9352       1.2833
    9353       1.4692
    9354       1.3874
    9355       1.3716
    9356       1.3821
    9357       1.4616
    9358       1.1683
    9359       1.2998
    9360       1.1798
    9361       1.2130
    9362       1.2661
    9363       1.3782
    9364       1.3858
    9365       1.2929
    9366       1.2853
    9367       1.4195
    9368       1.2088
    9369       1.2433
    9370       1.2637
    9371       1.2229
    9372       1.2698
    9373       1.1546
    9374       1.1540
    9375       1.1851
    9376       1.2084
    9377       1.0763
    9378       1.0014
    9379       1.2215
    9380       1.1789
    9381       1.1554
    9382       0.9516
    9383       1.0323
    9384       1.1405
    9385       1.1778
    9386       1.2224
    9387       1.3020
    9388       1.2798
    9389       1.2024
    9390       1.2144
    9391       1.3922
    9392       1.2425
    9393       1.1541
    9394       1.4365
    9395       1.4545
    9396       1.3430
    9397       1.3482
    9398       1.3523
    9399       1.2669
    9400       1.4403
    9401       1.3155
    9402       1.3563
    9403       1.6190
    9404       1.4833
    9405       1.4951
    9406       1.4222
    9407       1.3157
    9408       1.3788
    9409       1.3632
    9410       1.3577
    9411       1.1636
    9412       1.1332
    9413       1.1577
    9414       1.2229
    9415       1.2144
    9416       1.1436
    9417       1.1925
    9418       1.3644
    9419       1.3277
    9420       1.2384
    9421       1.3867
    9422       1.1685
    9423       1.3046
    9424       1.1866
    9425       1.2404
    9426       1.3122
    9427       1.2238
    9428       1.2875
    9429       1.2907
    9430       1.3753
    9431       1.3594
    9432       1.2867
    9433       1.3196
    9434       1.2784
    9435       1.3119
    9436       1.4419
    9437       1.4542
    9438       1.4242
    9439       1.4864
    9440       1.4529
    9441       1.3903
    9442       1.3424
    9443       1.2603
    9444       1.2413
    9445       1.2272
    9446       1.2401
    9447       1.2790
    9448       1.4261
    9449       1.1496
    9450       1.1498
    9451       1.4243
    9452       1.2837
    9453       1.2529
    9454       1.3006
    9455       1.4126
    9456       1.2996
    9457       1.3442
    9458       1.0857
    9459       1.2147
    9460       1.3270
    9461       1.2481
    9462       1.2809
    9463       1.2153
    9464       1.4000
    9465       1.4697
    9466       1.3232
    9467       1.2469
    9468       1.3909
    9469       1.1258
    9470       1.1751
    9471       1.3174
    9472       1.2801
    9473       1.2596
    9474       1.4813
    9475       1.2150
    9476       1.2468
    9477       1.3249
    9478       1.3499
    9479       1.3327
    9480       1.2485
    9481       1.1685
    9482       1.4728
    9483       1.3049
    9484       1.2100
    9485       1.1626
    9486       1.2904
    9487       1.1467
    9488       1.2846
    9489       1.4985
    9490       1.3548
    9491       1.3665
    9492       1.3985
    9493       1.2659
    9494       1.1802
    9495       1.3514
    9496       1.2111
    9497       1.2975
    9498       1.2034
    9499       1.2581
    9500       1.2760
    9501       1.3187
    9502       1.4074
    9503       1.3918
    9504       1.4372
    9505       1.3416
    9506       1.4388
    9507       1.4412
    9508       1.3066
    9509       1.2487
    9510       1.3790
    9511       1.2846
    9512       1.2722
    9513       1.3117
    9514       1.4186
    9515       1.2654
    9516       1.2524
    9517       1.2000
    9518       1.3196
    9519       1.4834
    9520       1.1632
    9521       1.2882
    9522       1.5012
    9523       1.1746
    9524       1.0600
    9525       1.0928
    9526       1.2128
    9527       1.1210
    9528       1.2352
    9529       0.9909
    9530       1.0364
    9531       1.0868
    9532       1.1783
    9533       1.1529
    9534       1.1476
    9535       1.1480
    9536       1.2709
    9537       1.2382
    9538       1.1818
    9539       1.1050
    9540       1.0974
    9541       1.2274
    9542       1.1314
    9543       1.1099
    9544       1.3006
    9545       1.2245
    9546       1.2039
    9547       1.2420
    9548       1.3353
    9549       1.3473
    9550       1.2845
    9551       1.2246
    9552       1.2477
    9553       1.1287
    9554       1.2443
    9555       1.0958
    9556       1.2618
    9557       1.1512
    9558       1.3472
    9559       1.2622
    9560       1.1277
    9561       1.3118
    9562       1.2881
    9563       1.3132
    9564       1.2163
    9565       1.2096
    9566       1.3329
    9567       1.3055
    9568       1.2284
    9569       1.2158
    9570       1.1586
    9571       1.2055
    9572       1.2526
    9573       1.1263
    9574       1.4292
    9575       1.2370
    9576       1.3357
    9577       1.1242
    9578       1.1608
    9579       1.3756
    9580       1.0386
    9581       1.2835
    9582       1.1626
    9583       1.1294
    9584       1.1951
    9585       1.2144
    9586       1.1949
    9587       1.2317
    9588       1.1785
    9589       1.0325
    9590       1.2443
    9591       1.1955
    9592       1.0129
    9593       1.1584
    9594       1.2098
    9595       1.2435
    9596       1.0257
    9597       1.1892
    9598       1.2276
    9599       1.1250
    9600       1.1524
    9601       1.1954
    9602       1.0604
    9603       1.2333
    9604       1.2561
    9605       1.0474
    9606       0.9569
    9607       1.0186
    9608       1.0314
    9609       1.2921
    9610       1.1739
    9611       1.1671
    9612       1.0461
    9613       0.9717
    9614       1.1157
    9615       1.2536
    9616       1.2135
    9617       1.1288
    9618       1.2621
    9619       1.3154
    9620       1.1245
    9621       1.0743
    9622       1.0913
    9623       1.2344
    9624       1.3995
    9625       1.3901
    9626       1.3333
    9627       1.2351
    9628       1.2292
    9629       1.3802
    9630       1.1070
    9631       1.0934
    9632       1.1115
    9633       1.2001
    9634       1.3525
    9635       1.3516
    9636       1.1559
    9637       1.2592
    9638       1.3137
    9639       1.3930
    9640       1.3152
    9641       1.1754
    9642       1.2588
    9643       1.1975
    9644       1.2010
    9645       1.2002
    9646       1.3968
    9647       1.4289
    9648       1.2182
    9649       1.1647
    9650       1.3766
    9651       1.1566
    9652       1.1954
    9653       1.4469
    9654       1.3618
    9655       1.2145
    9656       1.0776
    9657       1.1839
    9658       1.2201
    9659       1.1379
    9660       1.2644
    9661       1.1988
    9662       1.1237
    9663       1.1021
    9664       1.2229
    9665       1.1793
    9666       1.1010
    9667       1.2092
    9668       1.0922
    9669       1.1594
    9670       1.1650
    9671       1.2322
    9672       1.0998
    9673       1.1911
    9674       1.2150
    9675       1.2299
    9676       1.1882
    9677       1.1787
    9678       1.1983
    9679       1.2863
    9680       1.2598
    9681       1.1701
    9682       1.2041
    9683       1.2674
    9684       1.1422
    9685       1.2274
    9686       1.2299
    9687       1.3080
    9688       1.2808
    9689       1.3466
    9690       1.1484
    9691       1.2805
    9692       1.3528
    9693       1.2261
    9694       1.4193
    9695       1.3045
    9696       1.3064
    9697       1.3723
    9698       1.2308
    9699       1.3420
    9700       1.2644
    9701       1.2302
    9702       1.2543
    9703       1.1304
    9704       1.1587
    9705       1.1578
    9706       1.2819
    9707       1.2217
    9708       1.2618
    9709       1.2522
    9710       1.1566
    9711       1.1544
    9712       1.1541
    9713       1.1462
    9714       1.1115
    9715       1.2177
    9716       1.0439
    9717       1.0831
    9718       1.1152
    9719       1.1444
    9720       1.1988
    9721       1.1193
    9722       0.9352
    9723       1.0673
    9724       1.0432
    9725       1.0769
    9726       0.9717
    9727       1.0709
    9728       1.1895
    9729       1.2692
    9730       1.2225
    9731       1.1513
    9732       1.1410
    9733       1.0253
    9734       0.9890
    9735       0.9935
    9736       1.1319
    9737       1.0403
    9738       1.0478
    9739       1.0996
    9740       1.0927
    9741       1.1153
    9742       1.1746
    9743       1.1146
    9744       1.1624
    9745       1.0830
    9746       1.0678
    9747       1.0857
    9748       1.1113
    9749       1.1118
    9750       1.0135
    9751       1.0775
    9752       1.2120
    9753       1.1297
    9754       1.1071
    9755       1.0349
    9756       1.0175
    9757       1.1942
    9758       1.0646
    9759       1.1435
    9760       1.0330
    9761       1.0314
    9762       0.9921
    9763       1.1087
    9764       1.1730
    9765       1.1372
    9766       1.1162
    9767       1.0326
    9768       1.0155
    9769       1.0529
    9770       1.1687
    9771       1.1230
    9772       1.3200
    9773       1.3648
    9774       1.3032
    9775       1.4552
    9776       1.0891
    9777       1.0477
    9778       1.0997
    9779       1.0910
    9780       1.1192
    9781       1.1849
    9782       1.1290
    9783       1.0819
    9784       1.1482
    9785       1.1104
    9786       1.0610
    9787       0.9859
    9788       1.0152
    9789       1.0658
    9790       1.0463
    9791       1.1695
    9792       0.9619
    9793       1.2444
    9794       1.3725
    9795       1.2025
    9796       1.0969
    9797       1.0649
    9798       1.0147
    9799       1.1001
    9800       1.1887
    9801       1.2373
    9802       1.2798
    9803       1.2346
    9804       1.4233
    9805       1.2582
    9806       1.1544
    9807       1.1271
    9808       1.2152
    9809       1.1245
    9810       0.9658
    9811       1.0554
    9812       1.0814
    9813       1.1663
    9814       0.9374
    9815       1.1151
    9816       1.2027
    9817       0.9939
    9818       1.1632
    9819       1.2715
    9820       1.2819
    9821       1.2572
    9822       1.1781
    9823       1.1715
    9824       1.3937
    9825       1.2829
    9826       1.4426
    9827       1.2245
    9828       1.3706
    9829       1.3189
    9830       1.3666
    9831       1.4227
    9832       1.2374
    9833       1.3064
    9834       1.1717
    9835       1.2800
    9836       1.2780
    9837       1.1640
    9838       1.1515
    9839       1.0358
    9840       1.2658
    9841       1.1717
    9842       1.2465
    9843       1.2161
    9844       1.1810
    9845       1.3097
    9846       1.1607
    9847       1.3536
    9848       1.1192
    9849       1.1719
    9850       1.2252
    9851       1.2570
    9852       1.2464
    9853       1.1076
    9854       1.3513
    9855       1.1725
    9856       1.0096
    9857       1.0051
    9858       1.1400
    9859       1.1376
    9860       1.1367
    9861       1.1581
    9862       1.0946
    9863       1.0191
    9864       1.1192
    9865       1.0944
    9866       1.0953
    9867       1.0881
    9868       1.0969
    9869       1.2282
    9870       1.1331
    9871       1.0891
    9872       1.2198
    9873       1.1939
    9874       1.1197
    9875       1.3037
    9876       1.3737
    9877       1.3089
    9878       1.4523
    9879       1.2187
    9880       1.1839
    9881       1.1239
    9882       1.3436
    9883       1.2679
    9884       1.2310
    9885       1.3057
    9886       1.0266
    9887       1.2054
    9888       1.2127
    9889       1.2837
    9890       1.1473
    9891       1.2403
    9892       1.2716
    9893       1.1514
    9894       1.0912
    9895       1.1612
    9896       1.1778
    9897       1.1829
    9898       1.3314
    9899       1.1140
    9900       1.0692
    9901       1.1871
    9902       1.1115
    9903       1.0989
    9904       1.0656
    9905       1.1645
    9906       1.1082
    9907       1.0627
    9908       1.0794
    9909       1.1585
    9910       1.0778
    9911       1.0161
    9912       1.1718
    9913       1.1669
    9914       1.0947
    9915       1.0032
    9916       1.2100
    9917       1.0231
    9918       1.1422
    9919       1.0920
    9920       1.1257
    9921       1.0282
    9922       1.0881
    9923       1.0408
    9924       1.0339
    9925       0.9652
    9926       1.1507
    9927       1.1883
    9928       1.0816
    9929       0.9410
    9930       1.1199
    9931       1.0672
    9932       1.2262
    9933       1.1712
    9934       1.0464
    9935       1.1303
    9936       1.1705
    9937       1.1531
    9938       1.1280
    9939       1.1188
    9940       1.3144
    9941       1.2764
    9942       1.2174
    9943       1.1153
    9944       1.1629
    9945       1.2284
    9946       1.0780
    9947       1.1733
    9948       1.2279
    9949       1.2341
    9950       1.2646
    9951       1.1385
    9952       1.2465
    9953       1.0685
    9954       1.1619
    9955       1.1100
    9956       1.0939
    9957       1.1216
    9958       1.1707
    9959       1.0813
    9960       1.2581
    9961       1.1977
    9962       1.1067
    9963       1.0142
    9964       1.1478
    9965       1.1292
    9966       1.1521
    9967       1.0927
    9968       1.0278
    9969       1.0541
    9970       1.1513
    9971       1.1841
    9972       1.1700
    9973       1.1670
    9974       1.1084
    9975       1.1679
    9976       1.1968
    9977       1.1430
    9978       1.1499
    9979       1.1060
    9980       1.2478
    9981       1.2614
    9982       1.3050
    9983       1.2693
    9984       1.2966
    9985       1.3595
    9986       1.3345
    9987       1.3105
    9988       1.3379
    9989       1.1753
    9990       1.2599
    9991       1.2134
    9992       1.1625
    9993       1.2522
    9994       1.1793
    9995       1.2806
    9996       1.2124
    9997       1.1406
    9998       1.2264
    9999       1.2531
   10000       1.2538
```
