## Supplementary material for "Point mutations in the FimH lectin domain: predicted folding stability versus conformational dynamics for R60P, Q133K and Y137A": Metadata: Q133K_rep3_rmsf_ca.dat

```
#Res             RMSF
   1.000       1.0474
   2.000       0.7469
   3.000       0.6756
   4.000       0.7160
   5.000       0.6675
   6.000       0.9183
   7.000       1.7083
   8.000       1.7853
   9.000       1.6832
  10.000       1.6276
  11.000       1.4185
  12.000       1.8025
  13.000       2.0293
  14.000       2.5805
  15.000       2.6540
  16.000       0.8352
  17.000       0.6539
  18.000       0.6024
  19.000       0.6099
  20.000       0.6083
  21.000       0.6293
  22.000       0.6888
  23.000       0.7754
  24.000       0.6902
  25.000       0.7430
  26.000       0.7559
  27.000       0.7220
  28.000       0.6865
  29.000       1.2245
  30.000       1.5606
  31.000       1.3911
  32.000       0.9353
  33.000       0.8323
  34.000       0.7323
  35.000       0.6559
  36.000       0.7408
  37.000       0.7113
  38.000       0.6184
  39.000       0.6677
  40.000       0.7607
  41.000       0.6497
  42.000       0.5395
  43.000       0.5683
  44.000       0.5327
  45.000       0.5990
  46.000       0.6331
  47.000       0.9348
  48.000       0.9031
  49.000       0.9321
  50.000       1.2058
  51.000       1.1318
  52.000       0.9614
  53.000       0.6507
  54.000       0.5226
  55.000       0.5709
  56.000       0.5190
  57.000       0.5028
  58.000       0.5096
  59.000       0.5812
  60.000       0.5786
  61.000       0.6842
  62.000       0.7107
  63.000       0.6696
  64.000       0.6093
  65.000       1.6237
  66.000       1.2551
  67.000       0.7365
  68.000       0.8851
  69.000       0.9830
  70.000       0.6603
  71.000       0.5359
  72.000       0.6125
  73.000       0.8654
  74.000       0.5970
  75.000       0.5890
  76.000       0.6099
  77.000       0.6067
  78.000       0.8074
  79.000       1.4123
  80.000       0.9446
  81.000       0.7802
  82.000       0.7554
  83.000       0.8651
  84.000       0.7071
  85.000       0.6604
  86.000       0.8059
  87.000       1.5267
  88.000       1.0055
  89.000       1.0675
  90.000       0.6633
  91.000       0.6481
  92.000       0.6047
  93.000       0.5812
  94.000       0.5918
  95.000       0.5664
  96.000       0.7349
  97.000       0.9604
  98.000       1.3342
  99.000       0.9080
 100.000       0.8472
 101.000       0.6726
 102.000       0.6397
 103.000       0.6081
 104.000       0.6282
 105.000       0.6167
 106.000       0.5891
 107.000       0.5670
 108.000       0.6128
 109.000       0.6020
 110.000       0.5749
 111.000       0.5646
 112.000       0.7391
 113.000       1.0331
 114.000       1.1316
 115.000       0.8524
 116.000       0.9027
 117.000       0.9410
 118.000       0.7847
 119.000       0.6702
 120.000       0.5870
 121.000       0.6930
 122.000       0.7222
 123.000       0.7279
 124.000       0.6211
 125.000       0.5932
 126.000       0.6153
 127.000       0.4937
 128.000       0.4869
 129.000       0.5004
 130.000       0.5525
 131.000       0.6775
 132.000       0.5739
 133.000       0.5772
 134.000       0.6205
 135.000       0.8321
 136.000       1.2362
 137.000       1.5920
 138.000       1.6120
 139.000       1.8562
 140.000       1.9819
 141.000       1.0896
 142.000       0.8066
 143.000       0.6244
 144.000       0.5709
 145.000       0.5075
 146.000       0.4704
 147.000       0.4911
 148.000       0.4994
 149.000       0.5098
 150.000       0.5627
 151.000       0.7098
 152.000       0.6793
 153.000       0.6604
 154.000       0.5892
 155.000       0.6658
 156.000       0.6933
 157.000       1.0996
 158.000       1.6872
```
