## Supplementary material for "Point mutations in the FimH lectin domain: predicted folding stability versus conformational dynamics for R60P, Q133K and Y137A": Metadata: Q133K_rep3_sasa_total.dat

```
#Frame       SASA_tot
       1    7477.0984
       2    7165.4910
       3    7340.7843
       4    7457.0352
       5    7468.9665
       6    7487.5977
       7    7742.5159
       8    7461.4017
       9    7430.4970
      10    7645.5787
      11    7366.6606
      12    7538.5034
      13    7640.0379
      14    7537.6154
      15    7690.5120
      16    7378.3765
      17    7727.8878
      18    7519.0593
      19    7522.5780
      20    7613.6454
      21    7594.8652
      22    7384.7881
      23    7297.9032
      24    7398.6042
      25    7588.8685
      26    7427.0301
      27    7519.1941
      28    7486.6073
      29    7638.4831
      30    7534.9627
      31    7792.9017
      32    7653.1348
      33    7623.2555
      34    7723.4701
      35    7499.6587
      36    7506.4157
      37    7873.2988
      38    7607.0803
      39    7900.0374
      40    7672.2904
      41    7698.4759
      42    7604.2403
      43    7540.9628
      44    7730.5268
      45    7623.7802
      46    7472.1066
      47    7618.0508
      48    7588.7468
      49    7360.5107
      50    7482.0549
      51    7657.1186
      52    7574.5413
      53    7702.1746
      54    7587.0654
      55    7682.3831
      56    7410.3241
      57    7547.4939
      58    7646.8887
      59    7584.4235
      60    7631.9387
      61    7304.8979
      62    7553.0165
      63    7448.2733
      64    7480.2330
      65    7573.6531
      66    7605.7164
      67    7676.9059
      68    7647.2593
      69    7316.8173
      70    7462.0306
      71    7553.4084
      72    7504.5337
      73    7354.2080
      74    7480.6106
      75    7514.3782
      76    7344.0996
      77    7419.0655
      78    7312.1303
      79    7315.3088
      80    7353.5739
      81    7451.1317
      82    7466.9580
      83    7323.6506
      84    7427.9502
      85    7305.4236
      86    7364.4747
      87    7338.9796
      88    7205.9977
      89    7381.8666
      90    7622.6063
      91    7322.8537
      92    7603.6294
      93    7633.3623
      94    7236.4606
      95    7306.9275
      96    7591.2130
      97    7374.1655
      98    7667.6106
      99    7347.3127
     100    7536.0916
     101    7400.0080
     102    7486.7426
     103    7321.1542
     104    7172.3157
     105    7475.5551
     106    7453.2506
     107    7272.8687
     108    7570.8539
     109    7497.2707
     110    7520.9930
     111    7543.2427
     112    7603.5575
     113    7660.0445
     114    7526.7039
     115    7685.5780
     116    7647.2831
     117    7449.6844
     118    7637.9781
     119    7536.0598
     120    7294.0759
     121    7432.0564
     122    7534.9255
     123    7547.9763
     124    7466.1252
     125    7601.8286
     126    7690.7311
     127    7446.4346
     128    7468.0888
     129    7399.8780
     130    7637.6903
     131    7540.3731
     132    7608.0450
     133    7463.9857
     134    7765.9464
     135    7580.0146
     136    7575.6553
     137    7417.5983
     138    7503.8084
     139    7596.6497
     140    7690.1432
     141    7610.6769
     142    7471.1202
     143    7562.7112
     144    7401.0997
     145    7495.1534
     146    7776.2162
     147    7527.5864
     148    7441.0297
     149    7417.8794
     150    7956.7347
     151    7439.2520
     152    7452.6267
     153    7409.2771
     154    7614.2689
     155    7733.0976
     156    7427.2423
     157    7310.6840
     158    7383.8683
     159    7479.2534
     160    7299.5664
     161    7305.5485
     162    7263.0991
     163    7444.1912
     164    7403.8233
     165    7450.1925
     166    7425.4324
     167    7554.1812
     168    7164.5145
     169    7266.9692
     170    7602.7414
     171    7638.3426
     172    7697.8687
     173    7620.1907
     174    7534.3955
     175    7963.6518
     176    7719.6763
     177    7876.2301
     178    7527.9953
     179    7671.5638
     180    7691.0424
     181    7475.9866
     182    7418.1813
     183    7776.6468
     184    7743.8168
     185    7623.7379
     186    7506.3230
     187    7508.2813
     188    7836.0470
     189    7639.6641
     190    7801.9803
     191    7786.6561
     192    7727.6916
     193    7470.4887
     194    7662.3870
     195    7741.7966
     196    7695.7306
     197    7700.2257
     198    7672.7241
     199    7738.7351
     200    7517.2481
     201    7736.4023
     202    7715.8909
     203    7723.6681
     204    7749.4205
     205    7687.2625
     206    7625.7874
     207    7632.4229
     208    7700.9626
     209    7752.6153
     210    7739.5106
     211    7461.7390
     212    7497.2073
     213    7681.6954
     214    7688.3023
     215    7691.7887
     216    7864.4032
     217    7548.7530
     218    7698.9309
     219    7643.9784
     220    7875.2220
     221    7709.1825
     222    7568.6118
     223    7549.8311
     224    7810.3139
     225    7851.0511
     226    7791.2768
     227    7670.4679
     228    7682.8025
     229    7503.2460
     230    7790.9411
     231    7481.0663
     232    7571.4700
     233    7621.3058
     234    7727.8187
     235    7643.4878
     236    7793.6456
     237    7843.3924
     238    7803.5588
     239    7854.0037
     240    7629.8558
     241    7776.7943
     242    7685.3571
     243    7731.8707
     244    7794.7293
     245    7713.9277
     246    7417.5234
     247    7863.9836
     248    7543.9599
     249    7774.3965
     250    7746.7583
     251    7826.0077
     252    7636.4847
     253    7913.3604
     254    7531.2795
     255    7663.9949
     256    7557.7008
     257    7980.8220
     258    7845.9847
     259    7649.0871
     260    7634.0109
     261    7671.2577
     262    7811.0567
     263    7699.7461
     264    7551.4809
     265    7467.7098
     266    7850.3668
     267    7656.6475
     268    7747.8413
     269    7657.2557
     270    7737.3947
     271    7821.3571
     272    7617.9001
     273    7473.6610
     274    7637.4798
     275    7801.9653
     276    7797.6996
     277    7603.3321
     278    7511.5125
     279    7746.4510
     280    7431.6887
     281    7522.6573
     282    7596.8647
     283    8023.3620
     284    7805.7082
     285    7582.1513
     286    7629.5692
     287    7567.9563
     288    7828.9211
     289    7597.7777
     290    7812.5167
     291    7747.3795
     292    7554.2128
     293    7883.6405
     294    7678.0317
     295    7451.4268
     296    7678.3961
     297    7794.0149
     298    7509.1755
     299    7544.2286
     300    7573.1809
     301    7565.9750
     302    7780.5540
     303    7499.0401
     304    7669.6002
     305    7979.3874
     306    8048.1528
     307    7738.0187
     308    7667.1253
     309    7787.6529
     310    7898.5610
     311    7747.7031
     312    7815.5724
     313    7798.9092
     314    7696.7084
     315    7445.8449
     316    7402.8283
     317    7560.4670
     318    7596.3700
     319    7806.9347
     320    7741.3149
     321    7658.8502
     322    7955.5107
     323    8012.8173
     324    7637.5330
     325    7613.8011
     326    7512.3161
     327    7635.4418
     328    7643.0575
     329    7325.3170
     330    7633.5977
     331    7702.3564
     332    7566.3683
     333    7696.0516
     334    7547.9510
     335    7672.4207
     336    7826.0356
     337    7693.3753
     338    7916.8112
     339    7758.4955
     340    7777.9018
     341    7715.4938
     342    8012.9438
     343    7853.8469
     344    7799.1030
     345    7790.0976
     346    7647.0681
     347    7660.7307
     348    7397.6899
     349    7624.7650
     350    7626.6477
     351    7773.4381
     352    7583.6180
     353    7715.2428
     354    7852.7767
     355    7733.9237
     356    7731.8508
     357    7665.9589
     358    7392.7614
     359    7884.5492
     360    7567.9489
     361    7427.8399
     362    7633.8602
     363    7590.5519
     364    7697.3648
     365    7586.0405
     366    7392.8991
     367    7477.9636
     368    7845.2499
     369    7648.3016
     370    7620.4622
     371    7650.9127
     372    7570.4268
     373    7568.2181
     374    7609.7580
     375    7388.5241
     376    7502.1178
     377    7514.7359
     378    7407.1249
     379    7417.2462
     380    7570.3001
     381    7587.9047
     382    7688.6550
     383    7481.2822
     384    7820.8409
     385    7616.9343
     386    7467.6482
     387    7694.4209
     388    7673.1485
     389    7552.3526
     390    7507.0163
     391    7620.1492
     392    7613.6267
     393    7633.8690
     394    7489.0695
     395    7464.1543
     396    7531.4544
     397    7696.0624
     398    7689.3290
     399    7600.8465
     400    7766.8811
     401    7531.8014
     402    7525.5057
     403    7794.7695
     404    7565.9885
     405    7424.8009
     406    7672.5187
     407    7664.5223
     408    7831.7286
     409    7964.7139
     410    7916.3769
     411    8181.6471
     412    8108.2349
     413    7942.1283
     414    7881.6882
     415    7904.9934
     416    7809.6040
     417    7912.8420
     418    7853.6207
     419    7911.6106
     420    8044.6987
     421    7872.9610
     422    7887.2690
     423    8020.2478
     424    7959.1598
     425    7942.5360
     426    8261.7783
     427    7828.3197
     428    7903.6711
     429    7828.8842
     430    8150.1989
     431    7797.1861
     432    7866.3024
     433    8152.7594
     434    7919.8233
     435    7999.7208
     436    7839.1408
     437    7951.9988
     438    7898.4957
     439    7938.2555
     440    7899.7180
     441    7839.6375
     442    7747.8058
     443    8052.8243
     444    8011.3184
     445    7929.1118
     446    7880.3682
     447    8035.6319
     448    7760.1560
     449    7784.2571
     450    7922.1558
     451    7823.3141
     452    7604.8664
     453    7744.1354
     454    7974.7627
     455    7982.8710
     456    7733.0554
     457    8110.3864
     458    7964.7734
     459    8001.2792
     460    8080.1153
     461    7968.9698
     462    8056.6522
     463    8013.5502
     464    7942.1281
     465    7824.6074
     466    8088.2331
     467    8055.4334
     468    8097.4260
     469    7931.6915
     470    8020.8847
     471    7988.0684
     472    7853.9231
     473    7890.0204
     474    7837.6316
     475    7657.4597
     476    7785.9320
     477    7991.0441
     478    7879.9831
     479    7783.4255
     480    7865.7451
     481    7830.1880
     482    7967.0729
     483    7833.3885
     484    8043.7665
     485    8033.6703
     486    7973.2067
     487    7893.2335
     488    7755.0101
     489    7870.5110
     490    7816.1896
     491    7851.5551
     492    7881.2353
     493    7848.0727
     494    7835.6902
     495    7871.5513
     496    7727.5364
     497    7666.3536
     498    7834.1016
     499    7933.1389
     500    7895.7576
     501    7879.2255
     502    7940.1935
     503    7958.2235
     504    7823.9166
     505    8046.0430
     506    7950.3473
     507    7717.9115
     508    8042.4475
     509    7968.9497
     510    7760.7504
     511    7693.0041
     512    8116.2135
     513    8189.8350
     514    7860.6043
     515    8074.6061
     516    7785.9022
     517    7896.1314
     518    7923.2440
     519    8126.0327
     520    8002.2353
     521    7874.2381
     522    7926.4750
     523    7963.8689
     524    8107.6805
     525    8162.7465
     526    7826.4636
     527    8022.4899
     528    8102.7471
     529    7862.1912
     530    7802.8215
     531    7947.8567
     532    8160.1341
     533    8048.7043
     534    7918.1072
     535    8075.2432
     536    8099.1588
     537    7918.3152
     538    8068.3947
     539    8060.6900
     540    8160.3076
     541    8090.5329
     542    7847.9926
     543    7877.8682
     544    8000.7642
     545    7829.4252
     546    7856.2057
     547    8110.0594
     548    7992.3618
     549    8061.9973
     550    8067.5058
     551    8071.4691
     552    8089.6084
     553    7837.3256
     554    7944.1612
     555    7862.1395
     556    7658.6341
     557    7930.1554
     558    7786.3805
     559    8005.8667
     560    7785.9990
     561    7755.0215
     562    7798.5603
     563    8010.1687
     564    8033.3417
     565    7924.1111
     566    7968.6379
     567    7994.9768
     568    7903.8444
     569    7863.8123
     570    8010.9841
     571    7953.9338
     572    7856.1652
     573    8064.5639
     574    8206.0283
     575    8048.4043
     576    7934.2336
     577    8025.0300
     578    7933.5144
     579    7847.0350
     580    7810.0842
     581    7927.6502
     582    7875.8489
     583    7769.7115
     584    7659.9319
     585    7908.0711
     586    8012.7282
     587    7780.5452
     588    8091.4546
     589    8120.0286
     590    8051.0415
     591    7971.6149
     592    7764.4578
     593    8096.0608
     594    8028.0392
     595    8088.7166
     596    8010.4405
     597    8090.6183
     598    7967.0284
     599    7889.9864
     600    8094.2914
     601    8163.4164
     602    7907.5355
     603    7985.6562
     604    8183.3773
     605    7989.0149
     606    7842.2332
     607    8032.6560
     608    7932.7813
     609    7951.0931
     610    8146.5320
     611    8133.4517
     612    8026.9574
     613    8207.7292
     614    7913.2348
     615    8015.0980
     616    8176.1835
     617    7813.9712
     618    7806.5087
     619    8086.1480
     620    7877.1468
     621    8078.3734
     622    7966.1673
     623    8085.0300
     624    8160.9493
     625    7993.7594
     626    8126.4857
     627    8179.4930
     628    8056.5145
     629    7827.2686
     630    7879.2161
     631    8018.2802
     632    7901.5834
     633    7998.3175
     634    7946.1061
     635    8060.9613
     636    7966.8190
     637    8092.5078
     638    7962.8551
     639    8024.7630
     640    8227.8128
     641    8249.3580
     642    8114.2633
     643    8274.3927
     644    8130.3139
     645    8054.9266
     646    8138.6308
     647    8063.8365
     648    8221.5220
     649    8195.4677
     650    8157.2042
     651    8231.6122
     652    8059.8826
     653    8196.0432
     654    7989.0224
     655    8363.6991
     656    8261.1598
     657    8175.9512
     658    8285.4131
     659    8065.8661
     660    8245.9774
     661    8408.9663
     662    8135.0386
     663    7996.5147
     664    8185.3414
     665    8006.8766
     666    7974.1899
     667    8261.1897
     668    8079.9126
     669    8107.6846
     670    8143.7095
     671    8026.8347
     672    8007.3168
     673    7915.7916
     674    8056.5353
     675    8186.2153
     676    7826.2574
     677    8230.7376
     678    8044.7349
     679    8032.1164
     680    7964.2258
     681    7863.2216
     682    8040.3990
     683    8001.1867
     684    8192.0567
     685    8284.0816
     686    8049.6501
     687    8200.0115
     688    8122.1818
     689    7858.8336
     690    7778.5583
     691    8063.8065
     692    8121.1733
     693    8050.2106
     694    8121.7012
     695    7928.6845
     696    7835.8804
     697    8173.7461
     698    7979.1693
     699    8128.7953
     700    8119.0979
     701    8080.0718
     702    7779.9759
     703    7873.8475
     704    8074.5468
     705    7822.5933
     706    7885.3529
     707    7654.7581
     708    7694.6508
     709    8053.3747
     710    7775.9992
     711    7892.5856
     712    8070.2032
     713    7935.4477
     714    7866.0509
     715    7946.6177
     716    7879.0156
     717    8168.7674
     718    7984.1109
     719    7750.2748
     720    7993.3275
     721    8067.3272
     722    8066.3369
     723    8257.9949
     724    7886.3211
     725    7867.6271
     726    8067.3351
     727    8021.6331
     728    7892.9430
     729    8067.5679
     730    8360.6184
     731    7970.5831
     732    8097.2690
     733    7946.4303
     734    8313.0460
     735    8130.8453
     736    8087.0443
     737    8027.3732
     738    8076.9987
     739    8278.1238
     740    8340.0296
     741    8237.6723
     742    8114.3385
     743    8089.6414
     744    8129.3892
     745    8271.0579
     746    8259.6684
     747    8240.2096
     748    8107.5254
     749    8124.9281
     750    8067.6144
     751    8209.6134
     752    8290.9280
     753    8036.5995
     754    7965.5776
     755    8183.0672
     756    7872.4165
     757    8017.9879
     758    7970.5036
     759    8150.1173
     760    8017.3147
     761    8184.9552
     762    8097.7740
     763    8263.5757
     764    8159.4099
     765    8158.5317
     766    8393.1118
     767    8192.3398
     768    8153.7340
     769    8157.3172
     770    8116.7783
     771    8107.6481
     772    8192.4730
     773    7957.2911
     774    8104.2524
     775    8367.3756
     776    8054.3937
     777    8172.1715
     778    8413.0048
     779    8465.0745
     780    8427.6908
     781    8439.5016
     782    8278.1997
     783    8136.4712
     784    8548.5820
     785    8520.0525
     786    8228.2306
     787    8458.4228
     788    8383.8278
     789    8168.2122
     790    8461.4748
     791    8614.4078
     792    8620.7335
     793    8423.6217
     794    8450.4569
     795    8357.4005
     796    8281.7242
     797    8489.7058
     798    8482.3367
     799    8296.1352
     800    8467.4117
     801    8536.5369
     802    8504.7822
     803    8390.8767
     804    8584.7336
     805    8548.3431
     806    8478.5621
     807    8795.5061
     808    8236.7147
     809    8492.1984
     810    8557.7803
     811    8500.5132
     812    8419.1357
     813    8497.3004
     814    8404.7190
     815    8239.9038
     816    8148.9326
     817    8255.0614
     818    8119.0771
     819    8097.5282
     820    8187.7306
     821    8433.3385
     822    8413.9344
     823    8453.8367
     824    8429.8733
     825    8315.9336
     826    8526.9055
     827    8395.1671
     828    8281.7513
     829    8378.4240
     830    8295.9586
     831    8340.3524
     832    8622.0071
     833    8224.5066
     834    8447.8854
     835    8209.3602
     836    8149.9493
     837    8386.7120
     838    8455.9890
     839    8307.6675
     840    8135.5179
     841    8130.8559
     842    8132.0713
     843    8359.0160
     844    7934.7021
     845    8231.0191
     846    8185.2975
     847    8352.7778
     848    8365.8653
     849    8299.9852
     850    8052.5647
     851    8021.4623
     852    8225.0631
     853    8157.4763
     854    8203.4466
     855    8268.3702
     856    8207.6402
     857    8214.8889
     858    8294.3968
     859    7934.5462
     860    8527.7478
     861    8390.2882
     862    8144.2368
     863    8465.1991
     864    8255.9928
     865    8384.5146
     866    8222.4302
     867    8094.1914
     868    8364.4909
     869    8227.8059
     870    8193.9894
     871    8258.5291
     872    8350.3662
     873    8006.8270
     874    8432.7008
     875    8264.2613
     876    8347.8722
     877    8398.5992
     878    8114.4458
     879    8472.7772
     880    8204.3937
     881    8372.4919
     882    8290.3804
     883    8376.7810
     884    8118.5135
     885    8100.6665
     886    8282.4764
     887    8161.5573
     888    8052.1701
     889    8218.5676
     890    8331.6492
     891    8358.7352
     892    8570.9763
     893    8308.6116
     894    8152.8759
     895    8225.2548
     896    8467.4473
     897    8252.7741
     898    8241.5015
     899    8160.8956
     900    8144.9134
     901    8131.9651
     902    8138.1481
     903    8318.8161
     904    8281.5809
     905    8303.0115
     906    8134.8854
     907    8166.1363
     908    8183.4815
     909    8105.1951
     910    8148.6217
     911    8437.6526
     912    8173.5722
     913    8181.9381
     914    8248.4117
     915    8398.2465
     916    8215.8293
     917    8597.7478
     918    8422.1831
     919    8538.2106
     920    8242.8638
     921    8227.1748
     922    8294.5230
     923    8383.7927
     924    8084.9350
     925    8226.0927
     926    8375.9135
     927    8434.4319
     928    8020.3727
     929    8256.7214
     930    8208.5326
     931    8196.7939
     932    8446.5831
     933    8033.1870
     934    7981.1782
     935    8104.6919
     936    8380.1717
     937    8116.5529
     938    8210.3685
     939    8305.9488
     940    8330.8541
     941    8085.3261
     942    8197.1903
     943    8249.8508
     944    8253.1006
     945    8361.9017
     946    8445.9994
     947    8215.9967
     948    8322.7650
     949    8041.7159
     950    8143.8792
     951    8624.4417
     952    8253.4701
     953    8535.8303
     954    8305.4891
     955    8239.2524
     956    8118.1416
     957    8325.0173
     958    8029.6265
     959    8168.6910
     960    8406.0004
     961    8310.2844
     962    8445.3068
     963    8596.4422
     964    8382.6126
     965    8307.0330
     966    8437.3584
     967    8119.9581
     968    8211.1562
     969    8016.0591
     970    8521.2891
     971    8093.0664
     972    8369.2222
     973    8281.8463
     974    8236.2676
     975    8105.2992
     976    8306.7319
     977    8205.5410
     978    8095.7505
     979    8289.7181
     980    8204.3346
     981    8218.4048
     982    8303.5801
     983    8380.3189
     984    8106.6057
     985    7983.6569
     986    8210.1775
     987    8113.0492
     988    8494.6482
     989    8285.1948
     990    8259.8462
     991    8055.5928
     992    8259.0967
     993    8187.5761
     994    8302.2006
     995    8351.1210
     996    8322.0210
     997    7971.7596
     998    8091.4921
     999    8222.7547
    1000    8324.1781
    1001    8234.0068
    1002    8309.6736
    1003    8208.7186
    1004    8416.6457
    1005    8131.2506
    1006    8195.8813
    1007    8198.1466
    1008    8237.1458
    1009    8124.1878
    1010    8263.3643
    1011    8211.9183
    1012    8359.2250
    1013    8066.1431
    1014    8303.1542
    1015    8297.3992
    1016    8306.8648
    1017    8278.9309
    1018    8335.3685
    1019    7993.9776
    1020    8230.5316
    1021    8374.8163
    1022    8148.2242
    1023    8357.2619
    1024    8416.5976
    1025    8164.4437
    1026    8352.0976
    1027    8348.1129
    1028    8431.7377
    1029    8295.1484
    1030    8410.6074
    1031    8350.6757
    1032    8236.3360
    1033    8239.4349
    1034    8355.6768
    1035    8346.0321
    1036    8418.4177
    1037    8398.5230
    1038    8290.2463
    1039    8250.8904
    1040    8278.2277
    1041    8248.6488
    1042    8421.5351
    1043    8001.6380
    1044    8141.4356
    1045    8185.8414
    1046    8248.4183
    1047    8289.3419
    1048    8092.4659
    1049    8284.6353
    1050    8275.1858
    1051    8091.1468
    1052    8326.5943
    1053    8241.3165
    1054    8143.8659
    1055    8387.6066
    1056    8024.4317
    1057    8274.6685
    1058    8269.1743
    1059    8356.0323
    1060    8035.4134
    1061    8101.9293
    1062    8346.0754
    1063    8011.2875
    1064    8210.4568
    1065    8455.7135
    1066    8317.3147
    1067    8246.4888
    1068    8281.3363
    1069    8572.3481
    1070    8547.1106
    1071    8526.3441
    1072    8513.3419
    1073    8414.1545
    1074    8149.3923
    1075    8582.5144
    1076    8654.5554
    1077    8371.6477
    1078    8554.4580
    1079    8374.1032
    1080    8254.9923
    1081    8155.3062
    1082    8066.6258
    1083    8204.5078
    1084    8111.8884
    1085    8114.4035
    1086    8362.2891
    1087    8275.5949
    1088    8076.1399
    1089    8389.4926
    1090    8153.6469
    1091    8100.5842
    1092    8126.0587
    1093    8145.2344
    1094    7898.0620
    1095    8192.5012
    1096    8192.6589
    1097    8301.1273
    1098    8326.4401
    1099    8228.6755
    1100    8068.2711
    1101    8241.2887
    1102    8206.3167
    1103    8238.2860
    1104    8212.0966
    1105    8093.8758
    1106    7949.3774
    1107    7868.4756
    1108    7941.3795
    1109    8099.2600
    1110    8012.3377
    1111    8175.4291
    1112    8256.9146
    1113    8282.1802
    1114    8142.8350
    1115    8012.5817
    1116    8335.1775
    1117    8093.1166
    1118    8320.0705
    1119    8192.7756
    1120    8333.3093
    1121    8379.1543
    1122    8226.4404
    1123    8415.5712
    1124    8302.8565
    1125    8553.5776
    1126    8206.4570
    1127    8197.7884
    1128    8116.6194
    1129    8126.7150
    1130    8233.0701
    1131    8200.1331
    1132    8370.1273
    1133    8201.9060
    1134    8270.0188
    1135    8248.1442
    1136    8319.3571
    1137    8380.3279
    1138    8415.1432
    1139    8297.3719
    1140    8167.2157
    1141    8321.9345
    1142    8166.2171
    1143    8126.1756
    1144    8083.8744
    1145    8359.8929
    1146    8301.2977
    1147    8226.9439
    1148    8066.2876
    1149    8402.8524
    1150    8322.4565
    1151    8253.6597
    1152    8245.8504
    1153    8242.4185
    1154    8356.0461
    1155    8312.4630
    1156    8254.4277
    1157    8215.0308
    1158    7995.0373
    1159    8265.4503
    1160    8434.1328
    1161    8410.1671
    1162    8361.7497
    1163    8192.9504
    1164    8092.9591
    1165    8360.7577
    1166    8020.9149
    1167    8059.3431
    1168    8172.4448
    1169    8225.1501
    1170    7868.2812
    1171    7994.2124
    1172    8266.5280
    1173    8084.6835
    1174    7988.4977
    1175    8094.9961
    1176    8192.1663
    1177    8111.6691
    1178    8257.2347
    1179    8093.8937
    1180    8077.7205
    1181    8079.9716
    1182    8152.0581
    1183    8196.0591
    1184    8245.4585
    1185    8172.6843
    1186    8249.9294
    1187    8414.0449
    1188    8499.0384
    1189    8240.4328
    1190    8425.5447
    1191    8666.2258
    1192    8634.4503
    1193    8553.0146
    1194    8529.6480
    1195    8429.5660
    1196    8217.5660
    1197    8176.8052
    1198    8377.6599
    1199    8197.4037
    1200    8380.0231
    1201    8286.6444
    1202    8345.6391
    1203    8236.8671
    1204    8092.1354
    1205    8374.0436
    1206    8410.5527
    1207    8226.7605
    1208    8193.3420
    1209    8381.6630
    1210    8134.1343
    1211    8348.7395
    1212    8357.2352
    1213    8409.1269
    1214    8618.8596
    1215    8570.8323
    1216    8217.9141
    1217    8296.3545
    1218    8305.0763
    1219    8425.5336
    1220    8380.1759
    1221    8345.2797
    1222    8360.9012
    1223    8233.0212
    1224    8320.1135
    1225    8290.3158
    1226    8484.4364
    1227    8407.8142
    1228    8305.3321
    1229    8253.9498
    1230    8232.8753
    1231    8221.7427
    1232    8069.5811
    1233    8254.9445
    1234    8274.8532
    1235    8072.0415
    1236    8124.1280
    1237    8306.3164
    1238    8259.3559
    1239    8204.2252
    1240    8359.8394
    1241    8189.0714
    1242    8093.0930
    1243    8204.3716
    1244    8209.3476
    1245    8228.4898
    1246    8109.9940
    1247    8032.1900
    1248    8060.6643
    1249    8200.5650
    1250    8433.5921
    1251    8030.2843
    1252    8420.3640
    1253    8346.3747
    1254    8342.0768
    1255    8188.2887
    1256    8338.7898
    1257    8379.1755
    1258    8587.1167
    1259    8396.3170
    1260    8395.7659
    1261    8319.0071
    1262    8472.0849
    1263    8225.6345
    1264    8024.4397
    1265    8349.0026
    1266    8197.7274
    1267    8122.8137
    1268    8083.7817
    1269    8119.9208
    1270    8123.2089
    1271    8300.0848
    1272    8114.4358
    1273    8355.9801
    1274    8155.5623
    1275    8527.8603
    1276    8096.1427
    1277    8306.7747
    1278    8255.1709
    1279    8461.0368
    1280    8624.7935
    1281    8541.3797
    1282    8395.5151
    1283    8471.1528
    1284    8694.9442
    1285    8602.3601
    1286    8638.8036
    1287    8427.1009
    1288    8440.7490
    1289    8401.7855
    1290    8596.8886
    1291    8706.9931
    1292    8538.1501
    1293    8378.5831
    1294    8199.3990
    1295    8331.0899
    1296    8647.3458
    1297    8369.2770
    1298    8221.2111
    1299    8404.7823
    1300    8409.3913
    1301    8652.8354
    1302    8355.3031
    1303    8489.3368
    1304    8522.5482
    1305    8268.2197
    1306    8590.6994
    1307    8482.0663
    1308    8199.8751
    1309    8490.1602
    1310    8412.1122
    1311    8776.4609
    1312    8611.3475
    1313    8269.8729
    1314    8355.1054
    1315    8337.0858
    1316    8484.7760
    1317    8494.7223
    1318    8422.4068
    1319    8156.7566
    1320    8295.1335
    1321    8401.0788
    1322    8350.0614
    1323    8329.0968
    1324    8338.2708
    1325    8603.8745
    1326    8532.4133
    1327    8543.1265
    1328    8407.1208
    1329    8670.6100
    1330    8432.0612
    1331    8395.2613
    1332    8388.0970
    1333    8653.3667
    1334    8569.5587
    1335    8334.5604
    1336    8520.9687
    1337    8434.5785
    1338    8401.1822
    1339    8468.5861
    1340    8371.4311
    1341    8543.7116
    1342    8446.4748
    1343    8536.2040
    1344    8602.9398
    1345    8600.0183
    1346    8477.9571
    1347    8370.5894
    1348    8559.8567
    1349    8648.0054
    1350    8546.1455
    1351    8427.5431
    1352    8693.3375
    1353    8578.1389
    1354    8364.3603
    1355    8580.8354
    1356    8396.0250
    1357    8538.8340
    1358    8110.2416
    1359    8441.9404
    1360    8248.6024
    1361    8411.1587
    1362    8375.5765
    1363    8186.5466
    1364    8024.5293
    1365    8291.2728
    1366    8406.9093
    1367    8238.7115
    1368    8123.5780
    1369    8369.7097
    1370    8280.1390
    1371    8303.8373
    1372    8302.8647
    1373    8162.6616
    1374    8267.0014
    1375    8340.8565
    1376    8444.4402
    1377    8489.9592
    1378    8104.8222
    1379    8277.2536
    1380    8145.1130
    1381    8130.1211
    1382    7951.7769
    1383    8140.0957
    1384    8103.8262
    1385    8157.6940
    1386    8236.6445
    1387    8291.3675
    1388    8182.7912
    1389    8107.5919
    1390    8315.3931
    1391    8359.8186
    1392    8280.9746
    1393    8246.7694
    1394    8436.1489
    1395    8257.9418
    1396    8207.8894
    1397    8303.2570
    1398    8554.6737
    1399    8297.3679
    1400    8346.5027
    1401    8303.8043
    1402    8387.3815
    1403    8110.4141
    1404    8340.4050
    1405    8502.7928
    1406    8091.6687
    1407    8233.1928
    1408    8284.8110
    1409    8397.7852
    1410    8328.0918
    1411    8502.2952
    1412    8428.5403
    1413    8415.3984
    1414    8294.3714
    1415    8249.4541
    1416    8334.9179
    1417    8179.0628
    1418    8132.5162
    1419    8370.8772
    1420    8216.5746
    1421    8060.7876
    1422    8068.9983
    1423    8246.0095
    1424    8107.8647
    1425    8054.0174
    1426    8132.4840
    1427    8110.1597
    1428    8049.9387
    1429    8077.3424
    1430    8168.0624
    1431    7983.5109
    1432    8047.4264
    1433    8206.0064
    1434    8049.1589
    1435    7987.8383
    1436    7820.7604
    1437    8041.2972
    1438    8121.7591
    1439    8243.3140
    1440    8166.4295
    1441    8080.7054
    1442    8050.4778
    1443    7791.0376
    1444    7938.3500
    1445    8050.4541
    1446    8245.1875
    1447    8333.6953
    1448    7969.8943
    1449    7989.1483
    1450    8139.8916
    1451    8257.6608
    1452    8225.6571
    1453    8336.7412
    1454    8315.1144
    1455    8138.6015
    1456    8083.9457
    1457    8149.2539
    1458    8165.2676
    1459    8395.8680
    1460    8202.8125
    1461    8391.8418
    1462    8055.2387
    1463    8263.1105
    1464    8167.3105
    1465    8075.5334
    1466    7890.3812
    1467    8078.3809
    1468    8107.1915
    1469    8407.2651
    1470    8060.3449
    1471    8378.8729
    1472    8219.9298
    1473    8165.7399
    1474    8056.4191
    1475    7992.6362
    1476    8199.6194
    1477    8035.9736
    1478    8102.1710
    1479    7892.1812
    1480    8118.8415
    1481    7900.5033
    1482    8215.9247
    1483    8080.2547
    1484    7956.7564
    1485    8158.5668
    1486    8012.8741
    1487    7729.5837
    1488    7921.6363
    1489    7854.8610
    1490    8000.6842
    1491    8091.3211
    1492    8039.6862
    1493    8142.1082
    1494    7782.2755
    1495    8045.8028
    1496    8083.2296
    1497    8096.8665
    1498    8082.0182
    1499    7969.4025
    1500    8245.0192
    1501    8018.1221
    1502    8279.8789
    1503    8007.2339
    1504    8048.6299
    1505    8262.0316
    1506    8142.0896
    1507    8086.1015
    1508    7902.2165
    1509    7952.4549
    1510    7959.1673
    1511    8046.0479
    1512    7958.8580
    1513    7988.8064
    1514    7876.8678
    1515    8018.1917
    1516    8059.1755
    1517    8256.9350
    1518    8213.8509
    1519    8185.5645
    1520    8099.0498
    1521    7937.4409
    1522    7982.1574
    1523    8126.2391
    1524    7952.0008
    1525    7876.0066
    1526    7914.6673
    1527    7848.2540
    1528    8076.9959
    1529    8061.1658
    1530    7972.0605
    1531    8166.9616
    1532    8337.6915
    1533    8003.0211
    1534    8283.0743
    1535    8187.6324
    1536    8381.5613
    1537    8135.0404
    1538    8293.8701
    1539    8229.9239
    1540    7995.2906
    1541    8268.8181
    1542    8414.5614
    1543    8031.0235
    1544    8274.0691
    1545    8221.3313
    1546    8180.7100
    1547    8165.3612
    1548    8232.1048
    1549    8290.5954
    1550    7960.3214
    1551    7870.5098
    1552    7920.7846
    1553    7930.1511
    1554    7867.5168
    1555    8008.7967
    1556    7885.6489
    1557    7923.3134
    1558    7958.2102
    1559    7927.1996
    1560    8099.6036
    1561    7882.8023
    1562    7968.4367
    1563    8089.7141
    1564    8228.7210
    1565    8054.0964
    1566    8104.1364
    1567    8068.8150
    1568    8101.0816
    1569    7860.0415
    1570    8036.4437
    1571    7866.4982
    1572    8049.1799
    1573    7865.9812
    1574    7982.7165
    1575    8031.2376
    1576    7946.3508
    1577    7922.3216
    1578    7859.2931
    1579    7826.4974
    1580    7654.7534
    1581    8051.8238
    1582    8033.9392
    1583    7783.0222
    1584    7925.1262
    1585    7898.5460
    1586    7931.9601
    1587    8044.6711
    1588    7982.7509
    1589    7969.1758
    1590    7773.9034
    1591    7755.0377
    1592    7732.8577
    1593    7862.6571
    1594    7917.1615
    1595    7975.3181
    1596    7785.2408
    1597    7808.7304
    1598    7849.2440
    1599    7851.4461
    1600    7774.0296
    1601    7860.2217
    1602    7786.1021
    1603    8033.1835
    1604    8004.2632
    1605    8142.6500
    1606    7925.2901
    1607    7851.8318
    1608    8190.3233
    1609    7921.0420
    1610    8205.6809
    1611    8111.6837
    1612    7982.7952
    1613    7939.0128
    1614    8007.9216
    1615    7766.5493
    1616    7812.3287
    1617    7869.7121
    1618    7968.1926
    1619    7899.2755
    1620    8047.8703
    1621    7952.6385
    1622    7890.9639
    1623    7849.5090
    1624    7727.6799
    1625    8125.8162
    1626    8171.3317
    1627    8190.4688
    1628    8259.7299
    1629    8261.6200
    1630    8545.9522
    1631    8125.7697
    1632    8083.1547
    1633    8472.0481
    1634    8324.4573
    1635    8253.3078
    1636    8386.1718
    1637    8260.3131
    1638    7981.3913
    1639    8133.7764
    1640    8290.5719
    1641    8450.8181
    1642    8333.6127
    1643    8207.5202
    1644    8191.9630
    1645    8159.6043
    1646    8222.8726
    1647    8310.8911
    1648    8661.7524
    1649    8395.0103
    1650    8489.1589
    1651    8281.4218
    1652    8301.3526
    1653    8309.2200
    1654    8313.9370
    1655    8277.8086
    1656    8383.5414
    1657    8383.4188
    1658    8604.4639
    1659    8383.9675
    1660    8377.0471
    1661    8445.6433
    1662    8322.0018
    1663    8476.1335
    1664    8391.6422
    1665    8228.0314
    1666    8320.4235
    1667    8161.4147
    1668    8177.0276
    1669    8270.2742
    1670    8235.3011
    1671    8294.4035
    1672    8366.4121
    1673    8330.8567
    1674    8385.2946
    1675    8461.8685
    1676    8249.2974
    1677    8258.4926
    1678    8244.5846
    1679    8513.0611
    1680    8183.4982
    1681    8182.7190
    1682    8247.7965
    1683    8259.5129
    1684    8156.5492
    1685    8164.2653
    1686    8203.0387
    1687    7966.3439
    1688    8132.1031
    1689    8143.5473
    1690    8213.6732
    1691    7815.8922
    1692    8270.6167
    1693    8140.9490
    1694    8354.6334
    1695    8165.9635
    1696    8317.8820
    1697    8092.3280
    1698    8013.3360
    1699    8096.1892
    1700    8122.8660
    1701    8095.4122
    1702    8249.2560
    1703    8130.1954
    1704    8142.6138
    1705    8106.0389
    1706    8263.7696
    1707    8030.6158
    1708    7807.5968
    1709    8214.4659
    1710    7848.0142
    1711    7877.6404
    1712    8174.6448
    1713    8208.3436
    1714    8329.0245
    1715    8232.4189
    1716    8497.3687
    1717    8521.1090
    1718    8415.1784
    1719    8395.8061
    1720    8267.1863
    1721    8450.9685
    1722    8177.6358
    1723    8422.0252
    1724    8375.9603
    1725    8547.5662
    1726    8423.9587
    1727    8456.0165
    1728    8416.6050
    1729    8117.9193
    1730    8485.0201
    1731    8319.5700
    1732    8504.4196
    1733    8089.7566
    1734    8331.4301
    1735    8214.2718
    1736    8275.3997
    1737    8492.3619
    1738    8383.0745
    1739    8385.7218
    1740    8598.3717
    1741    8325.3893
    1742    8550.4725
    1743    8283.0231
    1744    8356.3487
    1745    8557.4949
    1746    8243.0488
    1747    8422.6343
    1748    8358.0471
    1749    8279.2347
    1750    8421.3073
    1751    8312.3727
    1752    8462.2757
    1753    8282.3511
    1754    8532.6547
    1755    8810.8869
    1756    8799.7461
    1757    8555.0245
    1758    8481.0280
    1759    8446.4820
    1760    8458.4188
    1761    8525.2832
    1762    8518.7255
    1763    8367.7008
    1764    8289.8402
    1765    8280.4640
    1766    8525.4295
    1767    8346.0262
    1768    8322.9462
    1769    8604.0540
    1770    8541.0355
    1771    8611.1336
    1772    8482.2629
    1773    8491.6543
    1774    8479.6016
    1775    8491.6177
    1776    8492.7927
    1777    8461.2852
    1778    8368.4565
    1779    8550.4240
    1780    8612.1059
    1781    8551.9415
    1782    8659.2092
    1783    8363.7668
    1784    8775.6263
    1785    8692.6587
    1786    8472.4930
    1787    8322.2637
    1788    8427.6020
    1789    8286.8414
    1790    8316.2682
    1791    8436.0956
    1792    8496.4655
    1793    8340.5769
    1794    8547.1703
    1795    8462.2684
    1796    8824.0442
    1797    8664.0945
    1798    8541.6704
    1799    8850.9966
    1800    8406.3414
    1801    8638.5329
    1802    8609.6127
    1803    8661.9567
    1804    8516.4340
    1805    8303.0428
    1806    8263.9421
    1807    8388.5032
    1808    8723.2504
    1809    8629.9462
    1810    8442.9415
    1811    8573.5006
    1812    8485.0632
    1813    8596.4587
    1814    8333.7396
    1815    8720.5379
    1816    8623.3482
    1817    8728.9673
    1818    8870.1084
    1819    8798.5904
    1820    8625.1876
    1821    8918.1038
    1822    8752.7990
    1823    8703.8918
    1824    8342.9771
    1825    8514.4347
    1826    8509.9251
    1827    8627.3101
    1828    8359.7350
    1829    8225.1141
    1830    8487.0170
    1831    8444.8374
    1832    8572.0234
    1833    8366.5805
    1834    8558.4806
    1835    8461.9457
    1836    8515.0700
    1837    8291.4724
    1838    8473.0406
    1839    8381.0738
    1840    8282.6609
    1841    8574.3021
    1842    8210.5276
    1843    8651.6261
    1844    8593.7444
    1845    8480.2637
    1846    8563.9946
    1847    8266.2194
    1848    8273.3876
    1849    8367.3537
    1850    8373.3792
    1851    8170.5999
    1852    8143.1203
    1853    8367.8717
    1854    8189.0291
    1855    8300.9322
    1856    8352.5878
    1857    8248.9762
    1858    8233.7109
    1859    8709.0227
    1860    8558.5643
    1861    8211.3394
    1862    8324.4409
    1863    8404.0173
    1864    8264.4983
    1865    8480.7994
    1866    8459.8968
    1867    8243.2069
    1868    8229.0161
    1869    8285.4427
    1870    8249.7890
    1871    8437.8417
    1872    8193.6971
    1873    8547.8883
    1874    8377.2431
    1875    8384.0691
    1876    8112.0891
    1877    8217.0257
    1878    8546.0955
    1879    8424.6392
    1880    8225.0907
    1881    8257.4085
    1882    8387.8584
    1883    8570.6037
    1884    8135.6816
    1885    8438.6857
    1886    8557.2315
    1887    8562.0369
    1888    8317.4609
    1889    8340.6190
    1890    8338.0251
    1891    8401.4910
    1892    8595.9209
    1893    8473.9392
    1894    8322.1878
    1895    8321.6393
    1896    8316.8844
    1897    8216.1676
    1898    8287.8877
    1899    8482.8923
    1900    8266.0071
    1901    8482.6954
    1902    8222.2277
    1903    8483.1938
    1904    8417.2068
    1905    8211.5601
    1906    8456.0681
    1907    8044.9387
    1908    8253.2657
    1909    8278.1105
    1910    8050.2557
    1911    8342.0901
    1912    8629.2866
    1913    8559.7163
    1914    8642.4249
    1915    8551.0978
    1916    8128.2119
    1917    8653.2507
    1918    8410.5850
    1919    8588.1701
    1920    8253.1307
    1921    8301.6953
    1922    8287.0301
    1923    8396.1786
    1924    8315.9050
    1925    8349.7648
    1926    8009.3668
    1927    8230.4579
    1928    7926.1896
    1929    8227.0785
    1930    8442.6817
    1931    8324.9525
    1932    8367.0697
    1933    8010.0893
    1934    8216.0911
    1935    8137.0591
    1936    8202.1728
    1937    7810.5888
    1938    7903.2964
    1939    7771.2302
    1940    7780.9358
    1941    8072.6984
    1942    8183.6295
    1943    7832.4697
    1944    8020.4845
    1945    8022.8768
    1946    8199.9682
    1947    8345.9138
    1948    8065.1785
    1949    7891.4357
    1950    7972.6323
    1951    8137.4797
    1952    8048.6650
    1953    8021.5359
    1954    8193.5933
    1955    7901.4469
    1956    7982.2706
    1957    7825.7402
    1958    8102.3161
    1959    8070.4773
    1960    8023.9104
    1961    7840.2263
    1962    8013.5965
    1963    7956.5496
    1964    8041.9815
    1965    7893.0737
    1966    8070.9398
    1967    7976.8888
    1968    8350.7759
    1969    8099.6954
    1970    8174.4435
    1971    7741.9628
    1972    7874.2369
    1973    8093.7395
    1974    8083.1727
    1975    7970.3269
    1976    7795.9984
    1977    8193.1715
    1978    8085.6735
    1979    8254.3649
    1980    8114.1767
    1981    8228.8898
    1982    8133.2881
    1983    8233.5436
    1984    8137.0260
    1985    8100.4093
    1986    7939.5337
    1987    7900.1462
    1988    7964.3908
    1989    7728.4790
    1990    8209.9791
    1991    7941.6897
    1992    7970.2267
    1993    8015.7408
    1994    7990.6804
    1995    8127.2192
    1996    8062.7542
    1997    7844.7768
    1998    7996.6654
    1999    7937.8146
    2000    8043.4814
    2001    8132.0355
    2002    8280.8261
    2003    8158.2631
    2004    8170.6312
    2005    8147.4802
    2006    8071.9317
    2007    8187.6853
    2008    8287.6419
    2009    8014.2276
    2010    7914.0982
    2011    8127.4819
    2012    8126.3385
    2013    8161.5045
    2014    8019.7756
    2015    7889.6360
    2016    7866.1400
    2017    8058.7006
    2018    8130.5730
    2019    7765.5074
    2020    8001.0171
    2021    8274.4277
    2022    8202.4203
    2023    8009.0340
    2024    7994.5400
    2025    8015.4871
    2026    7934.6905
    2027    8018.1453
    2028    7965.2899
    2029    7882.5839
    2030    8023.9685
    2031    7954.9930
    2032    8317.2776
    2033    7849.9810
    2034    7951.8331
    2035    8002.8954
    2036    7930.4166
    2037    7927.9963
    2038    7853.2467
    2039    7868.5784
    2040    7807.3906
    2041    8067.1729
    2042    7856.0208
    2043    7866.7440
    2044    7838.2454
    2045    7873.1695
    2046    7915.7384
    2047    7836.6679
    2048    7753.1681
    2049    7850.7405
    2050    7766.7011
    2051    7828.1484
    2052    8042.6724
    2053    8072.0759
    2054    7887.7918
    2055    8176.1700
    2056    7908.6586
    2057    7736.4790
    2058    8137.6588
    2059    8068.4656
    2060    8045.6217
    2061    7810.7022
    2062    7973.0939
    2063    8026.8970
    2064    8061.0988
    2065    8005.1469
    2066    8198.3395
    2067    7986.8792
    2068    7984.6417
    2069    7928.4368
    2070    7800.2606
    2071    8222.9299
    2072    8180.4101
    2073    8056.9451
    2074    8004.3844
    2075    7868.3740
    2076    7738.9806
    2077    8004.7619
    2078    8044.7562
    2079    8094.2927
    2080    8088.1228
    2081    8083.1815
    2082    8034.0239
    2083    7881.9696
    2084    7942.3260
    2085    8209.2515
    2086    8197.7905
    2087    7677.4512
    2088    7925.7708
    2089    7990.7112
    2090    8089.9095
    2091    7926.7472
    2092    8065.3201
    2093    8195.5099
    2094    7960.4056
    2095    8006.9333
    2096    7906.0994
    2097    8003.8131
    2098    8077.3459
    2099    8260.8370
    2100    8226.0410
    2101    8095.8762
    2102    8033.6885
    2103    7824.3310
    2104    7977.4408
    2105    8011.2530
    2106    8077.2214
    2107    8028.4442
    2108    8032.1675
    2109    7824.4269
    2110    8062.0589
    2111    8095.5119
    2112    7773.5553
    2113    8046.2762
    2114    7969.4911
    2115    8365.6259
    2116    8216.1586
    2117    7721.5638
    2118    7902.3719
    2119    8020.6836
    2120    8177.9139
    2121    7847.5908
    2122    8397.5574
    2123    8286.7152
    2124    8288.2360
    2125    8071.3243
    2126    7995.3356
    2127    8244.7194
    2128    8162.7086
    2129    8130.0932
    2130    8055.7163
    2131    8020.2125
    2132    8058.8062
    2133    8003.8088
    2134    7961.6202
    2135    8274.5713
    2136    8337.2803
    2137    7934.0557
    2138    8161.3989
    2139    8152.9367
    2140    8207.9220
    2141    8064.7032
    2142    8235.1802
    2143    8254.1479
    2144    8069.0911
    2145    8180.7766
    2146    8095.0410
    2147    8033.5288
    2148    8103.3942
    2149    8222.8308
    2150    8077.2046
    2151    8030.8845
    2152    7779.2036
    2153    8033.9762
    2154    8085.5645
    2155    7925.1774
    2156    8068.6050
    2157    8349.2794
    2158    8282.9085
    2159    8285.2926
    2160    8221.9510
    2161    8076.5245
    2162    8182.2688
    2163    8285.9881
    2164    7951.5984
    2165    8105.6306
    2166    7952.6930
    2167    8212.1434
    2168    8086.6852
    2169    8110.2085
    2170    8189.8726
    2171    8120.4303
    2172    8082.1002
    2173    7842.9826
    2174    8137.3529
    2175    7932.3416
    2176    8177.7511
    2177    8080.3794
    2178    8105.2108
    2179    8151.3857
    2180    7950.7909
    2181    7900.8816
    2182    8189.2823
    2183    7929.1667
    2184    8161.2224
    2185    8350.8645
    2186    8251.9323
    2187    8048.6416
    2188    7815.8330
    2189    8147.8596
    2190    8002.8179
    2191    8137.5221
    2192    8098.0137
    2193    8085.5456
    2194    8302.5558
    2195    8261.1198
    2196    8096.8533
    2197    8131.3205
    2198    8116.8359
    2199    7998.3087
    2200    8034.9717
    2201    7983.6171
    2202    7951.1725
    2203    7980.7829
    2204    7922.4843
    2205    8145.6700
    2206    8342.1446
    2207    8191.8842
    2208    8273.3633
    2209    8297.8207
    2210    8271.5072
    2211    8239.4201
    2212    8096.9071
    2213    8236.5161
    2214    8019.7446
    2215    7980.7924
    2216    8153.0287
    2217    8161.6735
    2218    8059.6638
    2219    7913.6873
    2220    7993.7596
    2221    7781.9872
    2222    7859.0245
    2223    7972.8635
    2224    7844.1405
    2225    7840.2357
    2226    8061.0551
    2227    7892.1849
    2228    8015.4173
    2229    8081.2496
    2230    7772.2716
    2231    7976.2377
    2232    7898.4146
    2233    7941.2919
    2234    8059.0260
    2235    7820.7121
    2236    7891.7331
    2237    8052.0303
    2238    7941.1789
    2239    7921.3786
    2240    8052.0695
    2241    7954.2521
    2242    8013.6739
    2243    7726.2842
    2244    7931.9533
    2245    7945.1544
    2246    7712.6667
    2247    7761.1601
    2248    7708.9351
    2249    7797.7176
    2250    7917.4073
    2251    8059.3384
    2252    7763.2909
    2253    8011.7099
    2254    7797.1263
    2255    7810.1761
    2256    7738.4670
    2257    7955.2897
    2258    7791.7954
    2259    7905.1570
    2260    7634.4888
    2261    7569.4177
    2262    7744.5351
    2263    8006.0974
    2264    7873.2122
    2265    7793.8613
    2266    8106.2862
    2267    7842.3754
    2268    7833.0590
    2269    7730.1986
    2270    7850.7624
    2271    7931.2170
    2272    7579.6330
    2273    7664.2325
    2274    8016.8565
    2275    7902.3836
    2276    7714.1165
    2277    7870.7167
    2278    8084.7040
    2279    8187.8089
    2280    7949.1235
    2281    7973.0904
    2282    7984.8979
    2283    8028.7802
    2284    7931.0766
    2285    7679.7761
    2286    7734.5575
    2287    7688.2835
    2288    7779.0209
    2289    8161.4988
    2290    7907.8945
    2291    7879.5023
    2292    7846.1267
    2293    7680.6374
    2294    8042.3251
    2295    8024.3150
    2296    7793.1929
    2297    7758.1155
    2298    7849.1950
    2299    8007.6140
    2300    7849.6464
    2301    8000.0194
    2302    7724.0019
    2303    7565.5138
    2304    7534.1154
    2305    7580.0691
    2306    7567.0210
    2307    7463.7558
    2308    7303.1305
    2309    7643.2508
    2310    7514.3235
    2311    7625.5256
    2312    7442.9941
    2313    7808.9439
    2314    7409.3850
    2315    7556.0172
    2316    7823.8372
    2317    7697.9285
    2318    7662.3574
    2319    7805.3605
    2320    7646.9612
    2321    7915.7907
    2322    7678.2544
    2323    7452.7563
    2324    7874.7468
    2325    7862.1329
    2326    7625.5523
    2327    7555.3964
    2328    7646.6433
    2329    7769.8408
    2330    7678.4272
    2331    7772.5853
    2332    7833.6679
    2333    7805.8857
    2334    7524.0302
    2335    7678.9940
    2336    7848.8848
    2337    7879.2150
    2338    7900.3005
    2339    7926.5929
    2340    7882.4687
    2341    7987.2339
    2342    7902.9731
    2343    7919.6696
    2344    7801.5532
    2345    7797.3242
    2346    7771.9611
    2347    7749.5011
    2348    7806.0396
    2349    8022.8540
    2350    7772.3292
    2351    7698.6788
    2352    7478.3210
    2353    7556.2702
    2354    7649.8688
    2355    7503.8823
    2356    7743.6216
    2357    7798.8124
    2358    7997.7761
    2359    7887.6478
    2360    7806.9741
    2361    7938.4189
    2362    7831.3087
    2363    7763.2558
    2364    7645.4782
    2365    7678.7291
    2366    7639.0593
    2367    7550.7285
    2368    7601.9627
    2369    7630.1861
    2370    7670.8174
    2371    7628.8258
    2372    7542.8342
    2373    7459.3628
    2374    7528.3266
    2375    7496.4424
    2376    7242.2169
    2377    7459.9126
    2378    7589.7630
    2379    7344.0808
    2380    7551.7594
    2381    7212.9428
    2382    7548.6298
    2383    7484.7610
    2384    7302.2268
    2385    7255.5281
    2386    7432.7431
    2387    7571.6943
    2388    7422.2058
    2389    7493.2690
    2390    7392.5236
    2391    7767.4398
    2392    7792.6439
    2393    7647.9933
    2394    7886.7291
    2395    7615.1113
    2396    7719.6085
    2397    7709.4341
    2398    7737.3867
    2399    7737.7139
    2400    7630.4443
    2401    7898.5183
    2402    7555.7017
    2403    7635.3724
    2404    7740.9596
    2405    7590.6596
    2406    7660.2017
    2407    7682.4128
    2408    7796.9610
    2409    7535.7508
    2410    7503.7645
    2411    7425.9637
    2412    7655.8619
    2413    7613.0177
    2414    7733.2857
    2415    7553.4096
    2416    7755.8081
    2417    7690.6135
    2418    7794.1525
    2419    7514.8224
    2420    7624.3288
    2421    7591.3875
    2422    7546.0797
    2423    7823.3420
    2424    7772.6200
    2425    7485.3086
    2426    7716.4405
    2427    7691.8905
    2428    7921.7899
    2429    7582.4160
    2430    7700.2048
    2431    8059.9334
    2432    7874.2102
    2433    7773.6249
    2434    7643.1683
    2435    7605.8154
    2436    7746.2261
    2437    7590.0748
    2438    7584.8440
    2439    7745.1804
    2440    7711.1663
    2441    7751.1387
    2442    7704.3500
    2443    7831.7380
    2444    7698.3138
    2445    8048.6326
    2446    7725.0412
    2447    7961.3891
    2448    7827.5710
    2449    7859.4107
    2450    7663.8611
    2451    7606.9100
    2452    7746.6483
    2453    7763.3735
    2454    7847.0825
    2455    7633.7104
    2456    7629.2835
    2457    7755.6924
    2458    7682.1204
    2459    7808.6939
    2460    7690.9686
    2461    7703.8927
    2462    7773.6797
    2463    7809.8619
    2464    7993.1980
    2465    7820.2795
    2466    7836.3331
    2467    7831.6924
    2468    7790.7004
    2469    7647.4681
    2470    7729.4735
    2471    7653.2331
    2472    7905.7279
    2473    7763.0946
    2474    7538.5761
    2475    7699.2774
    2476    7936.6723
    2477    7785.3029
    2478    7407.7878
    2479    7916.7794
    2480    8105.2114
    2481    7975.7636
    2482    7961.0018
    2483    7826.8649
    2484    7989.9902
    2485    7888.3562
    2486    7834.1449
    2487    7936.1358
    2488    7847.0832
    2489    7852.2714
    2490    7911.7719
    2491    7857.8419
    2492    7751.5947
    2493    7622.3079
    2494    7696.2644
    2495    7832.3587
    2496    7916.9663
    2497    7700.4599
    2498    8172.9970
    2499    7687.2317
    2500    7902.2624
    2501    7854.2390
    2502    7919.7215
    2503    7874.7360
    2504    7929.7616
    2505    7716.9846
    2506    7694.4711
    2507    7623.1921
    2508    7595.9077
    2509    7799.5973
    2510    7505.5373
    2511    7535.5554
    2512    7859.5150
    2513    7785.0997
    2514    7546.6946
    2515    7779.1297
    2516    7584.5595
    2517    7759.6433
    2518    7405.4657
    2519    7553.2953
    2520    7665.1812
    2521    7601.5187
    2522    7465.9120
    2523    7718.1185
    2524    7544.4378
    2525    7683.3154
    2526    7557.6614
    2527    7727.3097
    2528    7774.8836
    2529    7613.7997
    2530    7763.1994
    2531    7936.5004
    2532    7744.2172
    2533    7716.4642
    2534    7779.0572
    2535    7533.7738
    2536    7371.7630
    2537    7763.2844
    2538    7628.4934
    2539    7588.1806
    2540    7652.1672
    2541    7622.4998
    2542    7492.6500
    2543    7571.5624
    2544    7542.7748
    2545    7620.4909
    2546    7804.1165
    2547    7631.3253
    2548    7868.7607
    2549    7756.0898
    2550    7714.1989
    2551    7666.4744
    2552    7712.9926
    2553    7807.8196
    2554    7642.3713
    2555    7799.5276
    2556    7643.9258
    2557    7686.7804
    2558    7728.1466
    2559    7611.7584
    2560    7985.2503
    2561    7858.5053
    2562    7922.5714
    2563    7729.6843
    2564    7854.5427
    2565    7928.6828
    2566    7898.5521
    2567    7700.1944
    2568    7613.0913
    2569    7555.6361
    2570    7815.4840
    2571    7527.9145
    2572    7885.1992
    2573    7686.2628
    2574    7658.7027
    2575    7512.8710
    2576    7509.3332
    2577    7635.9608
    2578    7522.0850
    2579    7756.7592
    2580    7744.3487
    2581    7965.0351
    2582    7821.9646
    2583    8085.5860
    2584    7811.8346
    2585    8065.2533
    2586    7852.6629
    2587    7834.7441
    2588    7907.0865
    2589    7723.6573
    2590    7696.5416
    2591    7934.0483
    2592    7938.3060
    2593    7967.6149
    2594    7724.3688
    2595    7841.4139
    2596    7869.4596
    2597    7613.3199
    2598    7765.6236
    2599    7723.3049
    2600    7751.7427
    2601    7641.6880
    2602    7662.6984
    2603    7594.0886
    2604    7538.4325
    2605    7668.3499
    2606    7642.0075
    2607    7813.6298
    2608    7489.3210
    2609    7733.5385
    2610    7864.0630
    2611    7767.5944
    2612    7570.1523
    2613    7733.5243
    2614    7916.9202
    2615    7683.7007
    2616    7404.8970
    2617    7630.2482
    2618    7758.8611
    2619    7757.1689
    2620    7826.5975
    2621    7932.6033
    2622    8050.0911
    2623    7773.5353
    2624    8000.6464
    2625    8019.5051
    2626    7854.7254
    2627    7720.8856
    2628    7732.1631
    2629    7781.5839
    2630    7804.5890
    2631    7603.5884
    2632    7839.9340
    2633    7854.9093
    2634    7748.8352
    2635    7742.4667
    2636    7838.5433
    2637    8179.5347
    2638    7772.4806
    2639    7843.9165
    2640    7653.7932
    2641    7783.1093
    2642    7825.7850
    2643    7906.1763
    2644    7861.6873
    2645    7762.5316
    2646    7688.3952
    2647    7948.9013
    2648    7708.1773
    2649    7861.8285
    2650    7979.2802
    2651    7702.7350
    2652    7768.5013
    2653    7775.5167
    2654    7787.1707
    2655    7986.4252
    2656    7849.1240
    2657    7789.5791
    2658    7794.1194
    2659    7924.9175
    2660    7978.7632
    2661    7864.1677
    2662    7992.9108
    2663    7891.5176
    2664    7683.6483
    2665    7819.8624
    2666    7961.8762
    2667    7919.5468
    2668    7889.2325
    2669    7875.0771
    2670    7787.0516
    2671    7982.8699
    2672    7929.8502
    2673    7910.2272
    2674    7815.3748
    2675    7834.8298
    2676    7858.7720
    2677    8115.7306
    2678    7830.0669
    2679    8038.1719
    2680    7999.3937
    2681    7933.4721
    2682    8131.8516
    2683    7825.6045
    2684    8011.9705
    2685    7964.4863
    2686    8017.0567
    2687    8194.0411
    2688    7871.4121
    2689    8224.5531
    2690    7965.0160
    2691    8098.9127
    2692    8000.9129
    2693    7906.9859
    2694    8201.5772
    2695    8012.1138
    2696    8210.8240
    2697    8190.5330
    2698    7858.6375
    2699    8363.5855
    2700    8263.4115
    2701    8352.2556
    2702    8266.6048
    2703    8172.9949
    2704    8253.0333
    2705    8155.8220
    2706    8091.4131
    2707    7987.1224
    2708    8244.0646
    2709    8364.9250
    2710    8281.5368
    2711    8261.8567
    2712    8141.8038
    2713    8230.8305
    2714    8412.4892
    2715    8108.6014
    2716    8044.5410
    2717    8211.0178
    2718    8328.2318
    2719    8273.0998
    2720    8133.9989
    2721    8279.9039
    2722    8309.4816
    2723    8064.2474
    2724    8107.6801
    2725    8088.6615
    2726    8069.8021
    2727    8113.3945
    2728    7769.0411
    2729    7983.6435
    2730    7941.8458
    2731    7996.9725
    2732    8110.0032
    2733    8004.4636
    2734    7881.4424
    2735    7858.8164
    2736    7849.5148
    2737    7831.4011
    2738    7917.8361
    2739    7822.6172
    2740    8045.9686
    2741    8253.8276
    2742    7919.2220
    2743    7917.3556
    2744    7872.3544
    2745    8215.9923
    2746    7966.7235
    2747    8061.9372
    2748    7802.5392
    2749    7845.1473
    2750    7903.6015
    2751    7820.4637
    2752    8018.4612
    2753    8171.4459
    2754    7950.3946
    2755    7771.5609
    2756    7885.2261
    2757    8020.2619
    2758    7983.0630
    2759    7953.4297
    2760    7852.3813
    2761    8024.2431
    2762    8279.3402
    2763    8114.4751
    2764    8059.0894
    2765    7881.9323
    2766    7950.9289
    2767    7816.3213
    2768    8070.9209
    2769    7789.6071
    2770    7884.5606
    2771    7810.0613
    2772    7870.0019
    2773    7813.3586
    2774    7798.1183
    2775    7779.6709
    2776    7863.6517
    2777    7886.0397
    2778    7563.5044
    2779    7685.5991
    2780    7936.1677
    2781    7815.3284
    2782    7793.6930
    2783    7686.7101
    2784    7780.1577
    2785    7771.4590
    2786    7727.1211
    2787    7708.2610
    2788    7783.7721
    2789    7846.7544
    2790    7726.7575
    2791    7940.0952
    2792    7948.7825
    2793    7896.3429
    2794    7820.4584
    2795    8002.5705
    2796    7793.1641
    2797    7939.2803
    2798    8108.1261
    2799    7733.2722
    2800    7723.8916
    2801    7818.1386
    2802    7894.5941
    2803    7668.7413
    2804    7885.9005
    2805    7866.2064
    2806    8227.8389
    2807    8176.7517
    2808    8172.0038
    2809    7883.8767
    2810    7875.5629
    2811    7841.1269
    2812    7868.6997
    2813    7827.4724
    2814    8118.0575
    2815    7994.2817
    2816    8069.7442
    2817    8108.5011
    2818    7903.1522
    2819    7848.9568
    2820    7990.2371
    2821    7965.5080
    2822    7821.1545
    2823    7821.4632
    2824    7931.5953
    2825    7906.5022
    2826    7913.6219
    2827    7981.7147
    2828    8127.0469
    2829    7899.1623
    2830    7853.2660
    2831    7702.8196
    2832    7923.9992
    2833    7840.7498
    2834    7838.4013
    2835    7984.6551
    2836    8117.1714
    2837    7792.3564
    2838    7807.2823
    2839    7728.9709
    2840    8125.2076
    2841    7715.4795
    2842    8039.4156
    2843    7863.6908
    2844    7726.6834
    2845    7918.9099
    2846    8065.3179
    2847    8241.5425
    2848    7777.1450
    2849    7637.8556
    2850    7913.7400
    2851    7629.0983
    2852    7815.9760
    2853    8131.2090
    2854    7872.1990
    2855    7957.6781
    2856    7642.3695
    2857    8085.2766
    2858    7877.1184
    2859    8001.2352
    2860    7756.1861
    2861    7902.6369
    2862    8056.7939
    2863    7892.0118
    2864    7941.5690
    2865    8020.3119
    2866    8160.5805
    2867    7813.8641
    2868    8043.7313
    2869    7864.2044
    2870    7966.1391
    2871    7800.1761
    2872    7669.6223
    2873    7918.6292
    2874    7908.3125
    2875    7787.5304
    2876    7948.8855
    2877    7856.8493
    2878    7704.7873
    2879    7764.0226
    2880    7707.3427
    2881    7789.7343
    2882    7816.5604
    2883    7703.0784
    2884    7887.3656
    2885    7595.5043
    2886    7842.5680
    2887    7785.6101
    2888    7609.4101
    2889    7710.8906
    2890    7694.4706
    2891    7820.9440
    2892    7794.3089
    2893    7806.3841
    2894    7854.6640
    2895    7669.2708
    2896    7822.9973
    2897    7685.0549
    2898    7687.8347
    2899    7618.0830
    2900    7724.4748
    2901    7701.5562
    2902    7694.5031
    2903    7758.7862
    2904    7714.2474
    2905    7921.8787
    2906    7921.1693
    2907    7955.3102
    2908    7998.1379
    2909    7988.1407
    2910    7723.9595
    2911    7573.4354
    2912    7699.1681
    2913    7748.3208
    2914    7688.3743
    2915    7533.3620
    2916    7798.2020
    2917    7614.5326
    2918    7904.7539
    2919    7815.6911
    2920    8048.6844
    2921    7877.5697
    2922    7861.6346
    2923    7615.8250
    2924    7819.8938
    2925    7732.5628
    2926    7739.7737
    2927    7709.0092
    2928    7619.7761
    2929    7897.5229
    2930    7778.5228
    2931    7769.1608
    2932    7905.9139
    2933    7715.5621
    2934    7634.2244
    2935    7490.1838
    2936    7603.5640
    2937    7778.4325
    2938    7618.0457
    2939    7837.6046
    2940    7783.3430
    2941    7767.6737
    2942    7484.6860
    2943    7624.0749
    2944    7436.2015
    2945    7598.6413
    2946    7518.9147
    2947    7576.2893
    2948    7579.9791
    2949    7438.9116
    2950    7532.0608
    2951    7657.6246
    2952    7531.4068
    2953    7473.4355
    2954    7614.6134
    2955    7642.1217
    2956    7735.2702
    2957    7851.7927
    2958    7874.2410
    2959    7856.7933
    2960    7851.6693
    2961    7518.9195
    2962    8087.6286
    2963    7564.8547
    2964    7826.2022
    2965    7939.7738
    2966    7876.7177
    2967    7927.5902
    2968    7844.9314
    2969    7960.4149
    2970    7873.7654
    2971    7597.9072
    2972    7775.0631
    2973    7772.0454
    2974    7964.8905
    2975    7859.8988
    2976    7890.8194
    2977    7987.2001
    2978    8060.7069
    2979    7850.0055
    2980    7960.0966
    2981    8145.1138
    2982    7894.1794
    2983    7991.4210
    2984    7947.0976
    2985    7613.9723
    2986    7656.9856
    2987    7956.3055
    2988    8258.6491
    2989    7916.5317
    2990    7901.6834
    2991    8057.6079
    2992    7804.4339
    2993    7854.1737
    2994    7879.8098
    2995    7924.4004
    2996    7942.7720
    2997    7861.8577
    2998    7878.0119
    2999    7826.8554
    3000    8053.8662
    3001    8221.1603
    3002    8364.2595
    3003    8301.7987
    3004    8379.3806
    3005    8059.4865
    3006    8309.5808
    3007    7941.7399
    3008    8183.8564
    3009    8020.9147
    3010    8103.0387
    3011    8178.6721
    3012    8300.9296
    3013    8239.1050
    3014    8263.3515
    3015    8103.5163
    3016    8016.7293
    3017    7979.3603
    3018    8107.7010
    3019    8185.7771
    3020    8256.3481
    3021    8150.9474
    3022    8166.1712
    3023    8194.6690
    3024    7978.4139
    3025    8089.7053
    3026    7863.4897
    3027    8017.0179
    3028    7901.2541
    3029    7984.5330
    3030    7900.0736
    3031    8207.5727
    3032    8011.1332
    3033    8080.5838
    3034    7823.5957
    3035    7949.0789
    3036    8134.5080
    3037    7787.4738
    3038    7892.0331
    3039    8080.4506
    3040    7941.7394
    3041    7830.8236
    3042    7636.3955
    3043    8085.0125
    3044    7906.7621
    3045    8095.7538
    3046    7888.9908
    3047    7892.6025
    3048    7952.6826
    3049    8016.5610
    3050    8002.2842
    3051    7980.4579
    3052    8010.8203
    3053    8181.2040
    3054    7999.0359
    3055    7816.3753
    3056    8074.4458
    3057    8120.0844
    3058    8082.8897
    3059    8124.0355
    3060    8085.4647
    3061    8098.0546
    3062    8146.7210
    3063    7849.6093
    3064    7883.4741
    3065    8178.1579
    3066    8012.6356
    3067    7796.6108
    3068    8038.9090
    3069    8079.2131
    3070    7902.8599
    3071    8104.9357
    3072    7997.5913
    3073    7772.9831
    3074    7896.2561
    3075    7929.1509
    3076    7838.4445
    3077    8082.9913
    3078    8118.8351
    3079    8084.4697
    3080    7812.3858
    3081    7924.0601
    3082    7999.2920
    3083    7956.7451
    3084    7847.5994
    3085    7793.2112
    3086    7946.0296
    3087    7605.1191
    3088    7712.8272
    3089    7711.6791
    3090    7983.8951
    3091    7782.9780
    3092    7657.3597
    3093    7847.7611
    3094    7892.4018
    3095    7890.5484
    3096    7785.7480
    3097    7764.1204
    3098    7948.3383
    3099    7683.2912
    3100    7704.9317
    3101    7781.7385
    3102    7693.9144
    3103    7843.4555
    3104    7781.2024
    3105    7632.3797
    3106    7483.1800
    3107    7618.5334
    3108    7744.0135
    3109    7619.4822
    3110    7704.0953
    3111    7646.1250
    3112    7823.6705
    3113    7713.0422
    3114    7762.9038
    3115    7770.0361
    3116    7786.0847
    3117    7604.3398
    3118    7690.3311
    3119    7605.3575
    3120    7549.9509
    3121    7669.3991
    3122    7617.7927
    3123    7568.5896
    3124    7629.0056
    3125    7583.6552
    3126    7821.3647
    3127    7602.4010
    3128    7597.2936
    3129    7827.3106
    3130    7916.8842
    3131    7587.0109
    3132    7740.8194
    3133    7736.8742
    3134    7753.7319
    3135    7793.8664
    3136    7871.9461
    3137    7616.5366
    3138    8010.9270
    3139    7942.3209
    3140    8020.3171
    3141    7892.5448
    3142    7552.6110
    3143    7820.6446
    3144    7880.0502
    3145    7704.5437
    3146    7848.6312
    3147    7719.4006
    3148    7788.0322
    3149    7845.2771
    3150    7575.4778
    3151    7604.3161
    3152    7681.9265
    3153    7815.0005
    3154    8088.3580
    3155    7901.9091
    3156    7799.5757
    3157    7777.7506
    3158    7801.2470
    3159    7801.9605
    3160    7618.0274
    3161    7922.9516
    3162    7595.5433
    3163    7571.8219
    3164    7533.3635
    3165    7764.8318
    3166    7675.7820
    3167    7581.3628
    3168    7569.6733
    3169    7647.3639
    3170    7932.3199
    3171    7667.3849
    3172    7959.6474
    3173    7933.6075
    3174    7873.5460
    3175    7843.1358
    3176    8182.6301
    3177    7891.0928
    3178    7976.7855
    3179    7837.6975
    3180    8047.4170
    3181    7859.1301
    3182    7726.3934
    3183    7758.7339
    3184    7894.3511
    3185    7761.0927
    3186    7809.0564
    3187    7909.3966
    3188    7816.1938
    3189    7672.0031
    3190    7843.9381
    3191    7662.7366
    3192    7948.5561
    3193    7750.6608
    3194    7656.2701
    3195    7970.3729
    3196    7891.2594
    3197    7888.8590
    3198    7771.8307
    3199    7934.2296
    3200    7887.2001
    3201    7687.4474
    3202    7955.8287
    3203    7761.6473
    3204    7751.3802
    3205    7873.2616
    3206    7855.4047
    3207    7786.8185
    3208    8077.6556
    3209    7831.7664
    3210    8118.3969
    3211    7958.0097
    3212    8082.0621
    3213    7963.8200
    3214    7763.3873
    3215    7908.5833
    3216    7920.1649
    3217    8007.5675
    3218    7700.7713
    3219    7759.9383
    3220    8031.0505
    3221    7949.8168
    3222    8028.8863
    3223    7785.3408
    3224    7855.1655
    3225    8046.7372
    3226    7987.9891
    3227    8018.7026
    3228    8050.4834
    3229    8068.9452
    3230    7957.8435
    3231    7749.2987
    3232    8029.8151
    3233    7965.2117
    3234    7905.5161
    3235    7916.6032
    3236    7885.5752
    3237    7671.3100
    3238    7589.7384
    3239    7723.6024
    3240    7898.6218
    3241    7604.2633
    3242    7992.3169
    3243    7787.3658
    3244    7977.5891
    3245    7881.5321
    3246    7942.8930
    3247    8038.7339
    3248    8052.4579
    3249    7842.6511
    3250    7895.6624
    3251    8059.2126
    3252    7861.4169
    3253    8237.2527
    3254    8121.4129
    3255    8197.3074
    3256    7928.1659
    3257    7826.0369
    3258    8056.4723
    3259    7957.4891
    3260    8176.9970
    3261    8001.9950
    3262    7849.9101
    3263    7859.7017
    3264    8224.8679
    3265    7897.6814
    3266    7663.2538
    3267    7983.9992
    3268    8048.0067
    3269    7857.0765
    3270    8234.4123
    3271    7743.6377
    3272    7824.5834
    3273    8056.6428
    3274    7752.3395
    3275    7878.5681
    3276    7910.5340
    3277    8045.8615
    3278    8030.8962
    3279    7891.4650
    3280    8144.6789
    3281    8040.3449
    3282    8018.4671
    3283    8090.1068
    3284    7829.9652
    3285    7726.0198
    3286    7767.7961
    3287    8039.1558
    3288    7836.7390
    3289    7953.2642
    3290    7880.6050
    3291    7868.1514
    3292    7824.9135
    3293    7809.6096
    3294    7730.1186
    3295    7872.1838
    3296    7745.9448
    3297    7899.4006
    3298    7959.5144
    3299    7878.9715
    3300    7765.5252
    3301    7878.2952
    3302    7768.4152
    3303    7792.2796
    3304    7571.7793
    3305    7666.1881
    3306    7754.3642
    3307    7420.2496
    3308    7724.7574
    3309    7875.3360
    3310    7956.4310
    3311    7742.2794
    3312    8000.7250
    3313    7929.2162
    3314    7962.7033
    3315    7939.2850
    3316    7798.1996
    3317    7805.3774
    3318    7870.9291
    3319    7781.0473
    3320    7966.7245
    3321    7858.0638
    3322    7640.4241
    3323    7970.7230
    3324    7976.3018
    3325    7834.0731
    3326    7846.5497
    3327    8133.3663
    3328    7971.0548
    3329    7980.6292
    3330    7683.8418
    3331    7881.0426
    3332    7817.5448
    3333    7750.7724
    3334    7714.7380
    3335    7685.6550
    3336    7894.7971
    3337    7944.9402
    3338    7929.9557
    3339    7796.4219
    3340    7755.4352
    3341    7591.6706
    3342    7621.5311
    3343    7731.3632
    3344    7930.2700
    3345    7656.4348
    3346    7812.2361
    3347    7727.7012
    3348    7563.5748
    3349    7668.4957
    3350    7985.2483
    3351    7958.7853
    3352    8117.0930
    3353    7682.3827
    3354    7656.1158
    3355    7843.3553
    3356    7735.6462
    3357    7773.4593
    3358    7795.2717
    3359    7874.2460
    3360    7880.4592
    3361    7957.4256
    3362    7725.3786
    3363    7865.2380
    3364    8054.7663
    3365    7987.0162
    3366    7662.2624
    3367    7803.4229
    3368    7903.0415
    3369    7781.9454
    3370    7694.9942
    3371    7796.7419
    3372    7824.4867
    3373    7578.9528
    3374    7675.4248
    3375    7789.9659
    3376    7609.8459
    3377    7592.5393
    3378    7794.7754
    3379    7764.9632
    3380    7647.5662
    3381    7696.5944
    3382    7755.5279
    3383    7742.8016
    3384    7906.4406
    3385    7786.7773
    3386    7728.8467
    3387    7752.6713
    3388    7605.7617
    3389    7543.0271
    3390    7813.7489
    3391    7714.7842
    3392    7773.4935
    3393    7692.5964
    3394    7816.7585
    3395    7712.9551
    3396    7808.4815
    3397    7594.0244
    3398    7537.0498
    3399    7627.9697
    3400    7852.9144
    3401    7742.7466
    3402    7806.2883
    3403    7816.4428
    3404    7715.5431
    3405    7854.3442
    3406    7908.9493
    3407    7801.1699
    3408    7828.4809
    3409    7901.8379
    3410    7797.0444
    3411    7753.7370
    3412    7663.2776
    3413    7750.4456
    3414    7845.6809
    3415    7998.5038
    3416    7902.1983
    3417    8068.0817
    3418    8148.6387
    3419    7980.1107
    3420    8045.9125
    3421    7942.3069
    3422    7896.4997
    3423    7942.7076
    3424    7896.0769
    3425    8191.2646
    3426    8010.5521
    3427    7767.7314
    3428    8029.3798
    3429    8060.0485
    3430    7869.6023
    3431    8101.5590
    3432    7995.0429
    3433    8175.6415
    3434    7716.0157
    3435    7835.0594
    3436    7877.5550
    3437    7976.8620
    3438    7765.7526
    3439    8039.8773
    3440    7906.5967
    3441    7890.1115
    3442    8063.2860
    3443    8035.3102
    3444    7770.3367
    3445    7995.8932
    3446    7778.2120
    3447    7841.6056
    3448    7872.2114
    3449    7733.3757
    3450    7859.5233
    3451    7692.0593
    3452    7645.6253
    3453    7856.9693
    3454    7832.2325
    3455    7791.8262
    3456    7688.8277
    3457    7739.3038
    3458    7822.6223
    3459    7635.0895
    3460    7786.6294
    3461    7889.7692
    3462    7750.4741
    3463    7808.2620
    3464    7923.8944
    3465    7967.4499
    3466    8027.5094
    3467    7971.7349
    3468    8025.1493
    3469    7952.6438
    3470    7995.7841
    3471    7797.4449
    3472    8049.5447
    3473    7859.0800
    3474    7889.5750
    3475    7883.7611
    3476    7709.5447
    3477    7836.9325
    3478    7864.1234
    3479    7929.4371
    3480    7884.1252
    3481    7920.8722
    3482    7962.0046
    3483    7592.9448
    3484    7792.9290
    3485    7749.8729
    3486    7768.3262
    3487    7688.6642
    3488    7662.9374
    3489    7798.5518
    3490    7967.0506
    3491    7823.1587
    3492    8151.1511
    3493    7665.8606
    3494    7825.5446
    3495    7751.7310
    3496    7657.6343
    3497    7714.4153
    3498    7626.2591
    3499    7837.8492
    3500    8057.1314
    3501    7856.4955
    3502    7969.6453
    3503    7900.7121
    3504    7768.8587
    3505    7895.9063
    3506    7977.3740
    3507    8013.3601
    3508    7837.3176
    3509    7666.8247
    3510    7966.6473
    3511    7667.5780
    3512    7692.2828
    3513    7634.3198
    3514    7760.1068
    3515    8046.6771
    3516    7983.0448
    3517    7909.1501
    3518    7895.9664
    3519    7806.1337
    3520    7754.2471
    3521    8111.4842
    3522    7986.9146
    3523    7918.3183
    3524    7854.0782
    3525    7776.6111
    3526    7796.8105
    3527    7731.6626
    3528    7611.2483
    3529    7650.6491
    3530    7903.0186
    3531    7927.3413
    3532    8101.7575
    3533    8040.5573
    3534    8215.5030
    3535    7848.3101
    3536    8000.2694
    3537    8099.7117
    3538    7811.5459
    3539    7947.9564
    3540    7851.3865
    3541    8053.2045
    3542    7722.4305
    3543    7859.1629
    3544    7768.3168
    3545    7762.8230
    3546    7833.7884
    3547    7777.5952
    3548    7761.5505
    3549    7723.0205
    3550    7694.7045
    3551    7615.3536
    3552    7493.2246
    3553    7777.7016
    3554    8075.5812
    3555    8150.3160
    3556    7595.7539
    3557    7731.0393
    3558    7632.1414
    3559    7858.9759
    3560    7557.7191
    3561    7795.4883
    3562    8029.7561
    3563    7705.7756
    3564    7686.8512
    3565    7619.6216
    3566    7538.9948
    3567    7619.8842
    3568    7758.6488
    3569    7849.8790
    3570    7829.0117
    3571    7711.9083
    3572    7752.4627
    3573    7694.9147
    3574    7800.9830
    3575    7797.0460
    3576    7863.2816
    3577    7708.1192
    3578    8007.4357
    3579    7767.7833
    3580    7486.9556
    3581    7722.2784
    3582    7620.5090
    3583    7593.8097
    3584    7737.4901
    3585    7724.4824
    3586    7743.5503
    3587    7613.2664
    3588    7662.7363
    3589    7803.0759
    3590    7641.7050
    3591    7520.5821
    3592    7560.1239
    3593    7909.8336
    3594    7588.1410
    3595    7682.9948
    3596    7588.2303
    3597    7708.7376
    3598    7543.9319
    3599    7703.4004
    3600    7630.5445
    3601    7678.3168
    3602    7781.8292
    3603    7699.9758
    3604    7901.2841
    3605    7799.6511
    3606    7698.9055
    3607    7693.6278
    3608    7695.3451
    3609    7784.8537
    3610    7644.9170
    3611    7638.3842
    3612    7549.0611
    3613    7691.4588
    3614    7494.3400
    3615    7588.5607
    3616    7691.0575
    3617    7736.2442
    3618    7547.9447
    3619    7804.1329
    3620    7558.0681
    3621    7622.2376
    3622    7478.9557
    3623    7727.6178
    3624    7561.7890
    3625    7707.8342
    3626    7434.0623
    3627    7569.1686
    3628    7673.6473
    3629    7687.8964
    3630    7741.8654
    3631    7542.5901
    3632    7770.1637
    3633    7669.2530
    3634    7764.8677
    3635    7930.3084
    3636    7956.0188
    3637    7792.6804
    3638    8193.9266
    3639    8142.0610
    3640    8053.5450
    3641    7965.4998
    3642    7893.7317
    3643    7937.4728
    3644    7869.2446
    3645    7818.6575
    3646    7756.8660
    3647    7606.0609
    3648    7868.8906
    3649    7685.2854
    3650    7877.3744
    3651    7837.5935
    3652    7729.7475
    3653    8022.7680
    3654    7812.4594
    3655    7811.8661
    3656    7840.0709
    3657    7856.7288
    3658    7902.1435
    3659    7757.2319
    3660    7999.3998
    3661    7793.0117
    3662    7743.5536
    3663    7656.6669
    3664    7688.9342
    3665    7908.0576
    3666    7938.9691
    3667    7733.7981
    3668    7648.8925
    3669    7678.8584
    3670    7711.5345
    3671    7615.6091
    3672    7821.8349
    3673    7655.0824
    3674    7572.9209
    3675    7919.4287
    3676    7838.0375
    3677    7743.8583
    3678    7798.7141
    3679    7895.3542
    3680    7886.7783
    3681    7739.4951
    3682    7775.8745
    3683    7671.1963
    3684    7382.8513
    3685    7647.2127
    3686    7813.9183
    3687    7450.9577
    3688    7610.1396
    3689    7713.9544
    3690    7649.0233
    3691    7551.0370
    3692    7385.7773
    3693    7442.0777
    3694    7396.5566
    3695    7684.7628
    3696    7486.1479
    3697    7502.1252
    3698    7585.7065
    3699    7826.0232
    3700    7605.5826
    3701    7545.7918
    3702    7624.2538
    3703    7616.2515
    3704    7906.0130
    3705    7607.9039
    3706    7821.6305
    3707    7733.0754
    3708    8024.8464
    3709    7720.3855
    3710    7831.7830
    3711    7913.8814
    3712    7638.5173
    3713    7746.6747
    3714    7881.6310
    3715    8085.6112
    3716    7918.2084
    3717    7922.9173
    3718    7700.6442
    3719    7791.6149
    3720    8024.3525
    3721    8150.5336
    3722    8337.2407
    3723    8054.3839
    3724    8031.3328
    3725    8173.8416
    3726    8194.9501
    3727    8066.4151
    3728    8204.3528
    3729    8037.7517
    3730    8113.3342
    3731    8096.4209
    3732    8145.6044
    3733    8353.2319
    3734    7833.3070
    3735    8165.2675
    3736    8132.7865
    3737    7977.5927
    3738    8154.3734
    3739    8146.0437
    3740    7963.5574
    3741    7827.5483
    3742    8040.5777
    3743    7840.9193
    3744    7899.3061
    3745    7681.5397
    3746    7856.6467
    3747    7945.3735
    3748    8083.9960
    3749    8122.4695
    3750    7978.0132
    3751    7878.1104
    3752    7900.0531
    3753    8026.8018
    3754    8092.0619
    3755    7832.4255
    3756    7946.4199
    3757    7852.0799
    3758    7918.4526
    3759    7739.8462
    3760    7992.8506
    3761    7721.6721
    3762    7836.4539
    3763    7754.1351
    3764    7676.8219
    3765    7842.4235
    3766    7775.3047
    3767    7761.5123
    3768    7972.7971
    3769    7826.1496
    3770    7864.8721
    3771    8019.3448
    3772    7676.2828
    3773    7793.1460
    3774    7825.7014
    3775    7665.5932
    3776    7942.8153
    3777    7826.3348
    3778    7697.8799
    3779    7867.2892
    3780    7905.9720
    3781    7915.1071
    3782    7803.0874
    3783    7836.6259
    3784    7857.5551
    3785    8012.4626
    3786    8083.5270
    3787    7970.5023
    3788    7927.9428
    3789    7892.6561
    3790    7730.4588
    3791    7965.9217
    3792    7743.6943
    3793    7794.4217
    3794    7832.4923
    3795    8092.6037
    3796    8036.2280
    3797    7781.2030
    3798    7994.2790
    3799    8065.0327
    3800    7977.6728
    3801    7923.2833
    3802    8070.8899
    3803    7807.8088
    3804    8015.6615
    3805    8053.8831
    3806    8277.7913
    3807    8428.7164
    3808    7819.2087
    3809    7735.3337
    3810    7779.0884
    3811    7589.8869
    3812    8029.1653
    3813    7741.9892
    3814    7853.5262
    3815    7578.5033
    3816    7863.0877
    3817    7861.9061
    3818    8037.2002
    3819    8006.4288
    3820    7945.7370
    3821    7939.9272
    3822    8140.2621
    3823    7957.6185
    3824    7862.4861
    3825    7771.4831
    3826    7963.4701
    3827    8154.9396
    3828    7907.5809
    3829    7918.3941
    3830    7742.0910
    3831    7928.9070
    3832    8110.8165
    3833    8137.8661
    3834    8162.7896
    3835    8178.1918
    3836    7926.1282
    3837    7864.0133
    3838    7920.6765
    3839    7986.2752
    3840    8043.5048
    3841    7634.9099
    3842    8085.5752
    3843    8046.1079
    3844    8139.6680
    3845    7906.4610
    3846    7943.6610
    3847    7932.6537
    3848    7861.2860
    3849    7524.0652
    3850    8019.0923
    3851    7857.5684
    3852    7771.1259
    3853    7720.0798
    3854    7764.3222
    3855    7912.9893
    3856    7712.0919
    3857    7619.9623
    3858    7587.5258
    3859    7724.0880
    3860    7865.1366
    3861    7800.4924
    3862    7918.2406
    3863    8088.6837
    3864    7948.1928
    3865    8050.0849
    3866    7950.4325
    3867    7704.6182
    3868    7947.4365
    3869    7848.2816
    3870    7845.8132
    3871    7834.0006
    3872    7926.5514
    3873    7758.1980
    3874    7715.7305
    3875    7854.0768
    3876    7643.2984
    3877    7793.1339
    3878    7912.5024
    3879    8012.8036
    3880    7916.7810
    3881    7753.2219
    3882    7914.5219
    3883    8025.8554
    3884    7803.4660
    3885    7976.5109
    3886    8042.1887
    3887    8250.8487
    3888    8033.3480
    3889    7840.2406
    3890    7846.2114
    3891    7837.3176
    3892    7997.6700
    3893    8013.3589
    3894    7934.8442
    3895    7867.0187
    3896    7713.0425
    3897    7844.1850
    3898    7612.6550
    3899    7594.5266
    3900    7779.4541
    3901    7873.0129
    3902    7723.6579
    3903    7775.2305
    3904    7681.9470
    3905    7694.2032
    3906    7935.3463
    3907    7867.3168
    3908    7956.2241
    3909    7849.7820
    3910    7849.5023
    3911    7588.4581
    3912    7682.3663
    3913    8215.4735
    3914    7840.1340
    3915    7993.3228
    3916    8065.9364
    3917    7810.7915
    3918    7873.7139
    3919    7919.4603
    3920    7862.0731
    3921    7950.6513
    3922    8025.1833
    3923    7813.4324
    3924    7893.6548
    3925    7956.9367
    3926    7887.7600
    3927    7877.0023
    3928    7776.3613
    3929    7884.4815
    3930    7978.8124
    3931    7970.0663
    3932    8036.9426
    3933    7689.6220
    3934    7624.4739
    3935    7393.0896
    3936    7767.9051
    3937    7702.0709
    3938    7712.4786
    3939    7757.0271
    3940    7565.6287
    3941    7805.0503
    3942    7820.0930
    3943    7915.1175
    3944    7852.1148
    3945    8072.4019
    3946    7956.6467
    3947    7982.3452
    3948    7907.1362
    3949    7889.1991
    3950    7730.5353
    3951    7784.3836
    3952    7789.7529
    3953    7802.9290
    3954    7885.6729
    3955    8038.9678
    3956    7622.8229
    3957    7463.0838
    3958    7735.3042
    3959    7683.8815
    3960    7817.2220
    3961    7785.6055
    3962    7824.4233
    3963    7632.6661
    3964    7647.4525
    3965    7734.8364
    3966    7635.8484
    3967    7753.7245
    3968    7741.1927
    3969    7861.2459
    3970    7613.2359
    3971    7678.9438
    3972    7730.8199
    3973    7671.7927
    3974    7954.6781
    3975    7754.3085
    3976    7869.7650
    3977    7959.1290
    3978    7833.9524
    3979    7772.1509
    3980    7662.0102
    3981    7785.6754
    3982    7755.4427
    3983    7716.6358
    3984    8031.9708
    3985    7872.7918
    3986    7849.2283
    3987    7817.7234
    3988    7722.0108
    3989    7665.7583
    3990    7494.5314
    3991    7579.6072
    3992    7863.0087
    3993    7760.6964
    3994    7810.9690
    3995    7719.9132
    3996    7624.6718
    3997    7549.7476
    3998    7596.1110
    3999    7915.5868
    4000    7727.8225
    4001    7649.5580
    4002    7793.4806
    4003    7565.3932
    4004    7961.5633
    4005    7812.0100
    4006    7901.9546
    4007    7882.7363
    4008    8114.1962
    4009    8197.6294
    4010    7914.4011
    4011    7909.5501
    4012    7989.9823
    4013    7838.2782
    4014    7728.0662
    4015    7727.9456
    4016    7837.8006
    4017    8063.2850
    4018    7672.2444
    4019    7949.5179
    4020    8176.9049
    4021    8015.4824
    4022    7950.1408
    4023    8068.4562
    4024    8139.7077
    4025    7888.5306
    4026    8058.2956
    4027    8164.7529
    4028    7927.1843
    4029    7682.7767
    4030    7753.4563
    4031    7655.9267
    4032    7818.7722
    4033    8000.5905
    4034    7960.7562
    4035    8019.9798
    4036    8097.2076
    4037    7824.6693
    4038    7691.2251
    4039    7915.8942
    4040    7818.7610
    4041    7740.0944
    4042    7622.8230
    4043    7838.2383
    4044    7771.6312
    4045    7910.1181
    4046    7863.1633
    4047    7706.7161
    4048    7890.3265
    4049    7898.4700
    4050    7840.7663
    4051    7992.7903
    4052    7994.7656
    4053    7682.6083
    4054    7794.0968
    4055    7987.5042
    4056    7929.4510
    4057    7928.9418
    4058    7910.2991
    4059    7789.6825
    4060    7848.5834
    4061    7687.4391
    4062    7748.4716
    4063    7918.8418
    4064    7813.3240
    4065    7876.2484
    4066    7930.0883
    4067    7862.5697
    4068    7688.4342
    4069    7757.3978
    4070    7620.1715
    4071    7532.3357
    4072    7461.3695
    4073    7541.8373
    4074    7745.2875
    4075    7667.8804
    4076    7686.9706
    4077    7658.5412
    4078    7695.3955
    4079    7624.8386
    4080    7714.3320
    4081    7660.1320
    4082    7854.2448
    4083    8024.3778
    4084    7706.9482
    4085    7850.4608
    4086    7929.1322
    4087    7631.5535
    4088    7703.7930
    4089    7797.9885
    4090    7899.1263
    4091    7668.0377
    4092    7719.8465
    4093    7809.9349
    4094    7800.3653
    4095    8219.7512
    4096    8034.8554
    4097    8061.4028
    4098    7786.4741
    4099    8003.3320
    4100    7841.3177
    4101    7710.5532
    4102    7613.0142
    4103    7755.1337
    4104    7735.0497
    4105    7757.6462
    4106    7646.8357
    4107    7713.5607
    4108    7786.9132
    4109    7637.8449
    4110    7837.2216
    4111    7839.3089
    4112    7739.1728
    4113    7625.5618
    4114    7760.1115
    4115    7500.5617
    4116    7522.0148
    4117    7785.0214
    4118    7665.3369
    4119    7720.8186
    4120    7808.2392
    4121    7909.0365
    4122    7776.8807
    4123    7837.7128
    4124    7784.5640
    4125    7789.3549
    4126    7772.5750
    4127    7866.3606
    4128    7506.2839
    4129    7684.6337
    4130    7745.0575
    4131    7623.2684
    4132    7768.0437
    4133    7683.7016
    4134    7790.0702
    4135    7964.4581
    4136    7942.2799
    4137    7838.9570
    4138    7676.9961
    4139    7718.5886
    4140    7622.8326
    4141    7615.0646
    4142    7785.9178
    4143    7832.0052
    4144    7645.0302
    4145    7856.8956
    4146    7728.5975
    4147    7771.0815
    4148    7722.7309
    4149    7484.2742
    4150    7471.4303
    4151    7622.2122
    4152    7641.0823
    4153    7653.3392
    4154    7486.3045
    4155    7789.5906
    4156    7739.8150
    4157    7667.0998
    4158    7827.7408
    4159    8014.8650
    4160    7740.8736
    4161    7679.6787
    4162    7713.3467
    4163    7737.2831
    4164    7765.6672
    4165    7647.8682
    4166    7747.9134
    4167    7603.3499
    4168    7606.1444
    4169    7560.1545
    4170    7560.4366
    4171    7680.7598
    4172    7667.1350
    4173    7752.5637
    4174    7676.9132
    4175    7701.5633
    4176    7813.1895
    4177    7765.2403
    4178    7964.9043
    4179    7708.5214
    4180    7553.5852
    4181    7964.3652
    4182    7904.2177
    4183    7489.9427
    4184    7534.0598
    4185    7728.2448
    4186    7632.1234
    4187    7776.1451
    4188    7862.3561
    4189    7521.4642
    4190    7705.7906
    4191    7896.3102
    4192    7977.1013
    4193    7641.6894
    4194    7586.7711
    4195    7675.3286
    4196    7858.8987
    4197    7898.0693
    4198    7732.8701
    4199    7864.6160
    4200    7727.5625
    4201    7865.8025
    4202    7875.7806
    4203    7843.6954
    4204    8081.2934
    4205    7933.9918
    4206    7898.5146
    4207    7838.0389
    4208    7843.5220
    4209    7719.2342
    4210    7809.5722
    4211    7715.4785
    4212    7641.7910
    4213    7658.6178
    4214    7602.5279
    4215    7510.4950
    4216    7597.2370
    4217    7588.6424
    4218    7683.3068
    4219    7677.8898
    4220    7571.4502
    4221    7596.0884
    4222    7717.5797
    4223    7663.5117
    4224    7524.2532
    4225    7745.4889
    4226    7667.5306
    4227    7579.9747
    4228    7669.8284
    4229    7733.0715
    4230    7621.7570
    4231    7922.9569
    4232    7709.5793
    4233    7598.2730
    4234    7851.7956
    4235    7601.1622
    4236    7710.4929
    4237    7536.8744
    4238    7734.7576
    4239    7734.1187
    4240    7760.9189
    4241    7745.7481
    4242    7713.2193
    4243    7474.2486
    4244    7601.5604
    4245    7657.6145
    4246    7893.1229
    4247    7796.0125
    4248    7628.9593
    4249    7783.5650
    4250    7655.2773
    4251    7589.4471
    4252    7825.2175
    4253    8020.9956
    4254    7689.4005
    4255    7813.1838
    4256    7831.9543
    4257    7957.1022
    4258    7847.1789
    4259    7820.8167
    4260    7667.1762
    4261    7836.2620
    4262    7814.6884
    4263    7669.7230
    4264    7648.9216
    4265    7631.5607
    4266    7866.2171
    4267    7857.8765
    4268    7793.9365
    4269    7784.0198
    4270    7798.3767
    4271    7788.2278
    4272    7846.0344
    4273    7644.5717
    4274    7533.1088
    4275    7476.4137
    4276    7676.5094
    4277    7654.8106
    4278    7745.4089
    4279    7520.0699
    4280    7457.1791
    4281    7737.6148
    4282    7876.5090
    4283    7655.2094
    4284    7564.5268
    4285    7740.0885
    4286    8062.0574
    4287    7558.6041
    4288    7684.9729
    4289    7778.2495
    4290    7711.3799
    4291    7659.5181
    4292    7952.3792
    4293    7690.8662
    4294    7453.4370
    4295    7751.0505
    4296    7659.9003
    4297    7661.5240
    4298    7500.4139
    4299    7415.5917
    4300    7770.4903
    4301    7783.9761
    4302    7758.4539
    4303    7673.0225
    4304    7993.1382
    4305    7818.1088
    4306    7710.1392
    4307    7622.0966
    4308    7666.1322
    4309    7889.3919
    4310    7752.0990
    4311    7714.8270
    4312    7878.9485
    4313    7832.2262
    4314    7708.1126
    4315    7909.0781
    4316    8003.0328
    4317    7832.8553
    4318    7778.4049
    4319    7922.9816
    4320    7844.1750
    4321    7909.8355
    4322    7793.8134
    4323    7944.1734
    4324    7865.6110
    4325    8013.5425
    4326    8035.5698
    4327    7749.2533
    4328    7963.3692
    4329    7890.8468
    4330    7805.9776
    4331    7871.7058
    4332    7721.4292
    4333    7714.9963
    4334    7626.9635
    4335    7789.8868
    4336    7636.6970
    4337    7654.1386
    4338    7727.5775
    4339    7943.0324
    4340    7791.3266
    4341    7718.8535
    4342    7873.4275
    4343    7677.9048
    4344    7755.7514
    4345    7900.2134
    4346    7673.2618
    4347    7636.9571
    4348    7766.9891
    4349    7705.0082
    4350    7740.5271
    4351    7732.3177
    4352    7701.7653
    4353    7819.8236
    4354    7811.7612
    4355    7631.5772
    4356    7822.5033
    4357    7508.1260
    4358    7687.1342
    4359    7763.9109
    4360    7467.8504
    4361    7404.0130
    4362    7560.9196
    4363    7539.8876
    4364    7585.6328
    4365    7514.7526
    4366    7513.5657
    4367    7518.0369
    4368    7603.9101
    4369    7524.6026
    4370    7516.2707
    4371    7855.8140
    4372    7542.8806
    4373    7701.5595
    4374    7572.2891
    4375    7659.8389
    4376    7809.7934
    4377    7693.6177
    4378    7726.5002
    4379    7801.0726
    4380    7850.7536
    4381    7840.1791
    4382    7853.2950
    4383    7724.5134
    4384    7541.1617
    4385    7988.7170
    4386    7874.3841
    4387    7842.1098
    4388    7885.0594
    4389    7918.9794
    4390    7887.3676
    4391    7913.4059
    4392    7777.7859
    4393    7890.2165
    4394    7803.6911
    4395    7799.2591
    4396    7602.6657
    4397    7795.8711
    4398    7701.3067
    4399    7714.2876
    4400    7648.4195
    4401    7896.8822
    4402    7762.8556
    4403    7712.9832
    4404    7629.9184
    4405    7812.9813
    4406    7888.8639
    4407    7888.3277
    4408    8095.1715
    4409    7967.5980
    4410    7731.0712
    4411    7940.6127
    4412    7491.6937
    4413    7706.4528
    4414    7634.3474
    4415    7517.1974
    4416    7562.6319
    4417    7612.9921
    4418    7633.7922
    4419    7564.0439
    4420    7368.0928
    4421    7342.6603
    4422    7359.3751
    4423    7265.0339
    4424    7425.3524
    4425    7394.7766
    4426    7449.4314
    4427    7466.5390
    4428    7503.6126
    4429    7516.0282
    4430    7464.2243
    4431    7437.7677
    4432    7473.9611
    4433    7621.0076
    4434    7543.0902
    4435    7367.7162
    4436    7576.8764
    4437    7676.1496
    4438    7576.9808
    4439    7799.6340
    4440    7650.7899
    4441    7726.7782
    4442    7762.2341
    4443    7385.0609
    4444    7470.0135
    4445    7590.2756
    4446    7589.4908
    4447    7590.0305
    4448    7753.4834
    4449    7647.1349
    4450    7503.7423
    4451    7607.9671
    4452    7490.8892
    4453    7707.9046
    4454    7535.5559
    4455    7715.4343
    4456    7542.3892
    4457    7453.9145
    4458    7437.3254
    4459    7597.8777
    4460    7555.0535
    4461    7514.1820
    4462    7537.0138
    4463    7562.7017
    4464    7481.0560
    4465    7760.2366
    4466    7484.6686
    4467    7571.4149
    4468    7801.0957
    4469    7799.3040
    4470    7594.2839
    4471    7594.4531
    4472    7563.8414
    4473    7641.8628
    4474    7591.9609
    4475    7555.6192
    4476    7520.3396
    4477    7649.4585
    4478    7773.6802
    4479    7554.0912
    4480    7594.0077
    4481    7720.0296
    4482    7586.6672
    4483    7642.7209
    4484    8013.8597
    4485    7703.8836
    4486    7532.9396
    4487    7698.7107
    4488    7768.9265
    4489    7764.8686
    4490    7584.9567
    4491    7531.3767
    4492    7586.8046
    4493    7672.3951
    4494    7436.2318
    4495    7602.4428
    4496    7517.8149
    4497    7428.0204
    4498    7545.7048
    4499    7741.3762
    4500    7686.8009
    4501    7723.4548
    4502    7620.7525
    4503    7418.4788
    4504    7339.6364
    4505    7468.5331
    4506    7446.1367
    4507    7644.6177
    4508    7533.6413
    4509    7526.2429
    4510    7642.3846
    4511    7654.2681
    4512    7870.2575
    4513    7612.6641
    4514    7455.1998
    4515    7769.6329
    4516    7589.2079
    4517    7696.0025
    4518    7861.5913
    4519    7704.4501
    4520    7740.1443
    4521    7944.8927
    4522    7651.5833
    4523    7605.0758
    4524    7481.3870
    4525    7917.4114
    4526    7752.0410
    4527    7881.2167
    4528    7710.0818
    4529    7760.3685
    4530    7718.6343
    4531    7750.9135
    4532    7939.8568
    4533    7854.1014
    4534    7784.2847
    4535    7978.3725
    4536    7814.9403
    4537    8014.2900
    4538    7876.5123
    4539    7786.5573
    4540    7752.8717
    4541    7865.9845
    4542    7934.3152
    4543    7814.5407
    4544    7895.7935
    4545    7806.3131
    4546    7558.1436
    4547    7734.2063
    4548    7873.9785
    4549    7830.8889
    4550    7701.1552
    4551    7720.6352
    4552    7561.4835
    4553    7584.2234
    4554    7669.8157
    4555    7650.3067
    4556    7980.8130
    4557    7734.2305
    4558    7264.6323
    4559    7662.0273
    4560    7560.8527
    4561    7677.7336
    4562    7543.0096
    4563    7661.7354
    4564    7525.0448
    4565    7439.6398
    4566    7356.5620
    4567    7611.6740
    4568    7882.0378
    4569    7403.1779
    4570    7775.4612
    4571    7782.6654
    4572    7608.0678
    4573    7697.7747
    4574    7834.0501
    4575    7564.4511
    4576    7572.8848
    4577    7783.7434
    4578    7497.0765
    4579    7393.1395
    4580    7617.3728
    4581    7668.9973
    4582    7502.9439
    4583    7460.2714
    4584    7573.9221
    4585    7534.6146
    4586    7631.9099
    4587    7619.3414
    4588    7723.7259
    4589    7617.1594
    4590    7621.0206
    4591    7436.9396
    4592    7544.2528
    4593    7723.3406
    4594    7720.7610
    4595    7890.9090
    4596    7762.5570
    4597    7785.6000
    4598    7840.2087
    4599    7730.3739
    4600    8021.1837
    4601    7864.7146
    4602    7697.0990
    4603    7985.6161
    4604    8157.2513
    4605    7667.1052
    4606    7615.0645
    4607    7520.7995
    4608    7578.7139
    4609    7652.0927
    4610    7876.0163
    4611    7782.5157
    4612    7893.1167
    4613    7591.8923
    4614    7716.3744
    4615    7915.5400
    4616    7699.8706
    4617    7792.1108
    4618    8040.3970
    4619    7835.0484
    4620    7754.2570
    4621    7875.5475
    4622    7787.6056
    4623    8129.2098
    4624    7841.7786
    4625    7784.6506
    4626    7907.9420
    4627    8012.4395
    4628    7974.2182
    4629    7697.5961
    4630    7652.2478
    4631    7830.6283
    4632    7536.2122
    4633    7933.8413
    4634    7933.8616
    4635    8235.6189
    4636    8240.1484
    4637    8318.1019
    4638    8077.9647
    4639    8007.8737
    4640    8029.3196
    4641    8160.6859
    4642    7885.8754
    4643    8032.2318
    4644    7780.7729
    4645    7968.0173
    4646    7814.3874
    4647    8152.8282
    4648    8019.0079
    4649    8218.4392
    4650    7978.7986
    4651    7799.5366
    4652    7646.2270
    4653    7752.8695
    4654    7774.3125
    4655    7678.1120
    4656    8013.7585
    4657    7848.4598
    4658    7923.0159
    4659    7783.9671
    4660    7797.4871
    4661    7725.4295
    4662    7706.8343
    4663    7514.0553
    4664    7480.0902
    4665    7742.7860
    4666    8032.8820
    4667    7762.1746
    4668    7653.0101
    4669    7623.7421
    4670    7817.6599
    4671    7746.9996
    4672    7986.0028
    4673    7758.0780
    4674    7861.3884
    4675    7813.0549
    4676    7761.1693
    4677    7635.2905
    4678    7688.0826
    4679    7819.9479
    4680    7954.9952
    4681    7681.0545
    4682    7690.8169
    4683    7852.6987
    4684    7749.2237
    4685    7556.1230
    4686    7705.0368
    4687    7602.0688
    4688    7591.9386
    4689    7734.5774
    4690    7746.4014
    4691    7656.6849
    4692    7795.4278
    4693    7716.0144
    4694    7653.6756
    4695    7659.3297
    4696    7510.0945
    4697    7889.4054
    4698    7767.1034
    4699    7707.2259
    4700    7885.2092
    4701    7788.8215
    4702    7676.5785
    4703    7634.6755
    4704    7759.8232
    4705    7721.9358
    4706    7917.8916
    4707    7895.1815
    4708    7578.4302
    4709    7761.4154
    4710    7777.5772
    4711    7596.1718
    4712    7780.4000
    4713    7751.0458
    4714    7751.0326
    4715    7615.8091
    4716    7763.2792
    4717    7726.5003
    4718    7868.4396
    4719    7650.4987
    4720    7777.3794
    4721    7707.5513
    4722    7902.2923
    4723    7733.8496
    4724    7936.5512
    4725    7822.7328
    4726    7711.7624
    4727    8039.1919
    4728    7779.1472
    4729    7850.1539
    4730    7943.2631
    4731    7676.1389
    4732    7901.9302
    4733    7685.5567
    4734    7811.0118
    4735    8001.0151
    4736    7623.6906
    4737    7704.0729
    4738    7659.3647
    4739    7754.5391
    4740    7891.7294
    4741    7800.9872
    4742    7680.3046
    4743    7696.0413
    4744    7731.7888
    4745    7725.3442
    4746    7623.4391
    4747    7606.1221
    4748    7743.7591
    4749    7872.8260
    4750    7812.9729
    4751    7763.6441
    4752    8060.5623
    4753    7962.0620
    4754    7921.9780
    4755    7917.3038
    4756    8012.2571
    4757    8025.5759
    4758    7690.2038
    4759    7791.5772
    4760    7947.6640
    4761    8017.6971
    4762    8013.4103
    4763    7740.5524
    4764    7786.4336
    4765    7742.1179
    4766    7783.5999
    4767    7873.1367
    4768    7950.4802
    4769    7691.6772
    4770    7718.4108
    4771    7690.7184
    4772    7797.3560
    4773    7596.7565
    4774    7714.3540
    4775    7861.4858
    4776    7902.0534
    4777    7887.3538
    4778    8075.4361
    4779    7784.7390
    4780    7839.5633
    4781    7778.0455
    4782    7910.5727
    4783    7642.6765
    4784    7933.4876
    4785    7864.4047
    4786    7664.7117
    4787    7905.4945
    4788    7829.1261
    4789    7875.3558
    4790    8032.8521
    4791    7634.9373
    4792    8087.3246
    4793    7961.1011
    4794    7792.9824
    4795    7871.0003
    4796    7893.9301
    4797    7722.4666
    4798    7978.4325
    4799    7538.1695
    4800    7905.6888
    4801    8012.4216
    4802    7911.7404
    4803    7713.9957
    4804    7723.1661
    4805    7942.2656
    4806    7678.8888
    4807    7875.4645
    4808    7829.4109
    4809    7579.6659
    4810    7710.5300
    4811    7900.1770
    4812    7970.9885
    4813    8105.5152
    4814    7789.4027
    4815    8038.6475
    4816    7780.2362
    4817    7992.6602
    4818    7925.1168
    4819    7871.8458
    4820    8069.4911
    4821    7920.6560
    4822    7886.3669
    4823    7882.8085
    4824    8009.9393
    4825    7961.6631
    4826    8045.6803
    4827    7912.2361
    4828    7839.2706
    4829    7776.4279
    4830    7914.8253
    4831    7860.0727
    4832    7865.5443
    4833    8033.6257
    4834    7893.6849
    4835    7969.4735
    4836    8093.4269
    4837    7875.2548
    4838    8101.6398
    4839    7805.7660
    4840    7980.4767
    4841    7841.0782
    4842    7875.7970
    4843    7770.2585
    4844    8054.6636
    4845    7917.8268
    4846    7839.6094
    4847    7825.0156
    4848    7923.6723
    4849    8023.6173
    4850    7686.5302
    4851    7681.6330
    4852    8023.4943
    4853    7843.4689
    4854    7933.1932
    4855    7929.7616
    4856    8051.5779
    4857    7914.8123
    4858    7928.1396
    4859    7924.8697
    4860    8092.2029
    4861    7903.4055
    4862    7987.8497
    4863    8016.8709
    4864    7750.5840
    4865    7943.9810
    4866    7887.8918
    4867    7806.1214
    4868    7899.9056
    4869    7819.4771
    4870    7949.5916
    4871    7922.1117
    4872    7850.0027
    4873    7730.8421
    4874    7767.8627
    4875    8001.7896
    4876    7883.6793
    4877    7871.9966
    4878    7926.6127
    4879    7808.9914
    4880    7852.0775
    4881    7925.4011
    4882    8016.3073
    4883    7798.7316
    4884    7842.3648
    4885    7650.0247
    4886    8150.8548
    4887    7770.1500
    4888    7829.4212
    4889    7912.0534
    4890    7826.7112
    4891    7909.4356
    4892    7711.1971
    4893    7720.7938
    4894    7787.7774
    4895    7584.8681
    4896    7862.1120
    4897    7686.9662
    4898    7899.5822
    4899    7671.5618
    4900    8028.8479
    4901    8006.6911
    4902    7876.7574
    4903    7618.6147
    4904    7827.1523
    4905    7631.0721
    4906    7754.2063
    4907    7940.7303
    4908    7863.4993
    4909    7835.0088
    4910    7978.2961
    4911    7655.7275
    4912    7826.8972
    4913    7732.9143
    4914    7766.4848
    4915    7789.6585
    4916    7814.0635
    4917    7598.8429
    4918    7703.1827
    4919    7756.7840
    4920    7580.4217
    4921    7895.2655
    4922    7748.7570
    4923    7796.5050
    4924    7667.3104
    4925    7806.0433
    4926    7653.3886
    4927    7787.2360
    4928    7565.1333
    4929    7338.4140
    4930    7568.1676
    4931    7571.2747
    4932    7410.2222
    4933    7572.8743
    4934    7784.1465
    4935    7505.4361
    4936    7853.9487
    4937    7876.7123
    4938    7557.0278
    4939    7706.4666
    4940    7778.7218
    4941    7736.9965
    4942    7605.4036
    4943    7766.9949
    4944    7191.6058
    4945    7687.3991
    4946    7662.6087
    4947    7648.0821
    4948    7622.2745
    4949    7426.5624
    4950    7471.4073
    4951    7693.1209
    4952    7501.4089
    4953    7652.4205
    4954    7613.3743
    4955    7709.6739
    4956    7538.2343
    4957    7649.7531
    4958    7312.0642
    4959    7478.7131
    4960    7714.6971
    4961    7847.5786
    4962    7874.4463
    4963    7499.0924
    4964    7496.8912
    4965    7915.0222
    4966    7721.2662
    4967    7863.0400
    4968    7836.3697
    4969    7756.9924
    4970    7814.0424
    4971    7817.2018
    4972    7806.3169
    4973    7875.8166
    4974    7768.1787
    4975    7494.4483
    4976    7714.6936
    4977    7627.8546
    4978    7698.6142
    4979    7829.7296
    4980    7674.8803
    4981    7982.9044
    4982    7784.6656
    4983    7736.5674
    4984    7718.7017
    4985    7808.6984
    4986    7776.3272
    4987    7828.9116
    4988    7709.1765
    4989    7856.0666
    4990    7772.4073
    4991    7861.4634
    4992    7734.6041
    4993    7675.9409
    4994    7730.6304
    4995    7898.8241
    4996    7818.1754
    4997    7609.5730
    4998    7705.4310
    4999    7439.9803
    5000    7599.2269
    5001    7617.2781
    5002    7901.4584
    5003    7544.9741
    5004    7746.4842
    5005    7767.6257
    5006    7821.6624
    5007    7971.0082
    5008    7753.4031
    5009    7528.2463
    5010    7689.9523
    5011    7603.3448
    5012    7493.0804
    5013    7941.1227
    5014    7754.2703
    5015    7795.9110
    5016    7476.2443
    5017    7531.7955
    5018    7795.9358
    5019    7439.1561
    5020    7915.9065
    5021    7827.2257
    5022    7755.4726
    5023    7701.8919
    5024    7793.0256
    5025    7745.0662
    5026    7532.6202
    5027    7597.9559
    5028    7786.8610
    5029    7721.6390
    5030    7619.9111
    5031    7834.8394
    5032    7656.0479
    5033    7809.6857
    5034    7725.9255
    5035    7793.3340
    5036    7658.2290
    5037    7790.0753
    5038    7844.0919
    5039    7885.5707
    5040    7725.7794
    5041    7658.3357
    5042    7637.0852
    5043    7857.0184
    5044    7881.9405
    5045    7944.7990
    5046    7714.6236
    5047    7900.9509
    5048    7897.5211
    5049    7760.7998
    5050    7885.6822
    5051    7736.7063
    5052    8003.0528
    5053    7858.5256
    5054    7773.4945
    5055    7576.4838
    5056    7977.1803
    5057    7784.4938
    5058    7581.3685
    5059    7683.0177
    5060    7783.5083
    5061    7869.2274
    5062    7474.7187
    5063    7424.0688
    5064    7755.9273
    5065    7724.0437
    5066    7633.1732
    5067    7848.8939
    5068    7520.1687
    5069    7641.5440
    5070    7600.3544
    5071    7749.9463
    5072    7692.0856
    5073    7519.2038
    5074    7664.6523
    5075    7785.7933
    5076    7735.1553
    5077    7932.3559
    5078    7823.8083
    5079    8056.4809
    5080    7897.3078
    5081    7766.0498
    5082    7953.5298
    5083    7563.8607
    5084    7823.4200
    5085    7753.6583
    5086    7754.7647
    5087    7761.1927
    5088    7762.4437
    5089    7768.6696
    5090    7797.3595
    5091    7938.3607
    5092    7743.5479
    5093    7775.1516
    5094    7726.9728
    5095    7734.2538
    5096    7765.2279
    5097    7849.2867
    5098    7798.0577
    5099    7616.1606
    5100    7570.2754
    5101    7515.4356
    5102    7584.3477
    5103    7492.2285
    5104    7458.8894
    5105    7482.4279
    5106    7677.8065
    5107    7691.2193
    5108    7517.4013
    5109    7500.2228
    5110    7400.1588
    5111    7607.4601
    5112    7460.8777
    5113    7764.0717
    5114    7385.6978
    5115    7693.3766
    5116    7504.0279
    5117    7301.7455
    5118    7359.6316
    5119    7515.1426
    5120    7681.3346
    5121    7499.2901
    5122    7707.4291
    5123    7633.6438
    5124    7416.1632
    5125    7829.7242
    5126    7630.4928
    5127    7781.8239
    5128    7718.5180
    5129    7608.6791
    5130    7733.4658
    5131    7629.1690
    5132    7689.1082
    5133    7660.4095
    5134    7687.3246
    5135    7514.4079
    5136    7474.2086
    5137    7752.2894
    5138    7584.5823
    5139    7575.4895
    5140    7603.8250
    5141    7728.9651
    5142    7377.5986
    5143    7691.3110
    5144    7602.7357
    5145    7477.9169
    5146    7642.7295
    5147    7436.2198
    5148    7544.2616
    5149    7518.4688
    5150    7591.4642
    5151    7406.6111
    5152    7583.5880
    5153    7657.6364
    5154    7687.5603
    5155    7621.6827
    5156    7432.4329
    5157    7735.1326
    5158    7567.3557
    5159    7861.7366
    5160    7960.1539
    5161    7573.3720
    5162    7649.5939
    5163    7814.8017
    5164    7721.9072
    5165    7522.0637
    5166    7771.9656
    5167    7715.4816
    5168    7709.5728
    5169    7594.5052
    5170    7556.2924
    5171    7628.9777
    5172    7852.9922
    5173    7789.3242
    5174    7581.0811
    5175    7705.7752
    5176    7606.5916
    5177    7647.6628
    5178    7406.4536
    5179    7522.7909
    5180    7546.8119
    5181    7835.7819
    5182    7662.3433
    5183    7547.4680
    5184    7352.9473
    5185    7572.1994
    5186    7818.8486
    5187    7558.7001
    5188    7740.3136
    5189    7623.0542
    5190    7647.0752
    5191    7527.7950
    5192    7479.8609
    5193    7578.2761
    5194    7564.7924
    5195    7700.7595
    5196    7664.6156
    5197    7452.1419
    5198    7665.4684
    5199    7662.9605
    5200    7757.1434
    5201    7839.2131
    5202    7918.6018
    5203    7655.3772
    5204    7861.4422
    5205    7716.9525
    5206    7771.6143
    5207    7608.8755
    5208    7596.8864
    5209    7636.7466
    5210    7410.4719
    5211    7372.4583
    5212    7687.8758
    5213    7668.0093
    5214    7437.4953
    5215    7623.3866
    5216    7400.9325
    5217    7716.0025
    5218    7679.0161
    5219    7364.3012
    5220    7605.1459
    5221    7622.2601
    5222    7623.5625
    5223    7428.2045
    5224    7367.8762
    5225    7763.4969
    5226    7550.9108
    5227    7583.2076
    5228    7505.0174
    5229    7770.7145
    5230    7663.5289
    5231    7575.8586
    5232    7678.1484
    5233    7583.0398
    5234    7498.0961
    5235    7666.1955
    5236    7569.5486
    5237    7685.0610
    5238    7682.9435
    5239    7694.0827
    5240    7499.2984
    5241    7493.7513
    5242    7689.5355
    5243    7613.4633
    5244    7626.8225
    5245    7684.2527
    5246    7655.2748
    5247    7769.0822
    5248    7701.5181
    5249    7924.1775
    5250    7684.5544
    5251    7568.4605
    5252    7814.0420
    5253    7586.5184
    5254    7682.0053
    5255    7744.5856
    5256    7616.7740
    5257    7747.6230
    5258    7703.0328
    5259    7534.3350
    5260    7742.5976
    5261    7360.6548
    5262    7467.3857
    5263    7547.2008
    5264    7545.7366
    5265    7320.5069
    5266    7609.5536
    5267    7477.0782
    5268    7601.3636
    5269    7462.9062
    5270    7668.6415
    5271    7532.0789
    5272    7669.9134
    5273    7598.1421
    5274    7480.0817
    5275    7635.1869
    5276    7684.6340
    5277    7717.7211
    5278    7601.0141
    5279    7589.6734
    5280    7436.1668
    5281    7677.7682
    5282    7546.9501
    5283    7682.5205
    5284    7760.4959
    5285    7482.3580
    5286    7828.7652
    5287    7340.0366
    5288    7539.2008
    5289    7723.8189
    5290    7616.7754
    5291    7522.8444
    5292    7498.9030
    5293    7390.8203
    5294    7541.4916
    5295    7540.3162
    5296    7724.9795
    5297    7457.4388
    5298    7509.7728
    5299    7469.4535
    5300    7641.2950
    5301    7725.2448
    5302    7522.8347
    5303    7439.9879
    5304    7566.3520
    5305    7664.9447
    5306    7450.9754
    5307    7536.4259
    5308    7689.3634
    5309    7722.1829
    5310    7644.4580
    5311    7499.5375
    5312    7611.4548
    5313    7482.7011
    5314    7392.0033
    5315    7647.5111
    5316    7602.3820
    5317    7467.0029
    5318    7395.6920
    5319    7569.3158
    5320    7481.8159
    5321    7609.1240
    5322    7344.1076
    5323    7525.7767
    5324    7577.6751
    5325    7537.7049
    5326    7759.5896
    5327    7720.8866
    5328    7659.2174
    5329    7685.5152
    5330    7716.3518
    5331    7684.2246
    5332    7592.4526
    5333    7772.9153
    5334    7753.5559
    5335    7796.7190
    5336    7538.1024
    5337    7821.7953
    5338    7877.5676
    5339    7813.1610
    5340    7754.7689
    5341    7339.6258
    5342    7714.5036
    5343    7892.3397
    5344    7804.4277
    5345    7770.8663
    5346    7793.3218
    5347    7615.7897
    5348    7651.4283
    5349    7670.1066
    5350    7486.9371
    5351    7445.0803
    5352    7368.2721
    5353    7623.6964
    5354    7526.7414
    5355    7281.4369
    5356    7654.7491
    5357    7516.5575
    5358    7620.8757
    5359    7577.8591
    5360    7890.3591
    5361    7708.4652
    5362    7656.3258
    5363    7465.9409
    5364    7625.2072
    5365    7515.6912
    5366    7690.7795
    5367    7831.7714
    5368    7715.8218
    5369    7756.5809
    5370    7781.9933
    5371    7824.7645
    5372    7773.7585
    5373    7410.1308
    5374    7708.7321
    5375    7521.5141
    5376    7470.2169
    5377    7815.5630
    5378    7665.3703
    5379    7619.0376
    5380    7490.3651
    5381    7357.3556
    5382    7754.4817
    5383    7690.4923
    5384    7596.0906
    5385    7558.0219
    5386    7760.0675
    5387    7684.9644
    5388    7755.4969
    5389    7641.2752
    5390    7459.7411
    5391    7533.6185
    5392    7466.0698
    5393    7470.6953
    5394    7535.4880
    5395    7496.3016
    5396    7547.5189
    5397    7512.3492
    5398    7371.3290
    5399    7589.2222
    5400    7718.0846
    5401    7556.9838
    5402    7666.9467
    5403    7540.7984
    5404    7464.5397
    5405    7346.4816
    5406    7637.3516
    5407    7312.6677
    5408    7543.8315
    5409    7635.1043
    5410    7429.6897
    5411    7253.3679
    5412    7321.8434
    5413    7525.6732
    5414    7453.9392
    5415    7444.4479
    5416    7359.8078
    5417    7620.9164
    5418    7558.9361
    5419    7484.3304
    5420    7402.4257
    5421    7364.3256
    5422    7581.5664
    5423    7580.3230
    5424    7408.1216
    5425    7755.8857
    5426    7494.3982
    5427    7489.3974
    5428    7531.8530
    5429    7492.4078
    5430    7444.2984
    5431    7651.4476
    5432    7702.3350
    5433    7718.2739
    5434    7602.1751
    5435    7741.2162
    5436    7902.4130
    5437    7711.8245
    5438    7883.0057
    5439    7765.8790
    5440    7791.9356
    5441    7923.2355
    5442    7828.0390
    5443    7951.0379
    5444    7957.8269
    5445    7855.8665
    5446    7767.8648
    5447    7708.3050
    5448    7743.3971
    5449    7714.0522
    5450    7801.1040
    5451    7878.7868
    5452    7910.8358
    5453    7803.0897
    5454    7763.5345
    5455    7919.8557
    5456    7591.7573
    5457    7877.6134
    5458    7625.8549
    5459    7628.9449
    5460    8023.8886
    5461    8039.8245
    5462    8054.4591
    5463    7846.3359
    5464    7761.4359
    5465    7860.2508
    5466    7790.5700
    5467    7781.3008
    5468    7663.1637
    5469    7672.2966
    5470    7835.5265
    5471    7999.9808
    5472    7851.8953
    5473    7565.9456
    5474    7827.4140
    5475    7948.8751
    5476    7911.0245
    5477    7762.2386
    5478    7840.5265
    5479    7722.7183
    5480    7684.6065
    5481    7726.6662
    5482    7943.6015
    5483    7808.1984
    5484    7995.7929
    5485    7770.7874
    5486    7891.6074
    5487    7906.6687
    5488    7722.1499
    5489    7811.7537
    5490    7838.3763
    5491    7689.2778
    5492    7958.1419
    5493    7761.7902
    5494    7638.4670
    5495    7962.1739
    5496    7662.5842
    5497    7760.9694
    5498    7679.5070
    5499    7685.7581
    5500    7922.5658
    5501    7716.1121
    5502    7981.0038
    5503    7709.8900
    5504    7662.0853
    5505    7903.2473
    5506    7700.7263
    5507    7717.5110
    5508    7599.5916
    5509    7738.2426
    5510    7751.9696
    5511    7749.5202
    5512    7868.3724
    5513    7860.1001
    5514    7679.4605
    5515    7593.8190
    5516    7941.7375
    5517    7711.6626
    5518    7764.1847
    5519    7754.8273
    5520    7938.7404
    5521    7818.4278
    5522    7738.5871
    5523    7712.3946
    5524    7948.8392
    5525    7884.4410
    5526    7723.7570
    5527    7916.6426
    5528    7706.8529
    5529    7932.8277
    5530    7758.6941
    5531    7709.5899
    5532    7660.9882
    5533    7933.2065
    5534    7821.0010
    5535    7822.3132
    5536    7885.7592
    5537    7686.0554
    5538    7889.1707
    5539    7860.3447
    5540    7989.0115
    5541    7979.1145
    5542    7992.5300
    5543    7550.5587
    5544    7937.0586
    5545    7865.5849
    5546    7781.7914
    5547    7996.0103
    5548    7844.3389
    5549    7841.0377
    5550    7824.1401
    5551    7937.3722
    5552    7778.1588
    5553    7784.0736
    5554    7536.3980
    5555    7555.5578
    5556    7760.3974
    5557    7937.0126
    5558    7751.3156
    5559    7735.9857
    5560    7534.4766
    5561    7448.3568
    5562    7564.1918
    5563    7690.8904
    5564    7572.1181
    5565    7886.2857
    5566    8016.3231
    5567    7630.0636
    5568    7511.6278
    5569    7668.4994
    5570    7748.2589
    5571    7452.4907
    5572    7694.9310
    5573    7673.8069
    5574    7655.1440
    5575    7766.7850
    5576    7826.6219
    5577    7649.4725
    5578    7638.5068
    5579    7693.3684
    5580    7631.3594
    5581    7826.6708
    5582    7552.8039
    5583    7740.9184
    5584    7894.0208
    5585    7646.6896
    5586    7734.4583
    5587    7711.6555
    5588    7922.6417
    5589    7836.7309
    5590    7704.5880
    5591    7640.5132
    5592    7775.1012
    5593    7838.0335
    5594    7725.0125
    5595    7840.8008
    5596    7971.0130
    5597    7584.9888
    5598    7720.0410
    5599    7882.4964
    5600    7539.3582
    5601    7959.3038
    5602    7878.3139
    5603    7789.5230
    5604    7706.5700
    5605    7829.7046
    5606    8121.5701
    5607    7706.8731
    5608    7546.8002
    5609    7658.4261
    5610    7836.2316
    5611    7902.8114
    5612    7707.7482
    5613    7775.8130
    5614    7840.4415
    5615    7746.5801
    5616    7885.4938
    5617    7707.1881
    5618    7551.0854
    5619    7837.4694
    5620    7872.5457
    5621    7621.3399
    5622    7727.5225
    5623    7656.1414
    5624    7617.9653
    5625    7751.1650
    5626    7759.9444
    5627    7868.7168
    5628    7732.1208
    5629    7767.4102
    5630    7942.2348
    5631    7879.0547
    5632    7958.9681
    5633    7930.4706
    5634    7838.4176
    5635    7706.6003
    5636    7610.4676
    5637    7762.9167
    5638    7740.4737
    5639    7883.9091
    5640    8029.0891
    5641    7879.8743
    5642    7636.3616
    5643    7861.1019
    5644    7737.6056
    5645    7964.6996
    5646    7828.2171
    5647    7613.2703
    5648    7796.6857
    5649    7886.6500
    5650    7649.9303
    5651    7716.4117
    5652    7456.7125
    5653    7538.2898
    5654    7478.0145
    5655    7681.2975
    5656    7674.2337
    5657    7704.1531
    5658    7702.3892
    5659    7762.7133
    5660    7910.9777
    5661    7904.9325
    5662    7859.7500
    5663    7834.4585
    5664    7694.2394
    5665    7580.1345
    5666    7531.9815
    5667    7632.3855
    5668    7366.5011
    5669    7490.9277
    5670    7529.3098
    5671    7865.9116
    5672    7738.7566
    5673    7606.2305
    5674    7840.6342
    5675    7825.6442
    5676    7580.1795
    5677    7777.9339
    5678    7623.4306
    5679    7727.0473
    5680    7794.6442
    5681    7606.2648
    5682    7649.8910
    5683    7556.1113
    5684    7384.7506
    5685    7460.9463
    5686    7459.2976
    5687    7672.5854
    5688    7627.7196
    5689    7529.8622
    5690    7522.2110
    5691    7610.3549
    5692    7443.2752
    5693    7729.6112
    5694    7482.0138
    5695    7576.2965
    5696    7678.8272
    5697    7715.3446
    5698    7797.3977
    5699    7727.2552
    5700    7697.4472
    5701    7749.4075
    5702    7667.6219
    5703    7666.0681
    5704    7510.3209
    5705    7550.6257
    5706    7414.8992
    5707    7485.7072
    5708    7541.6026
    5709    7459.9792
    5710    7715.2473
    5711    7668.4821
    5712    7378.7333
    5713    7511.2227
    5714    7524.7903
    5715    7480.9836
    5716    7566.8695
    5717    7433.6970
    5718    7764.4452
    5719    7515.7285
    5720    7480.2093
    5721    7698.1461
    5722    7676.4610
    5723    7640.9985
    5724    7752.1534
    5725    7858.6317
    5726    7606.6522
    5727    7706.9687
    5728    7841.2238
    5729    7684.3666
    5730    7662.7935
    5731    7411.6966
    5732    7423.7242
    5733    7566.2837
    5734    7748.7512
    5735    7394.4704
    5736    7578.2218
    5737    7403.2785
    5738    7252.9001
    5739    7389.5450
    5740    7584.5715
    5741    7590.8550
    5742    7284.2972
    5743    7399.3064
    5744    7398.0893
    5745    7492.0886
    5746    7482.6568
    5747    7408.4415
    5748    7547.9564
    5749    7457.2735
    5750    7609.8431
    5751    7525.7898
    5752    7757.6092
    5753    7740.5507
    5754    7623.9130
    5755    7633.4794
    5756    7774.8065
    5757    7593.6675
    5758    7495.6393
    5759    7811.8833
    5760    7774.1163
    5761    7661.0720
    5762    7736.6841
    5763    7734.3042
    5764    7641.4104
    5765    7871.5754
    5766    7963.7953
    5767    7932.1673
    5768    7934.9682
    5769    7675.6400
    5770    7589.7634
    5771    7746.5333
    5772    7742.6989
    5773    7764.7305
    5774    7584.8424
    5775    7688.2747
    5776    7717.2722
    5777    8007.9096
    5778    7656.8988
    5779    7702.8761
    5780    7732.7701
    5781    7813.3800
    5782    7789.7300
    5783    7719.4743
    5784    7669.3743
    5785    7550.1385
    5786    7792.3299
    5787    7641.3773
    5788    7619.6032
    5789    7558.8522
    5790    7777.3513
    5791    8024.2092
    5792    7887.9412
    5793    7755.0661
    5794    7826.1368
    5795    7913.8071
    5796    7772.4172
    5797    7846.0061
    5798    7795.3468
    5799    7768.4070
    5800    7965.9866
    5801    7749.8247
    5802    8017.9462
    5803    7777.8971
    5804    7781.3497
    5805    8027.9624
    5806    8178.9284
    5807    7961.7114
    5808    7754.0616
    5809    7890.1498
    5810    7630.3695
    5811    7614.4299
    5812    7975.2536
    5813    7963.5371
    5814    7976.4246
    5815    7984.2789
    5816    8023.4229
    5817    7938.1416
    5818    8012.7216
    5819    7938.5344
    5820    8170.2177
    5821    8283.9821
    5822    7900.5500
    5823    8060.1353
    5824    8089.6316
    5825    7769.3940
    5826    7959.0298
    5827    7915.5439
    5828    7815.7473
    5829    7810.1992
    5830    7934.2999
    5831    8027.2870
    5832    7823.9313
    5833    7824.8349
    5834    7933.6880
    5835    8183.5995
    5836    7846.5151
    5837    7790.7873
    5838    7869.9425
    5839    7879.3393
    5840    7861.3623
    5841    8089.1222
    5842    7566.7755
    5843    7816.9580
    5844    7754.3038
    5845    7704.8457
    5846    7932.3152
    5847    7995.4610
    5848    7926.4304
    5849    7896.1410
    5850    7939.4234
    5851    8045.5268
    5852    7900.1324
    5853    7899.7846
    5854    7892.0175
    5855    7745.6852
    5856    7830.0865
    5857    7684.1367
    5858    7821.1153
    5859    7754.5863
    5860    7871.1218
    5861    7822.5823
    5862    7818.6209
    5863    7746.9859
    5864    7698.5273
    5865    7875.8178
    5866    7747.7519
    5867    7756.3192
    5868    7711.0190
    5869    7884.4934
    5870    7701.1682
    5871    7946.6773
    5872    7778.0288
    5873    7813.9887
    5874    7790.0421
    5875    7907.1034
    5876    7980.0801
    5877    7791.0240
    5878    7872.9093
    5879    7686.2646
    5880    7823.0413
    5881    7838.1177
    5882    7949.8281
    5883    8001.3611
    5884    7787.6743
    5885    7980.1100
    5886    7930.0445
    5887    7832.5120
    5888    7694.2079
    5889    7820.6257
    5890    7714.9929
    5891    7730.7960
    5892    7663.0654
    5893    8131.0092
    5894    8007.9191
    5895    7847.5515
    5896    7989.6580
    5897    7958.2580
    5898    7731.1227
    5899    7740.3668
    5900    7881.1897
    5901    7960.2118
    5902    7826.0315
    5903    7851.1481
    5904    7872.9847
    5905    7651.0094
    5906    7816.3485
    5907    7835.1147
    5908    7781.8293
    5909    8100.8916
    5910    7898.6333
    5911    7840.3514
    5912    7820.5524
    5913    7856.2158
    5914    7902.4064
    5915    7596.9322
    5916    7852.2797
    5917    7686.9877
    5918    7723.0850
    5919    7923.8738
    5920    7897.1785
    5921    7718.5871
    5922    7716.3283
    5923    7938.2922
    5924    7891.2078
    5925    7454.4702
    5926    7735.4665
    5927    7589.0058
    5928    7687.7025
    5929    7764.4306
    5930    7747.1604
    5931    7979.6575
    5932    7987.4872
    5933    7727.9607
    5934    7961.4033
    5935    7825.4124
    5936    7728.6380
    5937    7952.6239
    5938    7812.5856
    5939    7832.3120
    5940    7980.5810
    5941    7747.8343
    5942    8024.7537
    5943    7936.0460
    5944    7871.7868
    5945    7623.6914
    5946    7997.0140
    5947    7901.5955
    5948    7917.3009
    5949    7750.6048
    5950    7755.1185
    5951    7576.5464
    5952    7990.6715
    5953    7908.0853
    5954    8022.3490
    5955    7858.3514
    5956    7828.8137
    5957    7594.9953
    5958    7824.7489
    5959    7945.4615
    5960    7848.5214
    5961    7783.3636
    5962    7918.3016
    5963    7726.4047
    5964    8167.9049
    5965    7739.3896
    5966    8034.2872
    5967    7857.1781
    5968    7761.4306
    5969    7821.0231
    5970    7732.5334
    5971    7803.7599
    5972    7723.2416
    5973    7933.0821
    5974    7773.9242
    5975    7635.7739
    5976    7803.1329
    5977    7627.3103
    5978    7994.6211
    5979    7847.9041
    5980    7943.4415
    5981    7583.5757
    5982    7819.3236
    5983    7690.1766
    5984    7914.3692
    5985    7827.1711
    5986    7880.9249
    5987    8007.5413
    5988    7701.4070
    5989    7577.5430
    5990    7561.6781
    5991    7655.7522
    5992    7747.2177
    5993    7745.8373
    5994    7750.6984
    5995    7637.9233
    5996    7808.7489
    5997    7694.1363
    5998    7747.2441
    5999    7939.9099
    6000    7832.7833
    6001    7742.3366
    6002    7679.8066
    6003    7748.0440
    6004    7753.7988
    6005    7827.8092
    6006    7821.6246
    6007    7766.9869
    6008    7611.8528
    6009    7850.4064
    6010    7645.0684
    6011    7770.4221
    6012    7828.1639
    6013    7994.4391
    6014    7692.9438
    6015    7936.0951
    6016    7805.0004
    6017    7896.9907
    6018    7729.5231
    6019    7767.2770
    6020    7833.3241
    6021    7783.5531
    6022    7713.9493
    6023    7761.6885
    6024    8030.4317
    6025    7863.2425
    6026    7871.3930
    6027    7854.1638
    6028    7816.5094
    6029    7780.8514
    6030    7785.0737
    6031    7761.8459
    6032    7783.4490
    6033    7709.4518
    6034    7776.6567
    6035    7911.1152
    6036    7869.3171
    6037    7671.7191
    6038    7637.9857
    6039    7761.4594
    6040    7930.9785
    6041    8029.9263
    6042    7794.5143
    6043    7880.3882
    6044    7933.5021
    6045    7921.3557
    6046    7840.0826
    6047    7974.2114
    6048    7932.6635
    6049    7810.5373
    6050    7960.8080
    6051    7994.3783
    6052    7971.5679
    6053    7761.3435
    6054    7961.8393
    6055    8008.1093
    6056    7655.7080
    6057    7966.7526
    6058    7906.1150
    6059    7738.1831
    6060    7584.1951
    6061    7819.1473
    6062    7755.4066
    6063    7828.0256
    6064    7848.9038
    6065    7751.5868
    6066    7652.7348
    6067    7955.6125
    6068    8051.3231
    6069    7936.2734
    6070    7712.0779
    6071    7857.5838
    6072    7931.7533
    6073    7782.3936
    6074    7914.5672
    6075    7928.1674
    6076    7892.5185
    6077    7986.5544
    6078    7971.8606
    6079    7875.5180
    6080    7920.4841
    6081    7982.9277
    6082    7879.2189
    6083    7888.6661
    6084    8021.9728
    6085    7844.0608
    6086    7760.7415
    6087    7907.5043
    6088    7841.7581
    6089    7854.0783
    6090    7830.4783
    6091    7639.3148
    6092    8102.8236
    6093    7952.0193
    6094    8018.6670
    6095    7914.8220
    6096    8126.4282
    6097    7984.8974
    6098    8100.8060
    6099    8038.6543
    6100    7852.8765
    6101    7911.2508
    6102    7984.7779
    6103    7925.6512
    6104    8182.8914
    6105    8005.5002
    6106    8039.5845
    6107    7975.8539
    6108    8192.5717
    6109    7973.5774
    6110    8325.7379
    6111    8147.9588
    6112    7997.2324
    6113    7792.5340
    6114    7841.4729
    6115    7910.6223
    6116    7879.9244
    6117    7858.1164
    6118    7862.5757
    6119    8148.1975
    6120    8015.1188
    6121    7848.1535
    6122    7718.7142
    6123    7574.6315
    6124    7689.7639
    6125    7904.7010
    6126    7693.7821
    6127    7620.0612
    6128    7913.3882
    6129    7756.9585
    6130    7653.5660
    6131    7779.1826
    6132    7852.1445
    6133    7725.6555
    6134    7586.9683
    6135    7750.6543
    6136    7649.9513
    6137    7692.2105
    6138    7695.7017
    6139    7659.9631
    6140    7706.5490
    6141    7519.3067
    6142    7738.4479
    6143    7546.1873
    6144    7417.5092
    6145    7593.6124
    6146    7422.4226
    6147    7581.2466
    6148    7429.6239
    6149    7728.7194
    6150    7644.9749
    6151    7701.9790
    6152    7526.5210
    6153    7879.2128
    6154    7687.4099
    6155    7757.5856
    6156    7792.1627
    6157    7803.9748
    6158    7660.4332
    6159    7819.4524
    6160    7616.4189
    6161    7910.4789
    6162    7855.8795
    6163    7632.2177
    6164    7576.4055
    6165    7765.2674
    6166    7597.6399
    6167    7585.1127
    6168    7873.9540
    6169    7959.5252
    6170    7721.1463
    6171    7744.0763
    6172    7649.1441
    6173    7549.7743
    6174    7785.5148
    6175    7884.9123
    6176    7911.7878
    6177    7615.0358
    6178    7713.3182
    6179    7783.6850
    6180    7745.8765
    6181    7762.0260
    6182    7663.5678
    6183    7660.7557
    6184    7810.3468
    6185    7667.9425
    6186    7764.7494
    6187    7706.3167
    6188    7675.4332
    6189    7580.6652
    6190    7737.0421
    6191    7814.4392
    6192    7753.9065
    6193    7610.3920
    6194    7784.5490
    6195    7728.5126
    6196    7777.1366
    6197    7717.1397
    6198    7688.7943
    6199    8026.5093
    6200    7898.5195
    6201    7960.1722
    6202    8094.8095
    6203    7913.7683
    6204    7830.1113
    6205    7890.5704
    6206    7823.8541
    6207    7742.8800
    6208    7689.4315
    6209    7684.1914
    6210    7847.7604
    6211    7704.9378
    6212    7537.0914
    6213    7635.3608
    6214    7833.2149
    6215    7572.9657
    6216    7485.1564
    6217    7465.1930
    6218    7604.2158
    6219    7794.9947
    6220    7585.7168
    6221    7844.2791
    6222    7630.4786
    6223    7583.0285
    6224    7420.5867
    6225    7605.3311
    6226    7676.0175
    6227    7676.0078
    6228    7751.0022
    6229    7649.0101
    6230    7900.7130
    6231    7652.7769
    6232    7726.4129
    6233    7713.5774
    6234    7684.2848
    6235    7702.7744
    6236    7554.0403
    6237    8014.0288
    6238    7716.0591
    6239    7755.9492
    6240    7744.7843
    6241    7575.9167
    6242    7515.9563
    6243    7658.1857
    6244    7575.7047
    6245    7588.0327
    6246    7591.2468
    6247    7706.5413
    6248    7541.7980
    6249    7566.3236
    6250    7635.5243
    6251    7487.3053
    6252    7603.0052
    6253    7367.0878
    6254    7703.7597
    6255    7622.3482
    6256    7541.1449
    6257    7595.2912
    6258    7519.9200
    6259    7675.4493
    6260    7879.4355
    6261    7804.7484
    6262    7673.0536
    6263    7875.9572
    6264    7671.6614
    6265    7840.2916
    6266    7758.0558
    6267    7781.6370
    6268    7798.1455
    6269    7654.9165
    6270    7905.6454
    6271    7868.1385
    6272    7924.6731
    6273    7767.5121
    6274    7795.7262
    6275    7697.4574
    6276    8016.0781
    6277    7698.9983
    6278    7810.7450
    6279    7536.3619
    6280    7688.9685
    6281    7666.8492
    6282    7753.6342
    6283    8006.0746
    6284    7671.7528
    6285    7651.0316
    6286    7746.2157
    6287    7702.4688
    6288    7857.8288
    6289    7797.6806
    6290    7690.9293
    6291    7789.1480
    6292    7688.7344
    6293    7890.0842
    6294    7806.9579
    6295    7809.7702
    6296    7774.0865
    6297    7799.4728
    6298    7685.1276
    6299    7731.3296
    6300    7638.1479
    6301    7933.5506
    6302    7885.7103
    6303    7902.4546
    6304    7856.9375
    6305    7787.1327
    6306    7730.3109
    6307    7670.3504
    6308    7509.5557
    6309    7641.7017
    6310    7681.7847
    6311    7735.4337
    6312    7626.3775
    6313    7770.6828
    6314    7532.9931
    6315    7829.4674
    6316    7724.2237
    6317    7670.7576
    6318    7716.1903
    6319    7891.4490
    6320    7790.0908
    6321    7708.3046
    6322    7894.9297
    6323    7530.5062
    6324    7770.1323
    6325    7732.2127
    6326    7704.2458
    6327    7773.4189
    6328    7797.8916
    6329    7808.6544
    6330    7791.0939
    6331    7713.1040
    6332    7667.6736
    6333    7811.4085
    6334    7634.3449
    6335    7679.4682
    6336    7801.2467
    6337    7730.3040
    6338    7802.1533
    6339    7742.0039
    6340    7788.9620
    6341    7621.5529
    6342    7718.1503
    6343    7932.1915
    6344    7823.4978
    6345    7806.0495
    6346    7735.3551
    6347    7693.3710
    6348    7771.9656
    6349    7695.0085
    6350    7667.0501
    6351    7973.8896
    6352    7771.7829
    6353    7709.8285
    6354    7878.0176
    6355    7683.6887
    6356    7412.9409
    6357    7689.5797
    6358    7689.6201
    6359    7551.4487
    6360    7633.7428
    6361    7473.4871
    6362    7508.5985
    6363    7431.6842
    6364    7619.4838
    6365    7705.3223
    6366    7960.0053
    6367    7531.8821
    6368    7575.6115
    6369    7633.8795
    6370    7740.9075
    6371    7958.4960
    6372    7618.9899
    6373    7604.2578
    6374    7572.0407
    6375    7831.3492
    6376    7673.9661
    6377    7664.1901
    6378    7861.5417
    6379    8062.1402
    6380    7751.9007
    6381    7804.8714
    6382    7735.2059
    6383    7666.4564
    6384    7604.5770
    6385    7712.9646
    6386    7676.3170
    6387    7711.2317
    6388    7488.1188
    6389    7599.9500
    6390    7701.6079
    6391    7619.1466
    6392    7639.3775
    6393    7448.2804
    6394    7466.5370
    6395    7574.7005
    6396    7362.8891
    6397    7684.7793
    6398    7585.3331
    6399    7685.0031
    6400    7635.6297
    6401    7688.4298
    6402    7862.1020
    6403    7678.6219
    6404    7468.2615
    6405    7715.9854
    6406    7716.3747
    6407    7546.6339
    6408    7790.0711
    6409    7716.7915
    6410    7628.1558
    6411    7695.6803
    6412    7611.4486
    6413    7755.7035
    6414    7688.4632
    6415    7571.5655
    6416    7606.9574
    6417    7817.2782
    6418    7599.9192
    6419    7753.9529
    6420    7729.5469
    6421    7711.5889
    6422    7773.4246
    6423    7688.5731
    6424    7774.6606
    6425    7915.7781
    6426    7842.9109
    6427    7592.4073
    6428    7697.9472
    6429    7693.3888
    6430    7800.5583
    6431    7877.5974
    6432    7722.8120
    6433    7536.4823
    6434    7877.8089
    6435    7919.1094
    6436    7740.5611
    6437    7640.6804
    6438    7965.7071
    6439    7806.6134
    6440    7805.5159
    6441    7827.2438
    6442    7716.9785
    6443    7579.3857
    6444    7864.0304
    6445    7638.2005
    6446    8048.8266
    6447    8163.1981
    6448    7848.7665
    6449    7881.6128
    6450    7700.8082
    6451    7832.4817
    6452    7774.2088
    6453    7747.4881
    6454    8023.5385
    6455    8087.2811
    6456    7859.9954
    6457    7634.2773
    6458    8008.7018
    6459    7694.3634
    6460    7649.4471
    6461    8092.8038
    6462    7823.9257
    6463    7781.7653
    6464    7478.6498
    6465    7746.6456
    6466    7841.8192
    6467    7596.6295
    6468    7844.5642
    6469    7685.7789
    6470    7700.0835
    6471    7977.0532
    6472    7659.3073
    6473    7838.6298
    6474    7849.9006
    6475    7895.2598
    6476    7680.9452
    6477    8148.6025
    6478    7887.9647
    6479    8093.6851
    6480    7986.8927
    6481    8167.7138
    6482    8002.2678
    6483    7839.7569
    6484    7944.5487
    6485    7964.2476
    6486    8121.3953
    6487    7755.6533
    6488    8046.7845
    6489    8008.4177
    6490    8211.6409
    6491    7978.3418
    6492    7912.0914
    6493    7886.9315
    6494    8051.5068
    6495    7970.7285
    6496    7817.8629
    6497    7800.8822
    6498    8111.4238
    6499    8096.8066
    6500    8145.8790
    6501    7743.2236
    6502    7730.0442
    6503    8066.8158
    6504    7864.8907
    6505    7724.0117
    6506    7745.6299
    6507    7851.5553
    6508    7683.3996
    6509    7912.7541
    6510    8027.9659
    6511    7786.1785
    6512    7856.7281
    6513    7719.6148
    6514    7838.9709
    6515    7878.6246
    6516    7730.9411
    6517    7626.8934
    6518    7857.9028
    6519    7856.3070
    6520    7698.4134
    6521    8119.8226
    6522    7704.7494
    6523    7927.0522
    6524    7981.5624
    6525    7842.1978
    6526    7835.6623
    6527    7859.1755
    6528    7661.4129
    6529    7890.5371
    6530    7642.9598
    6531    7921.6953
    6532    7780.8513
    6533    7648.7103
    6534    7779.7495
    6535    7705.5357
    6536    7794.6228
    6537    7635.0053
    6538    7604.5514
    6539    7716.4255
    6540    7777.3551
    6541    7554.9258
    6542    7814.4289
    6543    7823.2390
    6544    7585.7313
    6545    7732.7477
    6546    7590.5134
    6547    7552.2048
    6548    7495.8840
    6549    7599.6408
    6550    7806.0178
    6551    7724.4533
    6552    7604.6099
    6553    7681.4173
    6554    7827.4623
    6555    7679.4076
    6556    7676.0571
    6557    7764.0100
    6558    7639.6246
    6559    7660.6894
    6560    7726.2637
    6561    7717.5816
    6562    7557.4327
    6563    7718.3916
    6564    7725.6065
    6565    7666.8745
    6566    7649.0527
    6567    7430.1564
    6568    7728.3662
    6569    7610.5152
    6570    7453.1538
    6571    7637.5607
    6572    7655.9896
    6573    7793.5388
    6574    7672.1821
    6575    7911.7480
    6576    7861.8178
    6577    7835.1778
    6578    7626.9795
    6579    7672.1581
    6580    7827.6801
    6581    7835.9035
    6582    7758.3809
    6583    7800.4089
    6584    7729.0940
    6585    8071.2035
    6586    7844.4339
    6587    7871.8213
    6588    7790.3916
    6589    7841.2018
    6590    8102.1467
    6591    8146.1006
    6592    7702.0569
    6593    7901.9452
    6594    7632.2583
    6595    7694.4099
    6596    7848.0883
    6597    7789.2377
    6598    7593.2716
    6599    7647.6274
    6600    7727.9590
    6601    8023.3146
    6602    7731.6380
    6603    7733.6023
    6604    7699.0034
    6605    7935.7359
    6606    7573.9459
    6607    7834.8429
    6608    7633.1484
    6609    7697.8656
    6610    7863.2892
    6611    7635.1459
    6612    7862.0172
    6613    7922.9253
    6614    7932.5373
    6615    7811.2066
    6616    7922.8164
    6617    7644.4188
    6618    7806.6274
    6619    7716.0691
    6620    7619.3527
    6621    7742.3186
    6622    7821.2287
    6623    7952.0110
    6624    7753.8496
    6625    7776.4546
    6626    8057.3505
    6627    7708.4189
    6628    7771.5332
    6629    7700.4053
    6630    7736.2640
    6631    7740.1841
    6632    7713.4996
    6633    7565.4988
    6634    7671.2603
    6635    7790.0481
    6636    7654.5523
    6637    7728.1224
    6638    7871.7994
    6639    7823.1253
    6640    7555.9522
    6641    8087.3671
    6642    7747.2488
    6643    7796.2570
    6644    7967.2555
    6645    7618.7129
    6646    7620.8881
    6647    7643.5809
    6648    7854.7826
    6649    7708.4678
    6650    7689.9908
    6651    7639.5778
    6652    7673.0321
    6653    7571.3586
    6654    7722.2826
    6655    7667.5342
    6656    8082.2939
    6657    7696.2025
    6658    7650.9706
    6659    7501.1526
    6660    7459.9472
    6661    7547.6264
    6662    7480.3011
    6663    7540.2614
    6664    7434.4476
    6665    7580.7424
    6666    7388.8394
    6667    7669.9246
    6668    7520.6535
    6669    7591.8719
    6670    7385.9259
    6671    7633.3501
    6672    7558.7838
    6673    7621.6020
    6674    7554.2006
    6675    7385.4577
    6676    7425.1010
    6677    7840.0459
    6678    7235.7170
    6679    7503.5798
    6680    7570.2412
    6681    7864.1218
    6682    7529.0973
    6683    7587.4899
    6684    7563.2761
    6685    7504.8346
    6686    7655.6430
    6687    7326.1170
    6688    7702.7334
    6689    7501.1733
    6690    7730.6739
    6691    7423.4649
    6692    7445.1884
    6693    7551.6677
    6694    7671.6148
    6695    7477.1023
    6696    7605.6187
    6697    7613.3205
    6698    7711.2054
    6699    7536.0989
    6700    7474.9813
    6701    7620.6644
    6702    7739.4325
    6703    7536.5191
    6704    7564.1118
    6705    7505.9948
    6706    7507.5272
    6707    7545.3313
    6708    7423.3388
    6709    7538.4571
    6710    7355.7993
    6711    7449.8079
    6712    7754.9934
    6713    7522.8554
    6714    7492.6066
    6715    7617.2049
    6716    7492.2410
    6717    7502.9281
    6718    7723.2575
    6719    7705.9290
    6720    7688.2442
    6721    7807.1708
    6722    7808.9748
    6723    7970.0659
    6724    8028.3782
    6725    7789.1508
    6726    7834.5668
    6727    7976.8335
    6728    7588.2035
    6729    7804.0607
    6730    7941.9991
    6731    7655.9974
    6732    7807.1000
    6733    7801.7223
    6734    7471.3640
    6735    7757.8368
    6736    7543.9265
    6737    7821.4791
    6738    7789.3104
    6739    8026.8590
    6740    7770.1414
    6741    7588.6035
    6742    7670.4003
    6743    7791.3580
    6744    7439.9542
    6745    7498.6536
    6746    7543.9404
    6747    7725.3632
    6748    7424.0217
    6749    7718.9604
    6750    7527.5832
    6751    7589.1328
    6752    7554.0225
    6753    7741.6420
    6754    7632.7975
    6755    7606.9690
    6756    7947.2787
    6757    7713.2485
    6758    7608.1528
    6759    7474.3127
    6760    7808.8239
    6761    7524.6354
    6762    7596.0381
    6763    7855.7776
    6764    7842.5945
    6765    7645.5595
    6766    7621.6940
    6767    7382.6687
    6768    7623.2644
    6769    7543.0796
    6770    7523.3207
    6771    7730.9203
    6772    7491.0924
    6773    7532.3592
    6774    7654.2071
    6775    7897.5748
    6776    7720.5375
    6777    7745.8985
    6778    7629.4566
    6779    7666.7359
    6780    7611.0754
    6781    7647.9254
    6782    7713.3578
    6783    7773.8610
    6784    7820.5192
    6785    7641.5535
    6786    7766.7930
    6787    8055.4194
    6788    7934.0012
    6789    7655.4200
    6790    7860.2010
    6791    7730.8926
    6792    7733.5454
    6793    7532.6701
    6794    7704.4680
    6795    7405.3660
    6796    7678.1268
    6797    7635.2545
    6798    7817.1860
    6799    7795.3883
    6800    7604.3682
    6801    7587.0849
    6802    7583.6116
    6803    7664.4412
    6804    7466.1186
    6805    7534.3500
    6806    7836.0575
    6807    7708.1991
    6808    7788.3116
    6809    7524.5743
    6810    7400.7013
    6811    7641.2417
    6812    7512.7902
    6813    7599.5497
    6814    7467.7908
    6815    7685.5346
    6816    7834.2635
    6817    7410.7824
    6818    7544.6971
    6819    7409.1347
    6820    7450.0347
    6821    7168.0755
    6822    7492.3001
    6823    7533.1098
    6824    7606.7914
    6825    7798.9703
    6826    7579.3432
    6827    7444.8595
    6828    7353.8265
    6829    7380.6506
    6830    7674.8371
    6831    7616.1058
    6832    7627.0958
    6833    7576.3165
    6834    7441.8763
    6835    7455.5476
    6836    7686.4014
    6837    7449.3652
    6838    7466.2862
    6839    7613.7747
    6840    7320.4710
    6841    7405.0511
    6842    7721.7098
    6843    7469.3825
    6844    7567.7502
    6845    7535.4110
    6846    7466.0877
    6847    7696.4023
    6848    7566.6918
    6849    7570.6867
    6850    7753.3218
    6851    7488.2876
    6852    7274.9163
    6853    7471.5673
    6854    7486.0029
    6855    7459.1096
    6856    7461.8525
    6857    7573.4006
    6858    7419.7986
    6859    7647.4259
    6860    7583.0051
    6861    7655.1701
    6862    7676.8831
    6863    7592.1199
    6864    7511.9540
    6865    7491.9198
    6866    7362.6978
    6867    7623.0355
    6868    7558.0480
    6869    7460.4523
    6870    7581.0840
    6871    7511.6734
    6872    7446.5462
    6873    7676.9135
    6874    7507.3351
    6875    7465.9929
    6876    7434.4063
    6877    7523.2713
    6878    7508.8988
    6879    7632.0540
    6880    7511.8863
    6881    7612.7561
    6882    7671.9259
    6883    7750.9204
    6884    7816.5702
    6885    7695.0677
    6886    7573.5919
    6887    7695.4023
    6888    7541.3538
    6889    7745.4326
    6890    7612.8024
    6891    7576.3021
    6892    7475.9052
    6893    7564.6008
    6894    7865.9992
    6895    7796.7583
    6896    7382.5340
    6897    7585.4310
    6898    7542.4386
    6899    7547.6832
    6900    7810.4136
    6901    7644.1459
    6902    7450.0689
    6903    7565.1527
    6904    7427.8903
    6905    7586.5224
    6906    7670.5626
    6907    7646.2250
    6908    7847.5311
    6909    7642.2095
    6910    7649.1644
    6911    7861.2801
    6912    7739.9548
    6913    7784.8540
    6914    7733.4072
    6915    7844.9878
    6916    7980.8024
    6917    8013.7663
    6918    7541.8343
    6919    8084.7312
    6920    7924.7415
    6921    7990.9343
    6922    7871.1628
    6923    7827.2702
    6924    8096.2422
    6925    7801.7606
    6926    7859.6097
    6927    7543.5560
    6928    8001.5225
    6929    8034.9656
    6930    7984.2717
    6931    8060.4841
    6932    8036.8450
    6933    7914.2274
    6934    7840.5306
    6935    7944.7101
    6936    7915.8551
    6937    7987.8771
    6938    7916.1752
    6939    8042.3501
    6940    8133.2585
    6941    7967.7788
    6942    7918.8834
    6943    7595.7177
    6944    7849.8820
    6945    7637.3241
    6946    7980.7976
    6947    7835.4044
    6948    7928.9725
    6949    7781.7384
    6950    8017.6953
    6951    7774.4395
    6952    7849.6721
    6953    7850.1652
    6954    7977.3718
    6955    8020.5941
    6956    7870.5118
    6957    8014.7013
    6958    8031.1244
    6959    7786.2920
    6960    7701.8022
    6961    7755.4038
    6962    7967.1658
    6963    7799.1265
    6964    7797.6001
    6965    7936.2612
    6966    8199.4616
    6967    7912.5285
    6968    8032.1389
    6969    7983.7280
    6970    7851.8179
    6971    7856.4403
    6972    8026.9670
    6973    7892.2030
    6974    7986.7907
    6975    8100.7965
    6976    8147.1239
    6977    8076.0558
    6978    8066.1023
    6979    7748.5710
    6980    7916.3572
    6981    8051.2990
    6982    7916.2786
    6983    8021.4583
    6984    8246.5539
    6985    8061.8923
    6986    8139.8469
    6987    7878.8208
    6988    7901.7338
    6989    7870.7704
    6990    7877.8019
    6991    7825.7660
    6992    8101.8699
    6993    7921.8842
    6994    7754.7418
    6995    7830.5601
    6996    8121.5995
    6997    7597.8520
    6998    7916.3017
    6999    7785.0871
    7000    7993.0211
    7001    7832.1580
    7002    8215.8855
    7003    7978.9686
    7004    8138.1551
    7005    7930.8862
    7006    7802.4226
    7007    7928.7401
    7008    8096.8485
    7009    7805.1034
    7010    8005.0973
    7011    7954.2321
    7012    8081.0875
    7013    8011.7012
    7014    7823.8368
    7015    7787.9760
    7016    7842.4705
    7017    7930.4546
    7018    8193.5778
    7019    7876.3364
    7020    8014.8797
    7021    7962.8205
    7022    7949.3852
    7023    7951.3925
    7024    8100.3497
    7025    8053.2639
    7026    8128.5991
    7027    8017.9213
    7028    8058.3832
    7029    8137.4084
    7030    8104.6325
    7031    8132.3301
    7032    7995.5117
    7033    8069.0562
    7034    8056.2963
    7035    7868.2828
    7036    8186.7539
    7037    8149.6415
    7038    8103.9908
    7039    7900.2867
    7040    7798.5126
    7041    8112.1154
    7042    8041.0778
    7043    8036.0229
    7044    7944.1078
    7045    7803.9877
    7046    8010.5822
    7047    8239.0397
    7048    8153.5682
    7049    8035.6523
    7050    7970.1228
    7051    7753.8758
    7052    7878.9898
    7053    8249.6753
    7054    7762.5046
    7055    8052.4408
    7056    8088.5652
    7057    7931.8135
    7058    8107.1276
    7059    8009.4308
    7060    8113.1750
    7061    7915.4698
    7062    7855.8989
    7063    7862.9306
    7064    7964.7344
    7065    8049.9690
    7066    8172.8420
    7067    7842.1264
    7068    8012.7874
    7069    8099.5597
    7070    8235.9931
    7071    8048.2317
    7072    7897.6583
    7073    8036.3280
    7074    7920.3345
    7075    8224.6902
    7076    8026.5357
    7077    8081.9468
    7078    8103.0224
    7079    8158.2563
    7080    7955.4526
    7081    8244.7284
    7082    7991.4148
    7083    8100.6938
    7084    7790.7456
    7085    7767.4401
    7086    8090.8415
    7087    8019.4325
    7088    7939.8540
    7089    8098.9212
    7090    7976.2721
    7091    7875.9199
    7092    8062.8686
    7093    7928.1611
    7094    8061.8721
    7095    8154.8571
    7096    7920.3637
    7097    8274.9381
    7098    7710.1868
    7099    7804.4276
    7100    7883.8584
    7101    7577.4449
    7102    7823.7369
    7103    7907.6077
    7104    8080.3846
    7105    7702.4535
    7106    7762.7355
    7107    7893.4546
    7108    7768.2259
    7109    7829.1920
    7110    7933.3908
    7111    7984.9558
    7112    7929.7195
    7113    8289.4290
    7114    8044.2166
    7115    8111.5552
    7116    8003.3606
    7117    8087.4719
    7118    7820.0831
    7119    8074.9084
    7120    8382.6870
    7121    8170.4665
    7122    8038.5605
    7123    8426.4858
    7124    8178.7585
    7125    8147.0550
    7126    8061.7240
    7127    7933.3304
    7128    7840.9902
    7129    7865.7231
    7130    7973.9948
    7131    7918.3954
    7132    8100.6275
    7133    7900.8795
    7134    8198.6333
    7135    7987.3957
    7136    8200.1215
    7137    7791.5423
    7138    8014.6133
    7139    7750.3719
    7140    8122.0179
    7141    8045.4778
    7142    8141.8142
    7143    7908.7119
    7144    7987.0169
    7145    8015.8284
    7146    8185.7740
    7147    8019.0624
    7148    8064.5115
    7149    7849.7537
    7150    7969.3722
    7151    7866.9521
    7152    7822.7881
    7153    8043.4065
    7154    7934.0577
    7155    7937.9863
    7156    7860.7351
    7157    7969.9875
    7158    7916.9558
    7159    7836.6524
    7160    7930.0675
    7161    7898.6061
    7162    7836.9446
    7163    7939.4301
    7164    8227.2702
    7165    8051.7360
    7166    8136.6261
    7167    8032.6459
    7168    8340.7329
    7169    8214.3320
    7170    8190.8641
    7171    8083.1452
    7172    8081.6636
    7173    7973.9085
    7174    7822.0300
    7175    8251.9376
    7176    7889.8657
    7177    7644.7791
    7178    7977.3346
    7179    7839.2370
    7180    8065.4906
    7181    8007.7647
    7182    8203.7380
    7183    7980.6041
    7184    7882.7270
    7185    7848.0295
    7186    7975.8635
    7187    7912.1457
    7188    7947.7277
    7189    7967.8734
    7190    7935.2945
    7191    8116.7372
    7192    7983.0379
    7193    7872.3453
    7194    7897.0927
    7195    7799.5891
    7196    7778.6281
    7197    8027.4382
    7198    8213.8299
    7199    7954.1910
    7200    7918.2857
    7201    8178.5742
    7202    7905.4231
    7203    7903.8285
    7204    7959.7532
    7205    8104.0670
    7206    7929.7690
    7207    8072.1518
    7208    7834.6864
    7209    7970.7125
    7210    7824.6729
    7211    7923.8331
    7212    7734.9333
    7213    7929.2198
    7214    8036.5291
    7215    7711.4869
    7216    7960.6479
    7217    7896.8064
    7218    7972.5494
    7219    7683.7770
    7220    7913.5294
    7221    7857.7184
    7222    7765.4874
    7223    8004.7391
    7224    7973.2312
    7225    8048.7538
    7226    7693.0684
    7227    7835.2536
    7228    7918.4757
    7229    8056.2039
    7230    8013.9835
    7231    7843.6551
    7232    7765.9946
    7233    7843.7723
    7234    7870.1581
    7235    7727.9730
    7236    7753.5559
    7237    7970.1495
    7238    7884.4292
    7239    7675.6792
    7240    7744.0643
    7241    7904.8744
    7242    7830.7759
    7243    7724.2212
    7244    7800.0804
    7245    7729.0883
    7246    7943.9618
    7247    8084.5117
    7248    8083.1536
    7249    7983.9438
    7250    7732.3766
    7251    7751.1313
    7252    7883.2315
    7253    8007.1297
    7254    7775.1952
    7255    7618.7583
    7256    7679.1784
    7257    7924.3677
    7258    7766.4086
    7259    7770.7775
    7260    7855.9711
    7261    7979.3503
    7262    7879.6060
    7263    7869.0074
    7264    8051.2004
    7265    7831.6786
    7266    7915.9324
    7267    7903.4651
    7268    7896.1841
    7269    7606.9334
    7270    7651.2316
    7271    7633.4981
    7272    7807.0930
    7273    7667.4535
    7274    7571.7480
    7275    7686.6873
    7276    7762.0698
    7277    7849.5272
    7278    7636.5867
    7279    7598.3652
    7280    7549.2975
    7281    7935.9493
    7282    7823.4797
    7283    7711.5166
    7284    7712.2390
    7285    8080.6717
    7286    8048.1257
    7287    7966.9815
    7288    8060.2924
    7289    7915.4634
    7290    8054.3916
    7291    7852.9561
    7292    7977.5837
    7293    7830.5881
    7294    7903.6369
    7295    7878.8186
    7296    8127.4919
    7297    7801.2426
    7298    8158.8813
    7299    8084.0477
    7300    7887.0157
    7301    8076.5024
    7302    7991.3853
    7303    8045.4449
    7304    8145.7894
    7305    8140.3028
    7306    7996.2827
    7307    8031.8696
    7308    7860.6342
    7309    8492.3203
    7310    7994.3087
    7311    7896.1031
    7312    8066.2849
    7313    8051.2101
    7314    8010.4923
    7315    8040.8722
    7316    8325.5539
    7317    7996.2303
    7318    8064.1063
    7319    7918.2645
    7320    7970.4849
    7321    8166.4356
    7322    8200.4526
    7323    7949.9197
    7324    8058.6432
    7325    7931.3278
    7326    8115.9456
    7327    8317.0394
    7328    7974.3186
    7329    8207.0800
    7330    7962.8818
    7331    8057.6061
    7332    8016.2141
    7333    8110.1772
    7334    8128.0395
    7335    8123.8077
    7336    8218.1999
    7337    8332.4803
    7338    8133.1813
    7339    7934.6582
    7340    7975.0208
    7341    7867.6952
    7342    8052.5049
    7343    7839.9605
    7344    7795.9679
    7345    7761.7211
    7346    7913.1331
    7347    7924.1422
    7348    8079.1919
    7349    7987.5256
    7350    7906.9242
    7351    7957.9153
    7352    7780.1042
    7353    7755.5789
    7354    7963.5600
    7355    7771.7994
    7356    7946.1231
    7357    7901.1924
    7358    7946.0657
    7359    8076.3061
    7360    7713.3602
    7361    7694.5616
    7362    7891.9663
    7363    7860.8401
    7364    7693.8803
    7365    7533.6756
    7366    7661.8247
    7367    7583.4634
    7368    8066.7307
    7369    7881.3160
    7370    7792.8358
    7371    7833.1474
    7372    7800.2171
    7373    7897.8669
    7374    7883.2279
    7375    7952.5875
    7376    7707.2710
    7377    7699.6844
    7378    7652.1962
    7379    7724.9763
    7380    7895.4727
    7381    7641.0490
    7382    7835.0815
    7383    7608.3305
    7384    8034.8407
    7385    7727.0701
    7386    7698.2164
    7387    7877.5646
    7388    7928.7157
    7389    7870.3961
    7390    7533.5415
    7391    7942.0582
    7392    7631.5498
    7393    8138.3743
    7394    7788.1300
    7395    7827.6388
    7396    7616.8305
    7397    7958.1389
    7398    7787.7724
    7399    7713.2762
    7400    7908.1723
    7401    7713.6266
    7402    7764.3152
    7403    7947.5299
    7404    7854.1906
    7405    7804.2959
    7406    7982.5611
    7407    7845.6616
    7408    7733.4162
    7409    7568.2211
    7410    7982.9765
    7411    7853.3667
    7412    7700.2312
    7413    7887.9043
    7414    7854.7714
    7415    7650.1140
    7416    7964.2496
    7417    7842.2171
    7418    7730.6279
    7419    7910.7594
    7420    7865.7090
    7421    7784.5636
    7422    7936.4005
    7423    7870.7448
    7424    7810.3475
    7425    7832.0102
    7426    7863.4076
    7427    8031.2988
    7428    7825.2851
    7429    7814.0598
    7430    7592.5089
    7431    7862.0722
    7432    7817.0754
    7433    7692.1065
    7434    7753.0692
    7435    7989.9491
    7436    7651.1410
    7437    7706.2526
    7438    7797.1217
    7439    7480.6743
    7440    7608.2169
    7441    7829.0076
    7442    8022.7613
    7443    7971.5157
    7444    7442.3448
    7445    7463.6535
    7446    7811.4081
    7447    7918.1871
    7448    7863.4041
    7449    7956.4341
    7450    7815.1684
    7451    7607.6415
    7452    7795.4051
    7453    7920.2474
    7454    7693.1389
    7455    7813.4861
    7456    7995.3439
    7457    7933.4486
    7458    7790.0170
    7459    7982.2291
    7460    7818.7947
    7461    7746.5960
    7462    7695.6209
    7463    7780.8383
    7464    7813.7431
    7465    7994.5529
    7466    7948.0792
    7467    7827.5639
    7468    7922.9280
    7469    7951.4159
    7470    7602.7473
    7471    7740.0568
    7472    7971.4419
    7473    7706.9142
    7474    8012.0352
    7475    7797.1082
    7476    7587.0161
    7477    7395.0837
    7478    7854.5492
    7479    7771.1995
    7480    7758.5113
    7481    7808.7328
    7482    7766.5612
    7483    7710.7982
    7484    7824.3158
    7485    7698.7923
    7486    7680.8493
    7487    7662.2864
    7488    7740.5451
    7489    7470.5593
    7490    7636.4948
    7491    7736.7444
    7492    7822.4875
    7493    7627.3776
    7494    7711.4227
    7495    7634.6345
    7496    7651.9136
    7497    7636.3261
    7498    7610.1868
    7499    7567.1749
    7500    7701.3808
    7501    7505.5767
    7502    7611.8130
    7503    7696.1137
    7504    7616.1856
    7505    7924.0247
    7506    7948.9370
    7507    7719.6969
    7508    7683.6811
    7509    8039.3033
    7510    7870.7717
    7511    8054.0508
    7512    7734.3947
    7513    7706.5660
    7514    7955.3860
    7515    7758.8888
    7516    7901.5909
    7517    7681.5418
    7518    7864.4476
    7519    7771.5720
    7520    7742.9868
    7521    7715.8792
    7522    7657.8876
    7523    7537.0779
    7524    7707.1218
    7525    7610.5745
    7526    7791.6717
    7527    7963.4671
    7528    7635.8530
    7529    7968.4813
    7530    7878.1454
    7531    7791.9581
    7532    7785.7108
    7533    8173.3071
    7534    7514.0922
    7535    7659.0954
    7536    7727.2263
    7537    7687.2856
    7538    7810.1019
    7539    7705.7427
    7540    7827.1807
    7541    7506.4356
    7542    7749.2629
    7543    7762.3636
    7544    7554.8032
    7545    7586.9166
    7546    7541.4993
    7547    7577.5659
    7548    7447.2813
    7549    7635.9483
    7550    7488.6185
    7551    7778.0617
    7552    7618.2032
    7553    7573.4566
    7554    7609.3792
    7555    7462.5960
    7556    7791.2635
    7557    7499.3615
    7558    7451.0418
    7559    7650.3225
    7560    7620.4921
    7561    7542.8704
    7562    7708.0312
    7563    7641.7035
    7564    7845.4857
    7565    7837.1755
    7566    7486.9567
    7567    7457.2258
    7568    7597.4429
    7569    7708.3110
    7570    7520.1166
    7571    7663.5635
    7572    7447.0031
    7573    7498.4196
    7574    7454.2143
    7575    7607.6584
    7576    7827.2104
    7577    7694.4237
    7578    7540.0139
    7579    7629.5901
    7580    7740.5047
    7581    7808.8587
    7582    7936.1853
    7583    7705.8617
    7584    7558.9431
    7585    7624.1536
    7586    7727.0174
    7587    7649.2779
    7588    7616.9450
    7589    7336.3881
    7590    7430.6263
    7591    7470.8258
    7592    7560.3802
    7593    7522.6565
    7594    7507.2224
    7595    7877.7911
    7596    7615.8519
    7597    7714.1782
    7598    7540.4992
    7599    7552.0749
    7600    7482.5708
    7601    7501.7032
    7602    7499.4070
    7603    7424.5513
    7604    7331.8450
    7605    7520.1028
    7606    7358.2237
    7607    7255.5567
    7608    7388.0617
    7609    7529.7960
    7610    7570.5605
    7611    7413.2609
    7612    7448.9198
    7613    7251.0166
    7614    7359.1597
    7615    7514.6399
    7616    7519.0324
    7617    7518.5724
    7618    7238.2222
    7619    7466.3795
    7620    7251.4272
    7621    7509.0144
    7622    7440.9568
    7623    7704.0013
    7624    7418.3309
    7625    7594.4545
    7626    7310.7606
    7627    7367.1352
    7628    7502.4126
    7629    7515.5202
    7630    7582.2133
    7631    7537.1220
    7632    7253.0786
    7633    7464.8980
    7634    7276.6222
    7635    7476.6427
    7636    7681.6011
    7637    7408.9929
    7638    7452.1890
    7639    7323.9353
    7640    7437.5018
    7641    7357.6056
    7642    7557.5011
    7643    7378.6407
    7644    7225.8270
    7645    7343.3218
    7646    7275.7130
    7647    7605.9227
    7648    7572.6615
    7649    7643.6498
    7650    7538.6704
    7651    7309.8472
    7652    7585.5080
    7653    7306.8258
    7654    7322.3404
    7655    7529.5312
    7656    7574.9039
    7657    7426.2907
    7658    7546.6639
    7659    7505.3739
    7660    7618.0157
    7661    7670.4331
    7662    7557.8500
    7663    7677.4311
    7664    7570.1799
    7665    7350.2239
    7666    7535.5737
    7667    7299.6399
    7668    7267.9944
    7669    7398.6645
    7670    7546.9944
    7671    7777.3322
    7672    7741.6359
    7673    7859.8976
    7674    7615.0200
    7675    7588.6171
    7676    7566.4172
    7677    7477.8582
    7678    7289.7183
    7679    7498.2995
    7680    7691.1561
    7681    7340.0306
    7682    7512.8288
    7683    7377.3859
    7684    7399.4336
    7685    7518.6037
    7686    7275.2281
    7687    7510.5268
    7688    7248.9561
    7689    7388.5685
    7690    7483.2183
    7691    7606.1239
    7692    7506.8666
    7693    7635.4410
    7694    7492.1747
    7695    7762.2775
    7696    7629.0036
    7697    7651.7159
    7698    7370.2428
    7699    7585.9415
    7700    7374.8652
    7701    7297.9560
    7702    7425.7029
    7703    7392.9157
    7704    7406.7658
    7705    7384.2171
    7706    7450.7079
    7707    7185.6439
    7708    7570.4622
    7709    7521.1011
    7710    7398.9111
    7711    7286.3672
    7712    7705.3550
    7713    7419.6444
    7714    7729.0089
    7715    7748.9344
    7716    7523.2907
    7717    7629.5774
    7718    7347.9712
    7719    7471.7580
    7720    7423.4989
    7721    7442.0957
    7722    7634.2139
    7723    7647.5161
    7724    7525.8592
    7725    7449.8389
    7726    7407.3592
    7727    7173.4946
    7728    7327.9493
    7729    7661.8365
    7730    7503.8751
    7731    7418.9362
    7732    7321.1002
    7733    7349.9365
    7734    7360.2527
    7735    7344.1364
    7736    7345.0914
    7737    7586.0125
    7738    7404.1919
    7739    7355.8157
    7740    7264.5951
    7741    7441.4862
    7742    7443.8235
    7743    7458.3442
    7744    7578.4081
    7745    7537.6219
    7746    7715.7798
    7747    7589.1117
    7748    7624.1816
    7749    7698.7694
    7750    7508.8435
    7751    7546.2808
    7752    7652.6263
    7753    7475.9723
    7754    7369.5451
    7755    7588.3672
    7756    7600.0055
    7757    7596.7118
    7758    7586.6698
    7759    7619.9846
    7760    7875.4944
    7761    7761.8961
    7762    7797.8371
    7763    7713.1637
    7764    7868.8808
    7765    7787.2216
    7766    7870.3360
    7767    7788.1373
    7768    7809.1023
    7769    8008.3268
    7770    7963.5278
    7771    7701.8263
    7772    7813.2364
    7773    7781.0465
    7774    7726.7352
    7775    7967.5115
    7776    7804.6972
    7777    7858.0265
    7778    7832.2696
    7779    7793.7421
    7780    7671.6367
    7781    7716.3058
    7782    7723.1316
    7783    7747.0108
    7784    7583.1331
    7785    7773.0789
    7786    7757.2845
    7787    7788.6999
    7788    7607.1456
    7789    7526.5610
    7790    7750.1164
    7791    7835.5804
    7792    7862.0401
    7793    7621.8215
    7794    7579.7330
    7795    7766.3816
    7796    7650.7781
    7797    7530.1280
    7798    7744.0650
    7799    7727.3430
    7800    7901.4804
    7801    7682.6236
    7802    7819.9454
    7803    7670.5579
    7804    7961.5269
    7805    7935.7805
    7806    8027.1797
    7807    7790.8026
    7808    7794.4302
    7809    7679.1604
    7810    7854.0894
    7811    7891.5094
    7812    7958.4423
    7813    7620.1250
    7814    8182.7580
    7815    7978.2739
    7816    7804.0634
    7817    7904.8174
    7818    7897.2224
    7819    7873.7685
    7820    8061.8417
    7821    7900.9388
    7822    7843.0711
    7823    7827.2913
    7824    7718.7501
    7825    8026.4858
    7826    8147.5317
    7827    7823.7900
    7828    7993.4395
    7829    7980.1288
    7830    7731.2652
    7831    7964.3548
    7832    7999.4699
    7833    7820.7274
    7834    7676.9026
    7835    7996.7792
    7836    7780.3252
    7837    7736.2761
    7838    7774.8461
    7839    7704.3384
    7840    7864.5977
    7841    7777.3888
    7842    7699.8480
    7843    7716.1943
    7844    7486.5554
    7845    7531.2253
    7846    7573.8674
    7847    7527.1028
    7848    7440.6775
    7849    7452.7678
    7850    7488.4968
    7851    7746.1020
    7852    7735.8993
    7853    7630.5086
    7854    7624.2909
    7855    7726.9462
    7856    7450.9982
    7857    7654.6155
    7858    7747.8680
    7859    7942.6355
    7860    7916.5321
    7861    7725.8952
    7862    7807.6976
    7863    7651.2292
    7864    7594.5648
    7865    7741.7634
    7866    7620.3639
    7867    7851.9704
    7868    7745.5561
    7869    7857.1049
    7870    8067.5867
    7871    7725.4316
    7872    7677.0812
    7873    7667.9675
    7874    7788.3632
    7875    7656.0706
    7876    7767.9387
    7877    7518.7959
    7878    7792.3893
    7879    7705.2705
    7880    7742.1464
    7881    7766.6497
    7882    7940.9929
    7883    7986.9292
    7884    7481.2410
    7885    7421.0477
    7886    7464.4563
    7887    7625.7813
    7888    7688.7188
    7889    7793.1450
    7890    7857.7637
    7891    7473.2860
    7892    7511.8615
    7893    7561.9921
    7894    7632.2185
    7895    7887.0528
    7896    7704.4215
    7897    7711.6496
    7898    7709.4675
    7899    7692.2793
    7900    7395.0107
    7901    7568.4334
    7902    7593.1007
    7903    7484.5314
    7904    7521.8282
    7905    7691.3590
    7906    7464.5144
    7907    7530.7608
    7908    7477.6364
    7909    7464.9903
    7910    7514.7884
    7911    7555.9012
    7912    7587.6892
    7913    7665.7153
    7914    7654.5831
    7915    7594.5679
    7916    7739.9491
    7917    7678.0811
    7918    7798.6334
    7919    7712.9182
    7920    7918.6139
    7921    7588.0715
    7922    7507.5878
    7923    7604.0190
    7924    7584.0538
    7925    7691.3768
    7926    7490.4009
    7927    7292.7164
    7928    7482.7136
    7929    7597.1645
    7930    7752.6185
    7931    7698.6142
    7932    7690.4037
    7933    7573.8485
    7934    7659.4594
    7935    7347.8316
    7936    7505.9843
    7937    7527.7128
    7938    7702.9460
    7939    7640.8951
    7940    7777.9790
    7941    7731.2460
    7942    7723.4646
    7943    7579.9276
    7944    7732.2316
    7945    7737.7397
    7946    7801.2602
    7947    7787.0539
    7948    7647.1716
    7949    7714.2806
    7950    7764.8326
    7951    7841.3537
    7952    7787.8514
    7953    7751.1779
    7954    7792.4751
    7955    7618.2669
    7956    7652.4570
    7957    7572.9296
    7958    7760.3386
    7959    7983.0061
    7960    7627.4939
    7961    7998.0734
    7962    7885.9071
    7963    7763.3703
    7964    7959.9814
    7965    7735.5014
    7966    7695.1497
    7967    7916.6523
    7968    7753.9817
    7969    7947.9630
    7970    7630.1260
    7971    7722.1291
    7972    7701.5194
    7973    7641.4539
    7974    7797.9278
    7975    7802.1888
    7976    7653.6238
    7977    7714.5763
    7978    7704.3381
    7979    7668.4266
    7980    7773.8679
    7981    7972.6769
    7982    7669.2274
    7983    7676.9718
    7984    7854.0910
    7985    7851.2228
    7986    7671.9291
    7987    7847.4760
    7988    7777.6862
    7989    7636.3824
    7990    7891.4250
    7991    7805.4907
    7992    7859.2298
    7993    7632.3892
    7994    7614.9116
    7995    7917.1257
    7996    7874.1107
    7997    7566.0159
    7998    7639.2011
    7999    7782.1277
    8000    7775.2762
    8001    7695.1545
    8002    7640.9179
    8003    7742.0959
    8004    7939.7731
    8005    7553.0728
    8006    7818.9712
    8007    7933.7887
    8008    7708.6083
    8009    7838.1325
    8010    7824.9963
    8011    7843.8194
    8012    7936.7220
    8013    7848.6111
    8014    7947.2636
    8015    7859.9834
    8016    7819.0302
    8017    7788.4759
    8018    7927.3846
    8019    8033.2141
    8020    7929.7674
    8021    7892.3801
    8022    7709.5764
    8023    7870.7000
    8024    8216.7433
    8025    8046.7447
    8026    7932.0636
    8027    7984.5852
    8028    7942.9446
    8029    8065.1460
    8030    8072.8938
    8031    8075.7897
    8032    8077.1135
    8033    8146.6857
    8034    7869.7298
    8035    7988.3260
    8036    7687.3738
    8037    7817.1380
    8038    7961.6039
    8039    7732.0497
    8040    7717.8911
    8041    7806.0226
    8042    7860.6105
    8043    7825.3543
    8044    7840.0896
    8045    7732.2427
    8046    7725.1851
    8047    7881.8625
    8048    7890.0880
    8049    7668.4867
    8050    7890.1281
    8051    7959.0910
    8052    7668.9887
    8053    7916.6759
    8054    7800.8947
    8055    8101.9669
    8056    7619.8460
    8057    7723.1849
    8058    7695.5924
    8059    7867.2997
    8060    7746.7452
    8061    7682.6357
    8062    7816.6102
    8063    7578.8163
    8064    7801.8280
    8065    7759.6947
    8066    7687.4580
    8067    7638.0475
    8068    7889.9172
    8069    7902.7163
    8070    7762.2899
    8071    7854.3692
    8072    7817.2127
    8073    7836.6931
    8074    7618.2893
    8075    7779.8672
    8076    7658.6164
    8077    7566.0262
    8078    7925.9899
    8079    7598.8108
    8080    7905.0397
    8081    7648.4154
    8082    7488.5734
    8083    7509.3701
    8084    7579.4733
    8085    7704.4133
    8086    7536.9557
    8087    7651.2490
    8088    7519.2239
    8089    7704.6727
    8090    7804.3293
    8091    7716.1190
    8092    7934.1164
    8093    7786.8416
    8094    7755.8894
    8095    7913.4061
    8096    7979.3842
    8097    7769.4275
    8098    7575.0268
    8099    7644.3008
    8100    7643.8098
    8101    7779.2294
    8102    7817.9028
    8103    7810.5014
    8104    7920.6852
    8105    7878.8275
    8106    7996.0929
    8107    7966.5447
    8108    7820.6677
    8109    7671.4676
    8110    7597.3312
    8111    7640.4825
    8112    7781.4182
    8113    7646.1299
    8114    7785.1793
    8115    7701.6638
    8116    7797.0628
    8117    7940.6097
    8118    7716.9332
    8119    7508.3319
    8120    7644.6137
    8121    7869.1857
    8122    7850.4985
    8123    7894.0313
    8124    8051.8042
    8125    7682.8956
    8126    7895.2546
    8127    7792.5370
    8128    7905.0751
    8129    7731.0500
    8130    8168.3829
    8131    7777.4127
    8132    8079.9079
    8133    7852.0679
    8134    7791.2105
    8135    7725.7657
    8136    7884.3035
    8137    7754.2675
    8138    8005.9561
    8139    7819.9962
    8140    7904.9047
    8141    7741.5049
    8142    7736.8344
    8143    7988.1137
    8144    7853.8622
    8145    7817.0610
    8146    7669.2381
    8147    7729.9058
    8148    7544.0661
    8149    7811.6409
    8150    7814.9415
    8151    7827.1725
    8152    7445.4151
    8153    7911.5182
    8154    7870.0308
    8155    7799.4656
    8156    7778.8339
    8157    7722.3110
    8158    7682.2182
    8159    8074.1915
    8160    7696.2238
    8161    7777.4933
    8162    7832.1619
    8163    7870.7178
    8164    7720.1208
    8165    7698.8719
    8166    7451.6176
    8167    7934.3659
    8168    7723.3254
    8169    7682.3193
    8170    7579.9785
    8171    7705.8273
    8172    7634.1292
    8173    7750.0305
    8174    7602.4983
    8175    7868.0152
    8176    7827.1299
    8177    7737.1045
    8178    7851.9501
    8179    7661.7542
    8180    7621.6500
    8181    7668.7038
    8182    7732.0766
    8183    7466.7791
    8184    7780.5543
    8185    7551.6431
    8186    7566.1023
    8187    7726.9228
    8188    7524.3910
    8189    7873.8799
    8190    7495.1432
    8191    7717.2054
    8192    7544.4705
    8193    7564.2091
    8194    7808.6016
    8195    7685.8007
    8196    7751.2094
    8197    7582.4263
    8198    7741.6610
    8199    7467.4976
    8200    7680.6433
    8201    7662.7455
    8202    7676.5885
    8203    7870.6466
    8204    7905.2238
    8205    7775.6229
    8206    7747.8543
    8207    7833.5237
    8208    7720.5443
    8209    7996.5948
    8210    7705.1849
    8211    7805.8129
    8212    7741.6143
    8213    7653.3788
    8214    7572.8353
    8215    7612.6296
    8216    7612.1249
    8217    7387.9466
    8218    7535.0822
    8219    7533.2108
    8220    7578.4719
    8221    7493.2002
    8222    7836.7155
    8223    7784.6932
    8224    7683.6904
    8225    7588.3057
    8226    7681.7264
    8227    7626.2447
    8228    7486.4252
    8229    7770.3996
    8230    7720.3218
    8231    7496.3253
    8232    7787.9000
    8233    7401.7072
    8234    7276.3809
    8235    7363.1074
    8236    7687.1063
    8237    7445.1762
    8238    7615.6708
    8239    7678.4491
    8240    7715.3421
    8241    7677.3717
    8242    7715.6926
    8243    7896.8032
    8244    7675.9762
    8245    7583.9367
    8246    7594.3768
    8247    7543.4350
    8248    7586.5793
    8249    7742.0192
    8250    7463.4473
    8251    7389.3996
    8252    7675.3828
    8253    7673.0964
    8254    7508.6163
    8255    7673.3635
    8256    7784.6535
    8257    7490.9250
    8258    7398.0448
    8259    7793.6914
    8260    7414.5622
    8261    7493.1032
    8262    7569.4654
    8263    7866.2055
    8264    7671.3655
    8265    7875.0537
    8266    7709.4866
    8267    7305.8499
    8268    7677.9650
    8269    7856.2328
    8270    7649.3457
    8271    7621.2746
    8272    7716.2313
    8273    7541.6606
    8274    7750.2359
    8275    7794.0544
    8276    7546.4436
    8277    7446.1292
    8278    7591.5379
    8279    7517.0206
    8280    7524.5940
    8281    7640.5240
    8282    7562.8133
    8283    7625.8048
    8284    7632.4681
    8285    7463.0481
    8286    7388.1651
    8287    7718.9859
    8288    7837.8975
    8289    7606.0137
    8290    7973.0526
    8291    7693.4047
    8292    7732.8210
    8293    7760.1320
    8294    7514.4400
    8295    7682.9997
    8296    7599.7308
    8297    7967.4709
    8298    7766.5112
    8299    8048.0631
    8300    7770.3796
    8301    7664.2457
    8302    7694.7180
    8303    8003.1003
    8304    7741.0263
    8305    7719.3123
    8306    7857.7222
    8307    7547.5487
    8308    7718.8186
    8309    7602.5957
    8310    7948.9614
    8311    7712.7471
    8312    7879.7452
    8313    7571.9070
    8314    7689.0477
    8315    7754.9126
    8316    7682.7404
    8317    7680.3322
    8318    7752.7061
    8319    7719.7094
    8320    7919.8327
    8321    7856.5336
    8322    7622.7089
    8323    7590.6274
    8324    7738.0646
    8325    7525.4261
    8326    7669.0463
    8327    7618.6124
    8328    7783.6665
    8329    7490.3849
    8330    7776.7261
    8331    7746.4011
    8332    7732.5401
    8333    7648.0456
    8334    7684.2826
    8335    7614.8842
    8336    7733.1057
    8337    7774.3442
    8338    7832.8538
    8339    7568.8717
    8340    7764.5218
    8341    7748.1092
    8342    7844.1317
    8343    7621.1612
    8344    7859.7011
    8345    7682.5524
    8346    7841.7116
    8347    7716.4600
    8348    7672.6023
    8349    7806.0362
    8350    7927.7297
    8351    7648.5115
    8352    7970.7426
    8353    8014.5451
    8354    7851.2831
    8355    8115.6677
    8356    7769.3195
    8357    7660.4007
    8358    7707.1688
    8359    7858.8830
    8360    7875.5920
    8361    7793.7854
    8362    7821.2144
    8363    7678.4235
    8364    7688.2318
    8365    7642.7829
    8366    7750.8485
    8367    7836.3398
    8368    7745.3200
    8369    7696.4154
    8370    7879.6929
    8371    7638.4369
    8372    7722.6473
    8373    7784.6178
    8374    7621.5955
    8375    7715.9688
    8376    7746.4891
    8377    7979.1138
    8378    7767.1492
    8379    7679.8998
    8380    7805.3627
    8381    8078.1817
    8382    7995.3559
    8383    8068.4959
    8384    7863.8585
    8385    8116.0059
    8386    7921.9971
    8387    7863.0986
    8388    7664.7306
    8389    7838.2682
    8390    7821.1886
    8391    7766.1053
    8392    7597.6866
    8393    7695.0766
    8394    7733.3189
    8395    7836.3710
    8396    7755.3317
    8397    7572.2437
    8398    7627.4699
    8399    7820.1624
    8400    7830.7284
    8401    7900.1152
    8402    7911.3532
    8403    7680.6987
    8404    7923.1487
    8405    7685.1273
    8406    7517.7554
    8407    7830.6129
    8408    7779.7725
    8409    7710.6495
    8410    7684.6091
    8411    7811.7047
    8412    7877.8392
    8413    7716.0278
    8414    7945.3654
    8415    7975.7261
    8416    7590.9014
    8417    7513.5431
    8418    7680.0889
    8419    7679.3576
    8420    7751.0785
    8421    7800.5609
    8422    7922.6750
    8423    7926.4718
    8424    7779.9699
    8425    7655.3423
    8426    7809.0159
    8427    7948.3632
    8428    7717.9191
    8429    7775.5518
    8430    7961.2442
    8431    7933.1639
    8432    7639.3700
    8433    7718.7690
    8434    7526.1894
    8435    7868.9982
    8436    7738.6971
    8437    7655.1683
    8438    7810.3012
    8439    7706.4657
    8440    7790.3501
    8441    7558.5918
    8442    7614.1620
    8443    7843.0562
    8444    7566.4510
    8445    7705.4192
    8446    7708.4983
    8447    7699.5598
    8448    7630.8964
    8449    7584.0290
    8450    7560.6308
    8451    7853.1372
    8452    7757.0388
    8453    7467.7440
    8454    7617.0059
    8455    7714.1650
    8456    7799.4165
    8457    7688.0668
    8458    7698.8197
    8459    7493.2197
    8460    7692.3519
    8461    7657.5607
    8462    7477.9908
    8463    7709.7941
    8464    7540.7407
    8465    7442.8440
    8466    7587.2738
    8467    7694.0400
    8468    7789.5943
    8469    8038.8374
    8470    7729.8843
    8471    7606.2728
    8472    7554.6900
    8473    7653.1943
    8474    7558.7808
    8475    7519.0693
    8476    7578.9176
    8477    7669.1043
    8478    7784.9369
    8479    7489.0116
    8480    7465.6156
    8481    7628.6588
    8482    7578.5834
    8483    7705.6132
    8484    7779.4476
    8485    7709.0383
    8486    7774.6822
    8487    7540.3902
    8488    7880.4400
    8489    7778.4326
    8490    7886.3930
    8491    7728.9786
    8492    7837.7319
    8493    7667.6533
    8494    8067.8741
    8495    7708.3988
    8496    7637.0952
    8497    7434.1544
    8498    7738.3600
    8499    7620.5345
    8500    7593.4837
    8501    7710.1228
    8502    7590.4029
    8503    7781.2055
    8504    7772.6317
    8505    7863.0621
    8506    7630.9217
    8507    7591.1021
    8508    7816.8911
    8509    7917.2959
    8510    7667.0848
    8511    7600.9786
    8512    7757.0910
    8513    7845.5316
    8514    7819.4449
    8515    8033.3060
    8516    7695.2047
    8517    7918.7936
    8518    7835.7370
    8519    7970.6629
    8520    7936.5023
    8521    7906.0741
    8522    7906.9426
    8523    8058.2979
    8524    7786.9489
    8525    7656.2969
    8526    7823.3828
    8527    7828.4022
    8528    7778.6759
    8529    7685.7616
    8530    7641.6734
    8531    7748.9030
    8532    7765.8225
    8533    7850.8655
    8534    7907.4060
    8535    7681.7759
    8536    7911.0012
    8537    7762.0897
    8538    7818.2888
    8539    8014.0100
    8540    7960.4771
    8541    7751.1714
    8542    7802.3954
    8543    7543.9364
    8544    7876.8037
    8545    7377.5646
    8546    7747.7607
    8547    7525.2183
    8548    7746.5651
    8549    7701.2106
    8550    7591.8790
    8551    7645.3424
    8552    7676.0527
    8553    7764.8134
    8554    7733.8597
    8555    7775.2122
    8556    7730.0479
    8557    7613.1114
    8558    7725.9537
    8559    7671.1169
    8560    7787.5695
    8561    7625.7970
    8562    7502.3771
    8563    7730.5510
    8564    7455.9830
    8565    7604.1503
    8566    7840.4397
    8567    7803.5627
    8568    7813.0401
    8569    7766.8827
    8570    7724.8099
    8571    7834.1045
    8572    7822.4600
    8573    7847.0979
    8574    7874.6331
    8575    7681.7200
    8576    7839.0749
    8577    7516.9951
    8578    7685.5638
    8579    7644.1258
    8580    7798.3447
    8581    7802.4485
    8582    7727.0027
    8583    7621.8445
    8584    7928.0811
    8585    7596.2282
    8586    8034.9799
    8587    8069.5810
    8588    7914.1347
    8589    7714.0753
    8590    7963.2134
    8591    7953.8961
    8592    7878.2592
    8593    8109.2066
    8594    7992.7740
    8595    7824.7226
    8596    7974.4953
    8597    7781.5116
    8598    7897.4981
    8599    7906.0702
    8600    7850.4892
    8601    7716.6193
    8602    7808.3290
    8603    7658.9205
    8604    8024.7981
    8605    7799.7395
    8606    7710.3053
    8607    7673.0766
    8608    7888.3572
    8609    7865.9271
    8610    7941.8797
    8611    7658.3428
    8612    7659.2103
    8613    7759.4704
    8614    7852.7085
    8615    7600.4271
    8616    7817.0299
    8617    7637.4187
    8618    7904.7115
    8619    7623.7428
    8620    8088.2554
    8621    7930.1450
    8622    7719.2248
    8623    7758.1589
    8624    7899.5452
    8625    7810.7932
    8626    7924.9126
    8627    7831.3046
    8628    7894.6330
    8629    7574.7627
    8630    7900.3840
    8631    7827.1320
    8632    7927.4041
    8633    7661.8131
    8634    7833.3722
    8635    7883.5189
    8636    7820.0649
    8637    7715.9806
    8638    7524.5692
    8639    7792.5558
    8640    7730.9314
    8641    7870.2029
    8642    7862.4901
    8643    7935.3514
    8644    7811.4483
    8645    7891.0678
    8646    7869.7838
    8647    7744.2588
    8648    7626.5102
    8649    7831.3548
    8650    7630.9018
    8651    7648.4414
    8652    7794.8173
    8653    7866.4535
    8654    7842.8640
    8655    7797.2213
    8656    7759.8325
    8657    7592.7746
    8658    7773.5511
    8659    7731.9858
    8660    8146.0137
    8661    7694.6970
    8662    7886.1901
    8663    7740.2430
    8664    7631.6599
    8665    7994.3529
    8666    8026.0204
    8667    7922.5506
    8668    7867.3578
    8669    7713.2348
    8670    7673.4720
    8671    8035.3721
    8672    7931.3547
    8673    7667.2011
    8674    7859.4807
    8675    8036.3792
    8676    7775.6485
    8677    8014.7859
    8678    7877.5279
    8679    8149.0774
    8680    7839.0286
    8681    7810.2092
    8682    7980.1279
    8683    7794.0515
    8684    7521.3022
    8685    7742.5656
    8686    7890.3488
    8687    7567.8252
    8688    7706.3509
    8689    7581.3450
    8690    7735.7000
    8691    7708.9896
    8692    7637.3217
    8693    7788.1776
    8694    8034.0811
    8695    7843.2571
    8696    7892.8935
    8697    7967.2525
    8698    7858.0201
    8699    7859.2812
    8700    7807.3779
    8701    8023.5547
    8702    8088.0838
    8703    8046.8962
    8704    7633.3531
    8705    7885.5241
    8706    8103.2277
    8707    8157.2883
    8708    7868.1431
    8709    8018.5186
    8710    7975.4013
    8711    7873.0698
    8712    7902.7524
    8713    8036.7441
    8714    7936.0074
    8715    7892.3983
    8716    7898.2391
    8717    7996.6667
    8718    8047.2267
    8719    7891.3728
    8720    7914.7857
    8721    8097.4393
    8722    7872.9281
    8723    7755.3766
    8724    7812.0845
    8725    7999.6077
    8726    7932.0730
    8727    7802.6187
    8728    8079.4709
    8729    7951.9292
    8730    7962.9985
    8731    8185.8146
    8732    8118.6594
    8733    7921.1333
    8734    8006.8707
    8735    7898.0874
    8736    8251.7223
    8737    7753.7575
    8738    7865.4453
    8739    7763.3484
    8740    7816.9398
    8741    8012.2681
    8742    7938.9443
    8743    7901.2477
    8744    7927.3071
    8745    8045.7043
    8746    7757.2352
    8747    7984.0595
    8748    8196.9113
    8749    8006.7157
    8750    8162.9013
    8751    7728.6139
    8752    7711.4691
    8753    8113.8717
    8754    7954.8862
    8755    7851.3036
    8756    8009.7602
    8757    8073.2286
    8758    7806.5019
    8759    7915.7380
    8760    8119.6714
    8761    8027.2670
    8762    8046.8198
    8763    7708.9030
    8764    7816.5315
    8765    7861.5436
    8766    7758.7631
    8767    7810.2953
    8768    8012.7918
    8769    8196.5681
    8770    7715.6864
    8771    7794.0254
    8772    7905.0255
    8773    8068.2544
    8774    8014.9466
    8775    8105.0442
    8776    7905.3393
    8777    7787.0686
    8778    7758.2615
    8779    8011.1270
    8780    8008.9535
    8781    7790.7150
    8782    7892.8586
    8783    7877.3561
    8784    8032.3799
    8785    7852.9365
    8786    7725.4401
    8787    8086.9280
    8788    8066.1683
    8789    7700.5718
    8790    7846.2423
    8791    7807.0281
    8792    7650.9641
    8793    7893.5505
    8794    8068.4755
    8795    7619.5520
    8796    7764.5555
    8797    7832.3296
    8798    7879.8855
    8799    7863.1909
    8800    8110.1560
    8801    7612.5260
    8802    7765.6189
    8803    7861.7067
    8804    7805.9809
    8805    7858.1764
    8806    8061.9254
    8807    7833.3344
    8808    7999.9584
    8809    7933.6597
    8810    8041.7278
    8811    7968.7438
    8812    7811.1920
    8813    8225.1465
    8814    7855.1440
    8815    8034.1729
    8816    7835.4392
    8817    7687.5017
    8818    7831.0763
    8819    7855.7686
    8820    7798.5176
    8821    7962.3492
    8822    8114.9295
    8823    8051.6078
    8824    8067.7106
    8825    8125.2208
    8826    8173.8195
    8827    7967.8516
    8828    7893.6426
    8829    7815.9670
    8830    8008.3407
    8831    8086.2545
    8832    8228.5410
    8833    8042.1210
    8834    7912.6481
    8835    8023.9279
    8836    8048.0925
    8837    8178.0235
    8838    7934.1393
    8839    8136.8202
    8840    7822.6972
    8841    8261.2664
    8842    7810.5883
    8843    7960.6801
    8844    8118.1830
    8845    7788.0723
    8846    7897.6371
    8847    7832.3042
    8848    8129.5525
    8849    8197.8412
    8850    7837.9807
    8851    8110.1436
    8852    7978.5582
    8853    7813.3862
    8854    7795.4508
    8855    7855.6608
    8856    8009.2899
    8857    7820.3223
    8858    7798.1355
    8859    8036.4809
    8860    8094.1633
    8861    8016.3885
    8862    7717.6608
    8863    7776.3600
    8864    7623.6435
    8865    7895.7596
    8866    8097.9066
    8867    8084.8267
    8868    7826.0472
    8869    7578.7012
    8870    7586.4552
    8871    7546.2261
    8872    7957.8135
    8873    7885.2690
    8874    7616.0506
    8875    7901.8990
    8876    7854.4285
    8877    7563.7242
    8878    7766.2381
    8879    7762.2563
    8880    7892.6192
    8881    7883.8498
    8882    7679.3601
    8883    7718.9506
    8884    7893.5742
    8885    7793.1289
    8886    7742.4486
    8887    7699.7433
    8888    7820.1761
    8889    7764.7885
    8890    7813.0240
    8891    7713.4133
    8892    7782.4627
    8893    7726.5320
    8894    7646.0539
    8895    7486.1428
    8896    7644.0562
    8897    7437.7677
    8898    7516.1876
    8899    7288.1076
    8900    7329.4485
    8901    7401.9859
    8902    7595.0571
    8903    7458.4281
    8904    7689.3153
    8905    7685.3834
    8906    7627.2663
    8907    7575.2165
    8908    7850.5451
    8909    7820.5570
    8910    7507.4884
    8911    7761.1554
    8912    7412.3341
    8913    7687.2363
    8914    7545.7249
    8915    7551.4109
    8916    7750.0322
    8917    7657.2338
    8918    7807.9549
    8919    7653.2072
    8920    7842.7635
    8921    7556.6977
    8922    7822.7171
    8923    7723.5718
    8924    7711.9575
    8925    7604.4925
    8926    7629.6904
    8927    7858.7907
    8928    7886.3043
    8929    7807.3233
    8930    7641.1013
    8931    7609.7175
    8932    7554.4678
    8933    7748.7352
    8934    7441.6783
    8935    7663.1155
    8936    8024.9843
    8937    7880.5309
    8938    7793.2129
    8939    7796.4516
    8940    7782.9138
    8941    7878.8439
    8942    7728.2447
    8943    7862.6141
    8944    7718.2995
    8945    7773.7208
    8946    7807.8655
    8947    7633.0244
    8948    7522.1617
    8949    7764.7243
    8950    7543.0486
    8951    7779.4598
    8952    7736.3168
    8953    7627.8250
    8954    7563.6303
    8955    7662.3280
    8956    7693.7983
    8957    7552.4065
    8958    7634.9815
    8959    7613.9933
    8960    7527.7795
    8961    7909.3969
    8962    7522.5926
    8963    7638.2859
    8964    7771.8423
    8965    7663.1638
    8966    7638.1857
    8967    7797.7294
    8968    7937.1349
    8969    7709.8950
    8970    7710.3773
    8971    7533.5995
    8972    7598.5480
    8973    7643.2029
    8974    7641.7363
    8975    7621.3042
    8976    7624.7727
    8977    7647.7471
    8978    7746.2517
    8979    7662.5781
    8980    7481.3665
    8981    7642.8697
    8982    7604.3109
    8983    7647.5453
    8984    7536.3387
    8985    7793.4885
    8986    7616.5576
    8987    7559.1896
    8988    7350.2543
    8989    7578.0029
    8990    7553.0319
    8991    7325.3734
    8992    7400.6786
    8993    7817.4075
    8994    7656.0417
    8995    7554.5180
    8996    7512.2378
    8997    7630.1970
    8998    7610.6463
    8999    7492.2487
    9000    7584.1582
    9001    8008.1577
    9002    7607.2210
    9003    7547.3811
    9004    7656.1599
    9005    7601.2905
    9006    7696.9879
    9007    7674.5723
    9008    7712.2066
    9009    7699.8484
    9010    7523.8954
    9011    7538.5189
    9012    7698.5004
    9013    7606.0243
    9014    7705.1205
    9015    7576.4672
    9016    7546.8010
    9017    7360.3509
    9018    7692.0398
    9019    7885.1450
    9020    7668.0082
    9021    7516.6529
    9022    7417.3802
    9023    7535.4236
    9024    7630.1876
    9025    7262.0038
    9026    7371.7604
    9027    7336.3409
    9028    7455.3704
    9029    7301.7368
    9030    7248.4914
    9031    7243.3875
    9032    7295.2409
    9033    7252.5786
    9034    7440.2447
    9035    7521.7095
    9036    7530.7701
    9037    7407.3308
    9038    7384.8406
    9039    7410.8609
    9040    7801.2994
    9041    7781.6252
    9042    7667.2990
    9043    7575.2164
    9044    7463.2306
    9045    7639.8389
    9046    7541.8588
    9047    7493.1751
    9048    7554.1370
    9049    7583.3409
    9050    7428.0979
    9051    7411.3905
    9052    7719.6401
    9053    7379.6302
    9054    7725.1818
    9055    7586.7433
    9056    7803.2337
    9057    7471.3925
    9058    7542.4178
    9059    7437.6236
    9060    7521.4899
    9061    7373.3809
    9062    7526.5173
    9063    7565.3581
    9064    7541.6725
    9065    7638.9050
    9066    7549.1390
    9067    7623.9680
    9068    7434.6973
    9069    7532.0379
    9070    7505.8865
    9071    7536.7902
    9072    7604.7235
    9073    7551.8221
    9074    7539.5107
    9075    7625.1643
    9076    7739.2272
    9077    7412.5872
    9078    7601.9127
    9079    7696.5183
    9080    7684.1701
    9081    7728.2461
    9082    7684.6086
    9083    7702.9955
    9084    7525.9578
    9085    7601.5748
    9086    7693.5998
    9087    7703.0342
    9088    7701.6868
    9089    7610.3537
    9090    7890.5234
    9091    7943.5128
    9092    7788.4229
    9093    7577.5336
    9094    7667.7070
    9095    7598.2666
    9096    7647.9294
    9097    7549.0293
    9098    7576.7720
    9099    7677.1449
    9100    7568.4764
    9101    7629.9155
    9102    7586.0318
    9103    7853.4316
    9104    7640.6416
    9105    7597.5748
    9106    7694.2691
    9107    7404.4261
    9108    7509.6566
    9109    7641.1285
    9110    7379.2766
    9111    7675.7723
    9112    7891.5727
    9113    7549.4047
    9114    7657.4924
    9115    7655.9418
    9116    7557.9753
    9117    7501.6646
    9118    7563.3514
    9119    7564.3048
    9120    7776.6577
    9121    7811.8454
    9122    7765.9146
    9123    7825.1931
    9124    7806.4442
    9125    7699.7016
    9126    7776.7363
    9127    7686.7469
    9128    7739.5548
    9129    7704.1528
    9130    7622.6416
    9131    7633.4290
    9132    7512.2346
    9133    7781.5491
    9134    7653.2055
    9135    7692.5349
    9136    8061.5199
    9137    7818.7840
    9138    7640.3590
    9139    7445.5213
    9140    7607.4491
    9141    7703.0755
    9142    7695.0313
    9143    7621.0409
    9144    7543.5150
    9145    7401.2617
    9146    7601.9114
    9147    7718.6329
    9148    7996.3505
    9149    7643.1646
    9150    7972.0261
    9151    7765.2553
    9152    7712.0468
    9153    7532.9987
    9154    7800.6396
    9155    7717.0842
    9156    7645.2250
    9157    7496.2681
    9158    7716.2500
    9159    7971.7951
    9160    8096.8082
    9161    7913.7036
    9162    7555.0129
    9163    7502.8857
    9164    7429.2923
    9165    7543.9622
    9166    7602.9748
    9167    7781.0178
    9168    7596.0779
    9169    7747.9966
    9170    7681.8548
    9171    7769.7729
    9172    7742.7932
    9173    7898.3487
    9174    7591.3638
    9175    7937.4670
    9176    7781.0289
    9177    7692.0473
    9178    7826.9368
    9179    7659.2588
    9180    7547.5678
    9181    7782.7781
    9182    7784.8669
    9183    7691.5748
    9184    7733.2489
    9185    7774.7917
    9186    7872.3542
    9187    7565.4862
    9188    7529.0342
    9189    7582.1461
    9190    7776.6004
    9191    7724.5500
    9192    7663.0317
    9193    7677.7036
    9194    7727.6172
    9195    7647.5147
    9196    7656.9262
    9197    7836.0518
    9198    7703.0050
    9199    7454.5371
    9200    7435.8548
    9201    7485.4818
    9202    7653.7761
    9203    7649.2993
    9204    7516.2587
    9205    7694.5313
    9206    7984.9048
    9207    7483.0994
    9208    7657.7816
    9209    7964.7712
    9210    7815.4413
    9211    7671.0389
    9212    7655.5107
    9213    7724.0335
    9214    7760.8406
    9215    7758.1928
    9216    7855.3793
    9217    7804.2089
    9218    7657.2901
    9219    7812.6088
    9220    7837.3039
    9221    7811.7690
    9222    8051.5403
    9223    7497.5434
    9224    7570.2266
    9225    7679.5202
    9226    7601.0597
    9227    7672.8041
    9228    7851.2685
    9229    7793.0838
    9230    7826.0227
    9231    7581.4273
    9232    7642.5205
    9233    7537.8184
    9234    7375.5267
    9235    7913.0743
    9236    7796.6224
    9237    7871.1372
    9238    7619.2889
    9239    7888.2489
    9240    7688.5011
    9241    7643.9836
    9242    7773.8981
    9243    7748.2472
    9244    7795.8078
    9245    7797.6616
    9246    8015.4348
    9247    7872.0615
    9248    7854.0708
    9249    7843.9728
    9250    7707.2170
    9251    7574.7647
    9252    7737.5260
    9253    7417.1696
    9254    7735.4054
    9255    7783.7196
    9256    7714.2158
    9257    7549.1811
    9258    7609.1016
    9259    7581.7831
    9260    7733.7550
    9261    7785.9196
    9262    7860.0884
    9263    7457.0865
    9264    7670.5442
    9265    7727.1779
    9266    7411.9229
    9267    7691.5228
    9268    7731.5791
    9269    7556.5444
    9270    7699.3478
    9271    7907.1583
    9272    7763.5507
    9273    7730.2379
    9274    7775.8653
    9275    8002.3692
    9276    8000.5404
    9277    7560.2130
    9278    7797.8166
    9279    7835.3894
    9280    7854.7006
    9281    7711.3161
    9282    7841.7995
    9283    7580.0583
    9284    7735.8316
    9285    7816.6320
    9286    7877.3206
    9287    7552.3402
    9288    7523.6021
    9289    7594.0566
    9290    7975.9788
    9291    7935.2880
    9292    7653.7248
    9293    7808.9547
    9294    7561.2835
    9295    7768.1016
    9296    7715.9719
    9297    7456.9614
    9298    7748.9502
    9299    7762.7153
    9300    7803.4739
    9301    7849.9371
    9302    7625.6419
    9303    7625.6588
    9304    7463.0881
    9305    7455.9837
    9306    7700.4812
    9307    7655.0646
    9308    7466.9706
    9309    7536.6715
    9310    7604.4951
    9311    7325.9608
    9312    7622.9914
    9313    7796.8160
    9314    7478.0622
    9315    7757.1422
    9316    7652.5642
    9317    7646.8879
    9318    7752.8364
    9319    7544.4979
    9320    7629.9922
    9321    7586.8070
    9322    7817.8390
    9323    7782.4174
    9324    7737.7285
    9325    7616.8639
    9326    7527.7370
    9327    7740.5875
    9328    7635.0928
    9329    7672.1702
    9330    7541.4536
    9331    7479.5885
    9332    7527.7149
    9333    7622.5211
    9334    7524.8560
    9335    7429.3226
    9336    7772.5774
    9337    7610.5146
    9338    7669.2119
    9339    7707.5625
    9340    7729.4495
    9341    7722.9078
    9342    7505.2237
    9343    7397.0377
    9344    7550.3237
    9345    7559.7139
    9346    7616.0207
    9347    7539.2170
    9348    7589.4099
    9349    7902.7626
    9350    7508.4582
    9351    7421.9259
    9352    7696.8360
    9353    7707.0920
    9354    7659.1455
    9355    7670.4833
    9356    7735.5096
    9357    7635.8206
    9358    7727.5067
    9359    7626.4292
    9360    7692.2148
    9361    7855.4756
    9362    7466.0365
    9363    7703.0384
    9364    7471.6165
    9365    7572.4991
    9366    7573.2252
    9367    7363.9059
    9368    7434.5863
    9369    7546.0674
    9370    7656.9513
    9371    7746.6739
    9372    7593.7761
    9373    7850.0459
    9374    7767.4695
    9375    7622.8391
    9376    7904.4374
    9377    7974.0342
    9378    7594.2165
    9379    7782.7233
    9380    7651.3010
    9381    7916.1055
    9382    7654.2539
    9383    7685.5117
    9384    7764.4293
    9385    7707.5011
    9386    7907.3366
    9387    7842.0797
    9388    7742.7076
    9389    8128.3264
    9390    7565.2979
    9391    7960.9852
    9392    7703.0342
    9393    7802.4941
    9394    7816.1938
    9395    7780.5867
    9396    7500.6070
    9397    7672.2028
    9398    7710.7702
    9399    8013.7034
    9400    7804.1712
    9401    7816.4346
    9402    7883.5520
    9403    7880.4293
    9404    7784.7160
    9405    7911.7043
    9406    7884.0737
    9407    8051.7077
    9408    7852.1717
    9409    8007.8178
    9410    7982.4257
    9411    7861.5949
    9412    7910.4520
    9413    7872.6767
    9414    8084.6894
    9415    7943.0757
    9416    7626.1475
    9417    7905.6215
    9418    8036.6240
    9419    7849.9796
    9420    7852.5982
    9421    7734.2902
    9422    7870.4923
    9423    8023.9019
    9424    7704.0345
    9425    7717.2968
    9426    7872.5867
    9427    7767.1742
    9428    7910.0878
    9429    7941.3780
    9430    7669.0963
    9431    7855.0572
    9432    7588.3468
    9433    7704.4781
    9434    7582.3099
    9435    7727.6345
    9436    7843.7297
    9437    7613.0504
    9438    7699.7569
    9439    7695.2670
    9440    7585.3170
    9441    7530.4370
    9442    7633.2512
    9443    7734.9490
    9444    7753.7903
    9445    7649.1384
    9446    7655.3427
    9447    7787.3480
    9448    7874.8221
    9449    7584.1125
    9450    7576.9879
    9451    7652.7714
    9452    7599.3127
    9453    7773.3693
    9454    7573.8385
    9455    7685.5109
    9456    7581.7769
    9457    7690.4699
    9458    7391.7895
    9459    7833.0612
    9460    7530.5962
    9461    7706.5078
    9462    7599.6480
    9463    7446.9374
    9464    7691.6541
    9465    7654.1826
    9466    7619.2455
    9467    7450.6606
    9468    7548.4783
    9469    7824.5733
    9470    7586.8432
    9471    7665.0265
    9472    7475.7646
    9473    7418.6488
    9474    7784.0826
    9475    7562.5231
    9476    7741.4892
    9477    7638.8382
    9478    7619.2108
    9479    7773.0893
    9480    7684.9461
    9481    7537.6100
    9482    7740.7597
    9483    7765.6762
    9484    7486.9058
    9485    7570.7067
    9486    7816.6875
    9487    7734.5258
    9488    7701.9967
    9489    7585.5737
    9490    7593.8458
    9491    7617.7599
    9492    7664.6167
    9493    7562.6465
    9494    7682.0149
    9495    7699.6526
    9496    7526.8911
    9497    7581.8866
    9498    7495.1035
    9499    7707.7070
    9500    7565.6030
    9501    7708.3877
    9502    7704.5839
    9503    7562.8965
    9504    7688.0466
    9505    7636.6486
    9506    7686.5132
    9507    7663.7482
    9508    7573.4199
    9509    7540.8533
    9510    7749.7109
    9511    7509.4269
    9512    7480.4616
    9513    7563.0422
    9514    7633.4186
    9515    7622.4002
    9516    7552.5535
    9517    7331.1008
    9518    7440.9838
    9519    7517.6010
    9520    7561.7974
    9521    7445.1233
    9522    7570.1218
    9523    7460.1554
    9524    7352.9591
    9525    7528.7621
    9526    7689.5006
    9527    7401.3420
    9528    7258.4166
    9529    7168.8289
    9530    7367.2025
    9531    7347.2739
    9532    7355.3967
    9533    7337.4454
    9534    7339.1051
    9535    7363.8760
    9536    7624.3437
    9537    7534.0769
    9538    7426.8384
    9539    7379.2364
    9540    7342.4245
    9541    7378.3876
    9542    7225.8098
    9543    7302.6199
    9544    7377.2649
    9545    7456.7309
    9546    7517.3848
    9547    7476.4990
    9548    7435.9007
    9549    7629.2946
    9550    7627.3396
    9551    7460.3233
    9552    7517.9515
    9553    7418.0404
    9554    7356.9301
    9555    7236.1838
    9556    7522.2609
    9557    7558.9978
    9558    7497.6338
    9559    7576.6128
    9560    7702.4579
    9561    7591.1127
    9562    7632.0553
    9563    7869.2995
    9564    7535.1377
    9565    7471.2208
    9566    7356.2407
    9567    7391.7596
    9568    7427.9954
    9569    7308.2560
    9570    7491.4709
    9571    7500.0290
    9572    7384.2087
    9573    7327.5016
    9574    7511.4681
    9575    7132.6883
    9576    7386.7935
    9577    7401.5244
    9578    7424.7118
    9579    7522.0054
    9580    7667.0831
    9581    7612.2918
    9582    7585.6648
    9583    7535.3737
    9584    7545.7505
    9585    7327.8678
    9586    7246.4510
    9587    7620.4217
    9588    7404.9199
    9589    7428.2871
    9590    7698.5056
    9591    7744.2248
    9592    7595.9835
    9593    7586.1239
    9594    7446.9171
    9595    7443.8532
    9596    7415.4904
    9597    7654.0771
    9598    7395.2313
    9599    7696.1528
    9600    7509.7828
    9601    7529.7847
    9602    7486.2711
    9603    7605.2851
    9604    7804.0062
    9605    7337.9306
    9606    7398.9451
    9607    7433.1989
    9608    7169.7074
    9609    7418.9694
    9610    7574.3050
    9611    7316.0705
    9612    7528.9297
    9613    7388.1392
    9614    7433.4851
    9615    7418.7924
    9616    7530.7128
    9617    7642.9520
    9618    7571.7336
    9619    7311.8445
    9620    7555.8091
    9621    7474.9941
    9622    7229.2994
    9623    7305.2393
    9624    7307.8382
    9625    7612.6897
    9626    7571.8288
    9627    7530.6226
    9628    7823.0900
    9629    7461.7441
    9630    7543.5123
    9631    7690.3567
    9632    7560.5226
    9633    7425.3812
    9634    7604.9930
    9635    7625.7052
    9636    7496.3981
    9637    7479.4776
    9638    7656.1325
    9639    7635.3380
    9640    7689.3684
    9641    7647.5395
    9642    7518.3981
    9643    7768.4724
    9644    7498.5162
    9645    7532.1733
    9646    7847.7274
    9647    7805.3157
    9648    7696.0895
    9649    7764.0308
    9650    7662.1192
    9651    7817.0369
    9652    7425.1970
    9653    7767.8432
    9654    7816.0372
    9655    7604.0974
    9656    7769.9581
    9657    7395.5668
    9658    7332.5713
    9659    7606.7840
    9660    7456.1740
    9661    7353.9659
    9662    7490.8478
    9663    7394.9083
    9664    7549.4967
    9665    7655.4537
    9666    7588.8362
    9667    7455.5448
    9668    7720.8555
    9669    7615.3434
    9670    7413.5304
    9671    7898.7200
    9672    7694.1395
    9673    7771.9816
    9674    7569.9973
    9675    7630.3737
    9676    7571.2280
    9677    7532.2687
    9678    7905.0003
    9679    7824.1997
    9680    7673.9698
    9681    7741.6182
    9682    7569.3227
    9683    7638.5400
    9684    7625.9127
    9685    7815.0339
    9686    7992.6608
    9687    7814.7988
    9688    7794.6656
    9689    7453.4205
    9690    7544.4218
    9691    7670.3978
    9692    7826.3439
    9693    7663.8814
    9694    7734.8377
    9695    7807.6294
    9696    7909.6654
    9697    7766.8350
    9698    7614.0844
    9699    7810.6408
    9700    7915.5123
    9701    7699.4839
    9702    7965.1197
    9703    7870.6432
    9704    7924.2616
    9705    7919.4289
    9706    7861.0707
    9707    7912.7877
    9708    7602.4244
    9709    7796.3024
    9710    8023.5699
    9711    7808.2769
    9712    7916.3934
    9713    7890.5636
    9714    7762.2170
    9715    8045.0060
    9716    7814.8870
    9717    7891.3192
    9718    7860.3045
    9719    7721.7889
    9720    7683.3862
    9721    7993.7688
    9722    7644.0672
    9723    7862.1058
    9724    7660.4947
    9725    7968.3232
    9726    7772.4435
    9727    7592.5087
    9728    8118.4062
    9729    7816.2210
    9730    8058.3445
    9731    8009.8049
    9732    7864.8190
    9733    7981.5483
    9734    7897.2860
    9735    7700.7700
    9736    7862.2031
    9737    7660.3022
    9738    7940.8290
    9739    7958.9934
    9740    7797.5597
    9741    7723.3282
    9742    7630.8178
    9743    7726.4577
    9744    7783.1244
    9745    7798.6576
    9746    7898.2177
    9747    7695.3381
    9748    7694.0487
    9749    7809.4940
    9750    7708.0209
    9751    7651.8950
    9752    7923.0418
    9753    7964.2000
    9754    7922.5313
    9755    7644.2379
    9756    8049.9983
    9757    7749.8029
    9758    7913.7686
    9759    7688.8496
    9760    7803.9160
    9761    7916.1192
    9762    7899.0362
    9763    7958.1972
    9764    7891.0878
    9765    7870.1821
    9766    7821.7232
    9767    7760.6204
    9768    7813.5564
    9769    7916.7688
    9770    7847.7279
    9771    7999.4325
    9772    7823.0714
    9773    7605.9813
    9774    7788.3687
    9775    7694.9983
    9776    7828.0243
    9777    7838.3358
    9778    7719.4343
    9779    7819.0625
    9780    7779.8194
    9781    7789.9529
    9782    7619.5016
    9783    7547.3598
    9784    7493.4124
    9785    7504.7952
    9786    7668.4391
    9787    7778.5195
    9788    7590.6766
    9789    7550.1906
    9790    7690.2862
    9791    7453.4964
    9792    7604.4962
    9793    7747.4636
    9794    7848.2838
    9795    7690.0285
    9796    7622.8473
    9797    7678.6087
    9798    7657.8322
    9799    7592.6496
    9800    7584.6382
    9801    7897.8780
    9802    7892.2119
    9803    7727.9918
    9804    7891.5932
    9805    7817.6988
    9806    7966.9399
    9807    7808.5691
    9808    7954.0579
    9809    7844.2146
    9810    7914.9144
    9811    7951.5793
    9812    7929.2495
    9813    8142.1571
    9814    7951.9421
    9815    7887.8196
    9816    8106.9955
    9817    7865.9901
    9818    7904.5513
    9819    7989.9871
    9820    7903.7730
    9821    7908.0098
    9822    8027.6725
    9823    8077.4558
    9824    8117.9639
    9825    8209.4867
    9826    8098.4954
    9827    8041.7862
    9828    8076.1997
    9829    8075.9675
    9830    8056.1643
    9831    8246.7311
    9832    8113.7437
    9833    8280.9589
    9834    7859.0095
    9835    8006.4790
    9836    7811.0657
    9837    7886.6461
    9838    7717.3569
    9839    7886.8640
    9840    7702.9313
    9841    7951.1888
    9842    7861.6532
    9843    7869.2122
    9844    7818.9102
    9845    7862.7856
    9846    7910.4223
    9847    7823.9084
    9848    7780.5928
    9849    7667.0737
    9850    7811.6432
    9851    8114.9120
    9852    7984.9345
    9853    7700.9154
    9854    8107.3450
    9855    7709.2450
    9856    7884.6560
    9857    7805.6982
    9858    7806.2129
    9859    7511.7248
    9860    7543.3917
    9861    7646.3263
    9862    7486.7170
    9863    7729.1447
    9864    7643.9191
    9865    7811.3566
    9866    7692.3701
    9867    7981.5749
    9868    7927.0017
    9869    7571.2461
    9870    7887.9030
    9871    7805.9807
    9872    7629.0958
    9873    7790.7844
    9874    8028.8853
    9875    7788.0554
    9876    7766.3144
    9877    7771.1030
    9878    7795.6285
    9879    7749.7203
    9880    7894.5127
    9881    7806.3865
    9882    7857.0548
    9883    7918.0707
    9884    7996.4116
    9885    7816.3911
    9886    7695.2062
    9887    7966.0034
    9888    7808.3228
    9889    7794.8331
    9890    7964.8085
    9891    7796.3408
    9892    7714.8789
    9893    7632.6029
    9894    7852.9297
    9895    7681.0877
    9896    7702.6091
    9897    7609.6555
    9898    7775.6871
    9899    7835.6168
    9900    7999.5468
    9901    7915.9195
    9902    7773.4422
    9903    7703.4472
    9904    7656.8956
    9905    7405.6806
    9906    7883.9320
    9907    7631.3066
    9908    7662.2385
    9909    7841.4618
    9910    7881.0276
    9911    7836.6320
    9912    7849.3475
    9913    7812.4545
    9914    7825.9683
    9915    7842.1566
    9916    7947.6727
    9917    7742.1519
    9918    7636.9059
    9919    7815.1124
    9920    7717.1456
    9921    7632.3198
    9922    7514.9732
    9923    7689.8981
    9924    7710.5757
    9925    7589.8358
    9926    7795.4686
    9927    7710.5576
    9928    7714.1005
    9929    7753.0647
    9930    7677.8947
    9931    7628.3971
    9932    7504.6010
    9933    7817.8041
    9934    7617.4897
    9935    7720.2543
    9936    7683.1050
    9937    7666.4266
    9938    7768.3663
    9939    7747.4890
    9940    7971.9543
    9941    7454.9268
    9942    7675.3038
    9943    7783.9970
    9944    7767.3862
    9945    7813.6345
    9946    7796.8702
    9947    7795.0846
    9948    7734.0959
    9949    7887.3922
    9950    7846.8761
    9951    7651.8632
    9952    7738.8499
    9953    7618.7622
    9954    7681.8249
    9955    7651.7879
    9956    7976.4179
    9957    7792.1853
    9958    7834.7408
    9959    7517.9421
    9960    7886.9686
    9961    7767.7050
    9962    8068.1936
    9963    7548.7308
    9964    7897.1382
    9965    7972.7656
    9966    7676.6901
    9967    7669.2471
    9968    7545.5403
    9969    7673.9956
    9970    7615.2792
    9971    7588.3241
    9972    7546.7600
    9973    7598.1526
    9974    7682.2489
    9975    7757.5140
    9976    7700.8854
    9977    7629.2899
    9978    7691.6917
    9979    7440.5651
    9980    7726.6485
    9981    7693.5674
    9982    7664.3257
    9983    7688.9768
    9984    7562.1345
    9985    7950.2913
    9986    7722.6970
    9987    7718.4236
    9988    7829.8322
    9989    7659.3310
    9990    7597.4261
    9991    7506.3564
    9992    7623.3655
    9993    7835.2595
    9994    7879.0714
    9995    7804.3118
    9996    7959.3676
    9997    7683.1092
    9998    7676.2960
    9999    7792.5936
   10000    7806.4275
```
