## Supplementary material for "Point mutations in the FimH lectin domain: predicted folding stability versus conformational dynamics for R60P, Q133K and Y137A": Metadata: R60P_rep1_rg.dat

```
#Frame             RG      RG[Max]
       1      16.6944      33.1629
       2      16.6715      32.1261
       3      16.5512      31.9281
       4      16.7319      33.1436
       5      16.7033      32.4870
       6      16.5141      32.0416
       7      16.6509      31.2503
       8      16.6634      32.6138
       9      16.6511      32.4647
      10      16.7825      32.0524
      11      16.7660      32.4852
      12      16.7616      31.5634
      13      16.8019      31.4035
      14      16.7160      31.1378
      15      16.7160      31.7560
      16      16.6906      32.2491
      17      16.7039      32.9237
      18      16.6087      31.9347
      19      16.5828      31.6986
      20      16.5519      31.5436
      21      16.6984      32.0038
      22      16.6306      33.2501
      23      16.6160      33.0052
      24      16.6122      32.2354
      25      16.7237      32.7560
      26      16.6202      32.2910
      27      16.7142      32.6082
      28      16.6631      31.9503
      29      16.7291      32.1922
      30      16.7703      32.4790
      31      16.6170      31.7791
      32      16.7117      33.1441
      33      16.7334      32.7159
      34      16.8153      33.2326
      35      16.6425      32.1764
      36      16.7695      32.1108
      37      16.6848      31.8906
      38      16.5049      31.3935
      39      16.6638      32.3061
      40      16.6250      31.0963
      41      16.7081      31.9196
      42      16.5302      31.2076
      43      16.5984      31.4204
      44      16.6774      32.2429
      45      16.7167      32.1714
      46      16.7097      31.6965
      47      16.6810      31.7879
      48      16.6709      31.7827
      49      16.7169      32.3878
      50      16.6985      31.7612
      51      16.7419      32.8849
      52      16.7517      30.8827
      53      16.7320      31.1962
      54      16.8403      32.3807
      55      16.6082      31.9008
      56      16.6044      31.3328
      57      16.7679      31.8150
      58      16.6853      31.9593
      59      16.7989      31.7478
      60      16.8295      32.5057
      61      16.7364      31.7057
      62      16.7534      31.3384
      63      16.7989      31.8252
      64      16.6587      31.6035
      65      16.6936      30.6011
      66      16.6776      31.1723
      67      16.7498      31.1345
      68      16.7078      31.3954
      69      16.7360      32.5091
      70      16.5569      31.1103
      71      16.5727      31.3523
      72      16.5032      31.1762
      73      16.7470      32.0611
      74      16.7080      31.5937
      75      16.6898      32.1363
      76      16.6984      32.0345
      77      16.6718      32.1951
      78      16.6650      31.6553
      79      16.8016      32.1393
      80      16.7064      32.4463
      81      16.6885      32.4494
      82      16.6082      31.2215
      83      16.6560      31.6771
      84      16.7699      32.2604
      85      16.6988      31.0587
      86      16.7356      31.5870
      87      16.6468      31.4047
      88      16.7401      32.1913
      89      16.7646      32.1839
      90      16.8311      31.9566
      91      16.6160      31.5166
      92      16.6979      31.6176
      93      16.7551      32.0306
      94      16.7985      33.0288
      95      16.6671      32.8076
      96      16.7324      32.8186
      97      16.8209      33.2282
      98      16.6495      32.1797
      99      16.5692      31.2665
     100      16.6190      31.1638
     101      16.5906      32.5061
     102      16.7069      32.2248
     103      16.6831      31.5745
     104      16.7333      32.2203
     105      16.7095      32.4102
     106      16.6432      31.9070
     107      16.7693      32.4779
     108      16.6034      31.6257
     109      16.7254      31.7438
     110      16.5104      32.2822
     111      16.7313      32.9768
     112      16.6844      31.5427
     113      16.6999      31.9955
     114      16.7041      32.2076
     115      16.6577      31.9631
     116      16.7439      32.5437
     117      16.7387      32.0827
     118      16.7208      31.7119
     119      16.7361      32.1428
     120      16.6546      31.6969
     121      16.7058      32.5202
     122      16.7068      32.5608
     123      16.6493      32.8786
     124      16.7295      31.9101
     125      16.6873      31.9079
     126      16.8377      31.6989
     127      16.7431      32.5731
     128      16.7697      32.8595
     129      16.6725      32.5259
     130      16.7074      32.1679
     131      16.7896      33.0376
     132      16.7298      31.8909
     133      16.6756      31.5266
     134      16.6642      32.0069
     135      16.8220      31.7035
     136      16.7258      31.7317
     137      16.7892      32.6435
     138      16.7746      31.9592
     139      16.7018      31.6824
     140      16.7000      32.0828
     141      16.6505      32.1505
     142      16.7248      32.5591
     143      16.7940      31.8610
     144      16.6949      31.2258
     145      16.7024      32.6052
     146      16.7805      32.2051
     147      16.6336      31.7315
     148      16.6374      32.2827
     149      16.6726      31.8588
     150      16.6806      32.6974
     151      16.6515      32.1400
     152      16.7692      33.5051
     153      16.7668      32.7007
     154      16.6827      33.2084
     155      16.5675      31.7350
     156      16.6227      31.7058
     157      16.6515      32.4376
     158      16.7024      33.2444
     159      16.7213      32.9346
     160      16.6736      32.1007
     161      16.7292      31.8516
     162      16.7340      32.3485
     163      16.6917      32.5231
     164      16.6575      32.6932
     165      16.7158      33.0454
     166      16.6667      31.5507
     167      16.6365      31.0338
     168      16.6877      32.8258
     169      16.6240      32.1960
     170      16.5748      32.0726
     171      16.5350      30.9474
     172      16.6691      32.7575
     173      16.6437      32.9722
     174      16.5578      32.3738
     175      16.6371      32.4509
     176      16.6442      32.4174
     177      16.5807      31.7094
     178      16.6172      31.6447
     179      16.6361      31.6043
     180      16.7083      31.4135
     181      16.6176      31.9315
     182      16.7564      32.1541
     183      16.6946      32.3813
     184      16.5898      31.7981
     185      16.5934      32.2551
     186      16.7447      32.3629
     187      16.6725      32.2824
     188      16.7332      33.0303
     189      16.6680      31.9215
     190      16.8287      32.7835
     191      16.7089      32.6060
     192      16.6816      32.0905
     193      16.9009      32.2678
     194      16.5975      32.3086
     195      16.6507      32.3350
     196      16.5732      32.3216
     197      16.6941      32.3563
     198      16.7423      32.6755
     199      16.7122      33.0593
     200      16.6912      31.7039
     201      16.6440      32.3027
     202      16.5985      32.2807
     203      16.7121      32.7219
     204      16.6489      33.0125
     205      16.5899      32.1663
     206      16.6593      32.8351
     207      16.7557      32.5715
     208      16.6759      32.8546
     209      16.7607      32.5800
     210      16.7722      32.6294
     211      16.6859      32.5498
     212      16.7022      32.7398
     213      16.6020      32.7122
     214      16.6084      33.0095
     215      16.7113      32.8447
     216      16.6617      33.2825
     217      16.6332      32.3463
     218      16.6767      32.7347
     219      16.6260      32.7509
     220      16.6993      32.4919
     221      16.7477      33.1036
     222      16.5375      32.2260
     223      16.6891      31.4882
     224      16.6402      32.6907
     225      16.6652      31.3180
     226      16.8351      31.8733
     227      16.7388      32.4076
     228      16.7660      32.8843
     229      16.7473      32.7930
     230      16.6665      32.4581
     231      16.6262      32.2307
     232      16.7501      32.8536
     233      16.6574      32.0440
     234      16.6627      32.7976
     235      16.6841      32.9373
     236      16.6841      32.5040
     237      16.6858      31.9859
     238      16.6051      31.5247
     239      16.7604      31.6131
     240      16.7461      31.9449
     241      16.6194      31.5504
     242      16.6549      31.3198
     243      16.6900      31.9566
     244      16.5234      31.5949
     245      16.6179      32.4340
     246      16.6535      31.8323
     247      16.5718      32.3775
     248      16.5982      32.2052
     249      16.5879      31.7014
     250      16.7304      31.8404
     251      16.5996      30.7107
     252      16.6827      32.9051
     253      16.6392      31.6557
     254      16.6883      32.2584
     255      16.7444      32.3958
     256      16.6198      31.7287
     257      16.5539      33.2753
     258      16.6634      32.8808
     259      16.6332      32.8129
     260      16.4899      31.6216
     261      16.5538      31.7783
     262      16.5688      32.4545
     263      16.6163      31.8613
     264      16.7168      32.4744
     265      16.6087      32.2165
     266      16.5979      32.8370
     267      16.7211      32.7524
     268      16.5527      32.1500
     269      16.6643      31.8213
     270      16.5949      31.9685
     271      16.5057      31.6675
     272      16.5806      31.6988
     273      16.5955      31.9188
     274      16.4877      31.7995
     275      16.4143      31.2502
     276      16.4921      31.1236
     277      16.4811      31.1349
     278      16.6716      32.7346
     279      16.6205      31.8281
     280      16.5356      31.9496
     281      16.6183      32.5018
     282      16.7358      32.7695
     283      16.7103      32.6434
     284      16.7293      32.9354
     285      16.6690      31.6187
     286      16.7144      32.4976
     287      16.5087      31.3878
     288      16.6382      32.1964
     289      16.6459      32.3182
     290      16.6909      33.3695
     291      16.6329      32.7557
     292      16.6672      32.3220
     293      16.6224      31.9711
     294      16.5554      32.1512
     295      16.7052      32.9702
     296      16.4774      32.6366
     297      16.6420      32.7046
     298      16.5832      32.4503
     299      16.4911      31.9230
     300      16.5986      32.6518
     301      16.5787      32.6484
     302      16.6214      32.5725
     303      16.6185      32.5178
     304      16.6850      31.3746
     305      16.7313      32.6076
     306      16.7868      31.9293
     307      16.8162      32.5260
     308      16.6266      32.9984
     309      16.6894      31.8518
     310      16.7324      31.9881
     311      16.7476      32.6167
     312      16.6530      32.3170
     313      16.6591      31.4564
     314      16.7079      32.2394
     315      16.7663      31.7825
     316      16.6661      32.3846
     317      16.7449      32.5406
     318      16.6993      33.3830
     319      16.6454      32.2852
     320      16.7427      33.0552
     321      16.6448      32.4147
     322      16.6750      32.1471
     323      16.7123      32.7016
     324      16.6617      32.7398
     325      16.6766      32.2047
     326      16.7026      31.8347
     327      16.7138      32.4897
     328      16.7611      32.4197
     329      16.8121      32.5715
     330      16.6921      32.7838
     331      16.7556      33.0952
     332      16.6801      32.4993
     333      16.6489      32.7295
     334      16.6545      31.7578
     335      16.6947      32.5594
     336      16.6281      32.2246
     337      16.5426      32.2678
     338      16.6874      32.4448
     339      16.6684      32.2754
     340      16.7015      32.1781
     341      16.8219      32.8255
     342      16.7769      33.0812
     343      16.6275      32.3310
     344      16.7106      32.4189
     345      16.7070      32.5633
     346      16.7033      31.9064
     347      16.7031      33.3220
     348      16.6967      32.3222
     349      16.8191      32.8878
     350      16.7535      32.9406
     351      16.7173      31.6919
     352      16.7761      32.3912
     353      16.7476      32.7248
     354      16.5166      32.3992
     355      16.7178      33.2828
     356      16.8283      33.4756
     357      16.7299      32.2299
     358      16.7971      32.7062
     359      16.5596      32.3411
     360      16.7003      32.0233
     361      16.6706      32.6080
     362      16.7321      32.4410
     363      16.7802      32.5268
     364      16.6905      32.5898
     365      16.7687      32.9867
     366      16.7868      32.4041
     367      16.8194      32.5355
     368      16.7885      32.9448
     369      16.8114      32.4359
     370      16.7680      32.3706
     371      16.7293      32.5908
     372      16.6156      32.3672
     373      16.6860      31.9305
     374      16.7673      32.2839
     375      16.8198      32.8909
     376      16.7744      32.2070
     377      16.7584      33.3613
     378      16.7053      33.4012
     379      16.7807      31.7919
     380      16.6974      32.2007
     381      16.6737      31.8357
     382      16.7347      33.3597
     383      16.7075      33.2114
     384      16.6984      33.0310
     385      16.7296      33.1420
     386      16.6864      33.8017
     387      16.7118      32.2486
     388      16.7990      33.3128
     389      16.8138      33.2448
     390      16.7566      33.5531
     391      16.6774      32.4303
     392      16.7544      32.9608
     393      16.7213      33.2282
     394      16.7750      33.4731
     395      16.8006      33.2137
     396      16.7858      33.0990
     397      16.7604      33.0457
     398      16.7708      32.5404
     399      16.6526      32.2860
     400      16.8088      32.6466
     401      16.7744      32.2250
     402      16.7457      32.0172
     403      16.6888      31.8225
     404      16.7554      32.9815
     405      16.6171      32.0488
     406      16.6753      32.9354
     407      16.5791      33.3730
     408      16.7716      33.6408
     409      16.6488      32.9082
     410      16.7626      33.0373
     411      16.6679      33.0749
     412      16.7655      33.1008
     413      16.6555      32.0755
     414      16.6455      33.3441
     415      16.6756      32.8102
     416      16.7328      32.0288
     417      16.6652      33.1607
     418      16.6431      31.2786
     419      16.7689      32.2289
     420      16.6386      32.9619
     421      16.6936      32.8825
     422      16.7449      32.0343
     423      16.7852      32.9540
     424      16.6893      32.4697
     425      16.7101      32.6775
     426      16.5992      31.6984
     427      16.7088      31.9883
     428      16.5662      31.6176
     429      16.6603      32.2247
     430      16.6366      32.7462
     431      16.6892      31.9212
     432      16.6421      32.9653
     433      16.5041      32.1436
     434      16.6883      32.4260
     435      16.6083      32.0985
     436      16.6421      32.0334
     437      16.6461      32.9204
     438      16.6923      32.2543
     439      16.6404      32.3518
     440      16.6707      33.1318
     441      16.7447      32.8972
     442      16.7018      32.9990
     443      16.6298      31.9633
     444      16.5616      31.1033
     445      16.7022      32.7263
     446      16.6594      33.1813
     447      16.5624      32.3338
     448      16.5620      32.1977
     449      16.7712      33.3717
     450      16.6099      32.4370
     451      16.7214      33.1701
     452      16.6423      32.6657
     453      16.6254      32.7583
     454      16.5871      32.0422
     455      16.6183      32.5316
     456      16.5944      32.5191
     457      16.5301      32.9981
     458      16.6103      31.8025
     459      16.5268      32.6404
     460      16.4899      31.2876
     461      16.5354      31.4560
     462      16.6332      32.4896
     463      16.6317      31.6470
     464      16.5606      31.8644
     465      16.6209      32.6768
     466      16.7479      32.9454
     467      16.6486      32.6786
     468      16.6365      32.9255
     469      16.6329      32.5074
     470      16.6175      32.8837
     471      16.5786      32.8100
     472      16.6832      32.6539
     473      16.6334      33.1003
     474      16.5348      32.8101
     475      16.5931      31.8872
     476      16.6995      32.5551
     477      16.6362      32.3061
     478      16.5899      32.9526
     479      16.5907      32.5593
     480      16.5188      32.2238
     481      16.5672      32.4137
     482      16.6665      32.1795
     483      16.6674      31.9521
     484      16.6328      32.3501
     485      16.6608      32.1450
     486      16.6246      32.7295
     487      16.5662      31.6022
     488      16.6251      31.7965
     489      16.5724      32.0614
     490      16.6877      32.9290
     491      16.7521      32.6997
     492      16.6321      33.0412
     493      16.7478      32.7155
     494      16.6208      32.6637
     495      16.6201      32.1112
     496      16.6832      32.5735
     497      16.7052      32.9754
     498      16.5605      33.3265
     499      16.7487      33.6164
     500      16.5867      32.2567
     501      16.6499      33.0986
     502      16.6149      31.6410
     503      16.6574      31.9920
     504      16.6044      32.1015
     505      16.6696      32.7434
     506      16.6515      31.4102
     507      16.6251      33.5575
     508      16.6894      33.3072
     509      16.7225      33.2132
     510      16.6210      31.7459
     511      16.5649      32.6424
     512      16.7586      32.8704
     513      16.6677      32.8070
     514      16.6040      32.8011
     515      16.6671      32.8635
     516      16.7335      31.6634
     517      16.6715      32.4030
     518      16.6971      32.7870
     519      16.6855      32.5599
     520      16.7467      32.7901
     521      16.6995      32.3699
     522      16.7043      33.1121
     523      16.5569      32.1388
     524      16.5693      33.0310
     525      16.6347      33.4949
     526      16.6487      31.8939
     527      16.5761      32.2818
     528      16.6328      32.2382
     529      16.6295      32.2793
     530      16.5367      31.5910
     531      16.6723      32.5576
     532      16.7601      34.2174
     533      16.6988      32.8608
     534      16.6819      33.2210
     535      16.6431      32.4529
     536      16.5959      32.8609
     537      16.6524      33.5935
     538      16.7054      32.4756
     539      16.6167      31.8167
     540      16.5704      32.2851
     541      16.6009      32.2581
     542      16.5831      32.7699
     543      16.6462      32.8649
     544      16.6391      32.4187
     545      16.6174      32.4799
     546      16.7240      32.5928
     547      16.6474      32.4850
     548      16.7492      32.9282
     549      16.6665      32.6486
     550      16.7004      32.6728
     551      16.5938      33.1290
     552      16.6644      32.9253
     553      16.5836      32.3818
     554      16.6127      32.9715
     555      16.5906      32.5359
     556      16.6490      31.9872
     557      16.6306      31.9436
     558      16.7291      32.3294
     559      16.6359      32.9342
     560      16.5762      33.0460
     561      16.6371      32.9601
     562      16.7476      33.1697
     563      16.7002      31.5200
     564      16.6296      31.6324
     565      16.5700      31.1703
     566      16.5565      31.1903
     567      16.7246      32.4401
     568      16.6321      31.9591
     569      16.6811      31.8107
     570      16.5274      31.8094
     571      16.6010      32.4684
     572      16.5833      32.6114
     573      16.6760      31.7544
     574      16.6477      31.4664
     575      16.6041      32.4292
     576      16.7452      32.9138
     577      16.6513      32.6350
     578      16.6970      32.7941
     579      16.7138      32.0709
     580      16.6779      33.0885
     581      16.7190      32.9916
     582      16.6945      32.2866
     583      16.7811      33.5240
     584      16.6236      32.2021
     585      16.6896      31.7330
     586      16.7359      32.4173
     587      16.5823      32.9065
     588      16.6307      31.8805
     589      16.5675      31.1087
     590      16.6889      32.1627
     591      16.6802      32.6064
     592      16.6779      32.1561
     593      16.7099      31.7998
     594      16.6596      32.6293
     595      16.6727      33.3236
     596      16.7127      32.6289
     597      16.7179      33.2264
     598      16.6836      32.9241
     599      16.6449      32.5986
     600      16.7374      32.9895
     601      16.5608      31.7264
     602      16.5032      32.0425
     603      16.5432      31.1008
     604      16.4755      31.7856
     605      16.5444      31.9130
     606      16.5371      32.3222
     607      16.5942      32.6756
     608      16.6110      32.4458
     609      16.5966      32.7846
     610      16.4857      30.9890
     611      16.5926      31.7647
     612      16.5668      31.4723
     613      16.5961      33.2125
     614      16.5921      33.0427
     615      16.5550      32.5286
     616      16.6234      33.0348
     617      16.6527      31.8726
     618      16.6317      32.2999
     619      16.6166      32.5529
     620      16.5939      31.8180
     621      16.5538      32.0329
     622      16.5475      31.3125
     623      16.5051      32.6888
     624      16.4840      32.2375
     625      16.6130      32.4165
     626      16.6656      31.7523
     627      16.4942      31.5618
     628      16.6010      32.2641
     629      16.5339      32.5512
     630      16.6026      32.3467
     631      16.6274      32.7964
     632      16.6644      32.7392
     633      16.4438      32.1762
     634      16.4936      32.6582
     635      16.5546      32.6330
     636      16.5688      32.6019
     637      16.5851      32.3112
     638      16.5370      32.0726
     639      16.7477      32.6040
     640      16.6762      32.9246
     641      16.7417      32.5506
     642      16.6861      32.7191
     643      16.7610      33.3266
     644      16.6770      31.3789
     645      16.7424      33.0421
     646      16.6815      32.7021
     647      16.5803      32.1122
     648      16.6279      32.6573
     649      16.7167      32.5184
     650      16.5652      32.2168
     651      16.6873      32.1968
     652      16.6755      32.7352
     653      16.6691      32.7639
     654      16.6053      32.3007
     655      16.6870      32.5923
     656      16.6374      31.8723
     657      16.7384      33.3165
     658      16.6048      32.1741
     659      16.5861      32.9095
     660      16.6524      32.1965
     661      16.5794      32.5434
     662      16.6619      31.5904
     663      16.6404      32.3279
     664      16.6037      32.4088
     665      16.6893      32.8299
     666      16.5329      31.9556
     667      16.7729      32.2959
     668      16.7192      31.5018
     669      16.6751      32.5325
     670      16.5850      31.8597
     671      16.4852      31.9279
     672      16.6576      32.4298
     673      16.7183      32.7932
     674      16.6074      32.6600
     675      16.7911      32.5216
     676      16.7245      32.4569
     677      16.7055      32.8917
     678      16.7272      33.0221
     679      16.5926      31.5081
     680      16.7610      32.5585
     681      16.7493      31.8144
     682      16.6754      31.5889
     683      16.5991      31.5274
     684      16.6456      32.5189
     685      16.6037      32.1537
     686      16.7521      32.0170
     687      16.6714      32.2244
     688      16.6442      32.1794
     689      16.7376      32.5278
     690      16.6653      32.0628
     691      16.6657      32.2773
     692      16.6220      31.5793
     693      16.6651      32.1862
     694      16.8372      32.9847
     695      16.6769      32.8265
     696      16.7391      33.0729
     697      16.7614      32.0564
     698      16.7173      32.4119
     699      16.6995      33.0838
     700      16.6628      32.0925
     701      16.7199      31.9805
     702      16.7408      32.4242
     703      16.7439      32.5262
     704      16.7297      32.6136
     705      16.7333      32.7082
     706      16.6768      32.3648
     707      16.6396      32.0598
     708      16.6661      32.8682
     709      16.7314      32.8804
     710      16.6128      32.3853
     711      16.7055      32.8994
     712      16.6922      33.4684
     713      16.4888      31.2555
     714      16.7196      31.9964
     715      16.6572      32.4731
     716      16.7265      32.6155
     717      16.6637      31.1909
     718      16.7379      32.8289
     719      16.6609      32.1743
     720      16.6051      32.0552
     721      16.7518      32.5181
     722      16.7481      32.3276
     723      16.6478      31.2882
     724      16.6356      32.1422
     725      16.6352      32.6446
     726      16.6699      32.2848
     727      16.6960      32.5129
     728      16.7349      33.2151
     729      16.5769      31.9430
     730      16.7024      33.0535
     731      16.7232      32.2370
     732      16.7533      32.4848
     733      16.7215      32.1527
     734      16.6721      32.4979
     735      16.6700      32.7804
     736      16.6831      32.5169
     737      16.7898      33.0071
     738      16.7504      32.6754
     739      16.7001      32.9814
     740      16.6722      33.2431
     741      16.6282      32.4654
     742      16.6445      31.5830
     743      16.7059      32.2819
     744      16.7211      33.0326
     745      16.7470      32.8378
     746      16.6133      32.4383
     747      16.6144      32.8072
     748      16.7211      32.4275
     749      16.6817      32.8097
     750      16.7279      33.1062
     751      16.7185      31.9826
     752      16.6975      32.5417
     753      16.5885      32.3822
     754      16.6798      32.5927
     755      16.7581      33.0800
     756      16.7418      32.7684
     757      16.7694      32.8167
     758      16.6742      31.9336
     759      16.7181      32.6961
     760      16.6885      32.0267
     761      16.6961      31.5717
     762      16.7319      32.5567
     763      16.7337      32.9136
     764      16.6319      31.8043
     765      16.6762      32.1845
     766      16.6848      32.9348
     767      16.6209      31.7100
     768      16.7533      33.1965
     769      16.6221      32.8462
     770      16.7510      33.0561
     771      16.7194      32.7808
     772      16.7460      32.4721
     773      16.6446      32.3671
     774      16.6736      32.7056
     775      16.7874      33.1222
     776      16.7496      32.2670
     777      16.6879      31.9012
     778      16.6951      32.2592
     779      16.6362      31.3159
     780      16.6875      32.3928
     781      16.6513      31.3007
     782      16.6923      32.9616
     783      16.6437      32.8151
     784      16.7023      31.2959
     785      16.6418      32.3901
     786      16.5565      32.6622
     787      16.6201      32.8996
     788      16.6436      32.4247
     789      16.5183      31.7973
     790      16.5897      31.9477
     791      16.6100      31.6756
     792      16.6833      32.5579
     793      16.6711      32.1818
     794      16.7690      32.6646
     795      16.7313      32.5695
     796      16.5738      31.9295
     797      16.7056      32.2892
     798      16.6609      32.3539
     799      16.6883      32.5748
     800      16.6463      31.6104
     801      16.6144      32.4646
     802      16.6617      32.6674
     803      16.7327      32.7218
     804      16.6573      31.5728
     805      16.6706      31.9323
     806      16.7143      31.6403
     807      16.5171      31.6284
     808      16.6525      32.4709
     809      16.6697      32.8358
     810      16.7855      33.1953
     811      16.6288      32.6669
     812      16.6697      32.6753
     813      16.6272      32.9389
     814      16.6351      32.6681
     815      16.7564      33.2774
     816      16.6624      33.2911
     817      16.6112      32.5806
     818      16.6676      32.4203
     819      16.6800      32.7014
     820      16.6130      31.7929
     821      16.5992      31.6404
     822      16.5700      31.8065
     823      16.6559      32.0991
     824      16.6056      32.5030
     825      16.6066      32.5995
     826      16.7305      33.2830
     827      16.6499      32.3403
     828      16.5745      32.1500
     829      16.6078      31.9544
     830      16.7211      32.5298
     831      16.5656      31.9329
     832      16.7152      32.7127
     833      16.7467      32.6569
     834      16.6577      32.2168
     835      16.6914      32.8058
     836      16.7262      32.7419
     837      16.5782      32.1711
     838      16.6148      32.1651
     839      16.6965      32.4851
     840      16.6820      33.4454
     841      16.7636      33.0243
     842      16.5611      31.8655
     843      16.6638      32.5171
     844      16.6710      32.8393
     845      16.5445      32.0143
     846      16.6648      32.2227
     847      16.6172      32.1736
     848      16.6291      32.4193
     849      16.7414      32.7464
     850      16.5834      32.4033
     851      16.7293      32.5812
     852      16.6951      32.4004
     853      16.6552      32.3967
     854      16.5708      32.0839
     855      16.5931      33.3283
     856      16.7090      32.9830
     857      16.6158      31.6823
     858      16.7068      33.5724
     859      16.6704      32.8363
     860      16.6283      31.6471
     861      16.6321      31.8429
     862      16.6943      32.1161
     863      16.7819      32.9140
     864      16.6566      32.6295
     865      16.7394      32.2703
     866      16.6959      32.9553
     867      16.7713      32.5428
     868      16.7437      32.7246
     869      16.6726      32.5345
     870      16.7412      32.9650
     871      16.6455      32.4481
     872      16.8028      32.7038
     873      16.7488      32.7748
     874      16.7570      32.4992
     875      16.7147      32.6849
     876      16.5888      31.4098
     877      16.6632      32.6482
     878      16.5056      32.1095
     879      16.6709      32.6370
     880      16.6607      32.9401
     881      16.8022      33.7220
     882      16.6608      32.6844
     883      16.6464      32.7654
     884      16.7880      32.9241
     885      16.6980      32.2743
     886      16.6434      32.0662
     887      16.7615      32.6957
     888      16.8684      33.2762
     889      16.6778      32.5864
     890      16.7338      32.8730
     891      16.6427      32.9775
     892      16.7251      32.6917
     893      16.7016      32.6294
     894      16.7504      33.2236
     895      16.6880      32.4302
     896      16.6576      31.6993
     897      16.7108      32.6213
     898      16.8492      33.1284
     899      16.7393      32.7927
     900      16.7567      33.8190
     901      16.7017      32.6932
     902      16.6465      32.4855
     903      16.6325      32.6015
     904      16.7497      33.1729
     905      16.6507      32.7496
     906      16.6705      32.1484
     907      16.7153      33.0162
     908      16.7252      33.0201
     909      16.7109      32.9192
     910      16.6227      32.7640
     911      16.6010      32.2547
     912      16.6453      32.9171
     913      16.6750      32.3620
     914      16.6669      31.6130
     915      16.6483      32.6443
     916      16.5712      31.9133
     917      16.6954      32.5853
     918      16.6665      32.3103
     919      16.6939      32.1373
     920      16.6776      31.5391
     921      16.6845      32.5026
     922      16.6515      32.5818
     923      16.6715      32.6291
     924      16.7026      32.4937
     925      16.6632      31.4976
     926      16.7214      33.3936
     927      16.6361      32.4828
     928      16.6089      32.2766
     929      16.6140      32.1013
     930      16.6805      32.6799
     931      16.6848      32.1733
     932      16.6659      31.7345
     933      16.5551      32.3860
     934      16.6347      32.3539
     935      16.5269      30.9634
     936      16.5597      32.0654
     937      16.5664      32.4144
     938      16.6826      32.3360
     939      16.7221      32.2827
     940      16.6296      32.2023
     941      16.6742      32.7846
     942      16.6819      32.6348
     943      16.6447      32.7995
     944      16.5859      32.8103
     945      16.5822      32.6591
     946      16.5630      32.5213
     947      16.5895      32.4181
     948      16.5734      32.7239
     949      16.7775      33.1468
     950      16.6317      32.2941
     951      16.6632      32.5019
     952      16.6330      32.7496
     953      16.7626      31.7516
     954      16.6856      31.6668
     955      16.5408      30.8931
     956      16.6393      32.2254
     957      16.7328      32.3687
     958      16.7672      32.6580
     959      16.6753      32.8112
     960      16.7213      31.3828
     961      16.6897      32.2230
     962      16.6531      32.0163
     963      16.6821      33.0060
     964      16.6306      32.5513
     965      16.6424      32.5395
     966      16.7266      33.1937
     967      16.7028      32.7502
     968      16.7001      33.0337
     969      16.6657      33.3885
     970      16.6895      32.7062
     971      16.7430      32.7130
     972      16.6403      32.9749
     973      16.6527      32.1708
     974      16.5746      32.4742
     975      16.6966      33.1047
     976      16.6974      32.9371
     977      16.7122      32.9969
     978      16.6489      32.2665
     979      16.6552      31.4916
     980      16.5641      31.9045
     981      16.5760      30.8165
     982      16.6189      31.7252
     983      16.6109      31.7971
     984      16.5793      31.4153
     985      16.5719      31.8835
     986      16.5719      32.7331
     987      16.5784      33.2638
     988      16.6325      32.8094
     989      16.5913      32.5472
     990      16.6585      33.0658
     991      16.7147      32.9122
     992      16.5305      32.1558
     993      16.6079      32.4226
     994      16.5266      31.9621
     995      16.6496      32.8581
     996      16.6253      32.7304
     997      16.6094      32.5897
     998      16.5465      32.2092
     999      16.7288      32.6447
    1000      16.4543      32.3962
    1001      16.5727      32.7121
    1002      16.6418      32.4254
    1003      16.5744      32.4229
    1004      16.7109      31.8533
    1005      16.6813      32.3475
    1006      16.6933      32.0867
    1007      16.6400      31.9377
    1008      16.6080      31.3768
    1009      16.6592      30.9322
    1010      16.6729      31.8567
    1011      16.6794      32.1697
    1012      16.6659      32.0599
    1013      16.6193      32.7986
    1014      16.6329      32.7096
    1015      16.5720      32.3664
    1016      16.6381      31.3126
    1017      16.5457      31.3661
    1018      16.6028      31.7614
    1019      16.5805      32.3193
    1020      16.5623      31.0101
    1021      16.5159      32.0287
    1022      16.5505      31.1344
    1023      16.5509      31.8665
    1024      16.5543      31.6960
    1025      16.5370      32.2681
    1026      16.5653      32.0390
    1027      16.6663      32.8370
    1028      16.6701      32.2093
    1029      16.6061      32.9536
    1030      16.6515      32.5499
    1031      16.5493      32.5407
    1032      16.6924      33.3431
    1033      16.5721      32.6256
    1034      16.6700      32.2156
    1035      16.6460      32.4137
    1036      16.6846      33.0851
    1037      16.6573      32.7448
    1038      16.7343      33.2137
    1039      16.6796      32.6929
    1040      16.6905      33.1590
    1041      16.7171      32.9404
    1042      16.7748      32.4089
    1043      16.5651      32.3008
    1044      16.6190      31.7351
    1045      16.5252      31.6239
    1046      16.6137      31.9550
    1047      16.5942      32.4683
    1048      16.5002      30.9133
    1049      16.6215      32.3181
    1050      16.4759      32.4079
    1051      16.5171      32.1043
    1052      16.6666      31.5486
    1053      16.5403      31.8243
    1054      16.6432      31.5651
    1055      16.4753      31.7791
    1056      16.6186      31.6019
    1057      16.6812      32.6402
    1058      16.6073      32.3437
    1059      16.5903      31.8547
    1060      16.4363      31.9209
    1061      16.5699      31.2278
    1062      16.5900      31.7174
    1063      16.5139      31.0126
    1064      16.6214      31.3266
    1065      16.6378      32.1116
    1066      16.5989      31.9469
    1067      16.5422      31.1829
    1068      16.5447      32.3133
    1069      16.5917      32.3631
    1070      16.7779      32.4290
    1071      16.5766      31.4189
    1072      16.6500      32.6449
    1073      16.5431      31.0137
    1074      16.5745      30.9202
    1075      16.6321      31.2554
    1076      16.6030      31.8158
    1077      16.6328      32.8251
    1078      16.5882      32.1125
    1079      16.5608      32.4972
    1080      16.6528      32.4936
    1081      16.6181      32.5828
    1082      16.4991      31.4375
    1083      16.5496      32.5705
    1084      16.6422      33.0327
    1085      16.5802      32.0701
    1086      16.5080      31.4130
    1087      16.6317      32.1354
    1088      16.5502      31.2578
    1089      16.6784      32.7825
    1090      16.6082      31.3709
    1091      16.6587      32.3036
    1092      16.5461      31.4868
    1093      16.6466      32.2689
    1094      16.6049      31.1608
    1095      16.7020      33.3620
    1096      16.5997      32.3750
    1097      16.7543      32.4803
    1098      16.5832      32.5286
    1099      16.6107      32.7600
    1100      16.6346      32.4040
    1101      16.6328      31.0706
    1102      16.6893      32.0627
    1103      16.7425      32.1036
    1104      16.6989      31.6826
    1105      16.6187      31.2808
    1106      16.6847      31.3059
    1107      16.6629      31.2169
    1108      16.5933      31.0176
    1109      16.7015      31.8937
    1110      16.7021      31.4622
    1111      16.7204      31.5324
    1112      16.8449      32.6789
    1113      16.5871      31.4408
    1114      16.5394      31.8608
    1115      16.5292      31.5252
    1116      16.5571      31.8499
    1117      16.6979      31.9407
    1118      16.6518      32.9820
    1119      16.7921      32.6293
    1120      16.7479      32.5759
    1121      16.6591      32.4947
    1122      16.6827      32.5596
    1123      16.7090      32.5271
    1124      16.5885      32.3525
    1125      16.7420      33.0469
    1126      16.7835      32.6974
    1127      16.7199      32.2024
    1128      16.6984      32.0743
    1129      16.6756      31.7249
    1130      16.6987      33.2114
    1131      16.6960      31.7530
    1132      16.6829      31.4761
    1133      16.8350      31.5310
    1134      16.7283      31.9665
    1135      16.5771      32.0049
    1136      16.7190      31.0303
    1137      16.6285      31.4099
    1138      16.6072      31.6536
    1139      16.6878      32.8280
    1140      16.6623      32.4329
    1141      16.6423      32.1601
    1142      16.5986      31.6097
    1143      16.7941      32.6076
    1144      16.6095      32.0640
    1145      16.6019      32.0196
    1146      16.5018      32.1282
    1147      16.6397      32.1220
    1148      16.6712      31.5783
    1149      16.6207      31.5320
    1150      16.7368      31.8550
    1151      16.6954      31.8412
    1152      16.5791      32.0472
    1153      16.7482      31.9016
    1154      16.7258      32.2710
    1155      16.7815      31.7524
    1156      16.6674      32.5913
    1157      16.7004      32.1288
    1158      16.8469      32.8810
    1159      16.7333      32.8159
    1160      16.8441      32.6185
    1161      16.6178      32.6668
    1162      16.7493      32.1273
    1163      16.7975      31.9232
    1164      16.7921      32.5478
    1165      16.7284      32.8596
    1166      16.8651      33.0338
    1167      16.8880      32.9686
    1168      16.9160      33.0005
    1169      16.7423      32.8750
    1170      16.8015      31.7748
    1171      16.7336      31.5614
    1172      16.8317      32.8828
    1173      16.7330      32.6418
    1174      16.7795      32.3841
    1175      16.8007      32.3633
    1176      16.7622      32.5874
    1177      16.7416      32.5151
    1178      16.9106      32.0186
    1179      16.7895      31.3413
    1180      16.8272      31.9730
    1181      16.7457      32.7738
    1182      16.6922      32.8771
    1183      16.7856      32.8668
    1184      16.7606      31.9104
    1185      16.6343      32.2367
    1186      16.7363      32.9455
    1187      16.6429      32.0724
    1188      16.7214      31.6334
    1189      16.6953      32.2540
    1190      16.6736      32.4988
    1191      16.6706      32.1221
    1192      16.6175      31.7573
    1193      16.7884      31.6240
    1194      16.6839      31.6916
    1195      16.5228      31.7547
    1196      16.5981      31.1234
    1197      16.6729      32.0761
    1198      16.5356      31.7571
    1199      16.7962      33.1774
    1200      16.6774      33.0681
    1201      16.6412      31.7588
    1202      16.6733      31.8355
    1203      16.7375      32.6485
    1204      16.7370      32.2651
    1205      16.7753      32.7448
    1206      16.8126      33.3984
    1207      16.7706      32.7217
    1208      16.6724      32.3357
    1209      16.7239      33.1936
    1210      16.6536      33.0835
    1211      16.6784      32.6487
    1212      16.6868      31.8700
    1213      16.7258      32.5881
    1214      16.6024      32.1220
    1215      16.5980      32.9103
    1216      16.6048      31.5416
    1217      16.5546      31.9246
    1218      16.5036      32.0676
    1219      16.6431      31.4578
    1220      16.6199      32.2815
    1221      16.5656      32.5606
    1222      16.6393      31.4816
    1223      16.6447      32.2101
    1224      16.6687      31.8712
    1225      16.7433      31.7096
    1226      16.6948      31.8890
    1227      16.7041      32.5776
    1228      16.7558      32.4023
    1229      16.7244      32.0616
    1230      16.5834      30.9799
    1231      16.7811      31.8560
    1232      16.7403      33.1600
    1233      16.7232      32.4967
    1234      16.7434      32.7033
    1235      16.6557      33.0310
    1236      16.6416      32.9712
    1237      16.6369      32.6264
    1238      16.6693      31.4966
    1239      16.6787      32.0019
    1240      16.6997      32.0822
    1241      16.6972      31.9404
    1242      16.7016      32.4401
    1243      16.7583      32.4792
    1244      16.7231      32.0878
    1245      16.6435      31.5346
    1246      16.7117      32.2189
    1247      16.6823      31.7843
    1248      16.7146      31.8810
    1249      16.6330      31.1806
    1250      16.7440      32.2064
    1251      16.6761      32.4256
    1252      16.7308      31.7192
    1253      16.5739      31.8337
    1254      16.6930      32.1230
    1255      16.6610      31.6448
    1256      16.6703      31.3552
    1257      16.5692      31.9546
    1258      16.5590      32.0350
    1259      16.6259      32.6260
    1260      16.6732      32.1618
    1261      16.6339      32.1846
    1262      16.6093      32.1361
    1263      16.5868      31.8969
    1264      16.6526      32.3935
    1265      16.6103      32.5722
    1266      16.6942      32.4123
    1267      16.6671      32.2246
    1268      16.5827      32.3667
    1269      16.6264      32.6089
    1270      16.6032      32.2995
    1271      16.6621      32.8344
    1272      16.6833      31.7418
    1273      16.6281      31.2001
    1274      16.5628      31.2824
    1275      16.6802      31.6432
    1276      16.6835      32.0660
    1277      16.6888      31.8534
    1278      16.6476      32.2381
    1279      16.7155      31.6253
    1280      16.7006      31.5628
    1281      16.7614      31.9977
    1282      16.6989      31.4693
    1283      16.6385      31.6664
    1284      16.6325      31.2334
    1285      16.6316      31.1830
    1286      16.6579      31.4448
    1287      16.6663      31.7129
    1288      16.6634      30.9527
    1289      16.5826      31.3125
    1290      16.6520      31.9236
    1291      16.6657      31.7130
    1292      16.6331      30.9374
    1293      16.6469      30.8629
    1294      16.6805      31.3825
    1295      16.7887      31.8539
    1296      16.7422      31.2653
    1297      16.6860      31.3790
    1298      16.6723      31.1445
    1299      16.6701      31.0602
    1300      16.6807      31.0697
    1301      16.6155      31.2557
    1302      16.6302      30.5928
    1303      16.7967      31.4187
    1304      16.5487      30.7381
    1305      16.7000      31.2168
    1306      16.6836      31.2640
    1307      16.6918      30.9234
    1308      16.7675      31.4154
    1309      16.6722      31.0619
    1310      16.6887      31.0366
    1311      16.6961      30.8946
    1312      16.7039      31.6055
    1313      16.6503      31.5266
    1314      16.7628      31.6007
    1315      16.7135      31.9401
    1316      16.7433      31.5321
    1317      16.6618      30.9590
    1318      16.7860      31.3277
    1319      16.6554      30.9740
    1320      16.6980      31.1292
    1321      16.6698      30.9693
    1322      16.5691      30.8877
    1323      16.6266      30.9091
    1324      16.6549      31.5883
    1325      16.6471      31.6940
    1326      16.8620      31.4837
    1327      16.7177      32.1567
    1328      16.6415      30.9446
    1329      16.7449      31.4530
    1330      16.7514      31.3337
    1331      16.6466      31.2510
    1332      16.6579      31.1006
    1333      16.5795      31.1127
    1334      16.6661      31.9039
    1335      16.6942      31.5217
    1336      16.7002      32.0595
    1337      16.5888      31.6087
    1338      16.7631      31.5870
    1339      16.6223      31.2032
    1340      16.6863      30.7249
    1341      16.5956      31.6963
    1342      16.6897      31.2096
    1343      16.7758      31.5609
    1344      16.5581      31.2035
    1345      16.6872      31.2709
    1346      16.5761      31.5222
    1347      16.6927      31.3341
    1348      16.7740      31.7840
    1349      16.7455      31.3954
    1350      16.7620      32.0805
    1351      16.6701      31.6212
    1352      16.7040      31.6569
    1353      16.6528      31.1350
    1354      16.6229      30.7949
    1355      16.6447      30.9686
    1356      16.7259      31.1912
    1357      16.6001      30.8893
    1358      16.5033      30.4223
    1359      16.5807      30.2529
    1360      16.5272      30.5897
    1361      16.6363      30.7399
    1362      16.5671      29.9640
    1363      16.6606      31.4866
    1364      16.7349      31.3339
    1365      16.6950      31.2059
    1366      16.6096      30.7240
    1367      16.7348      31.3261
    1368      16.7038      31.5105
    1369      16.6420      31.1247
    1370      16.7110      31.0067
    1371      16.6334      31.0629
    1372      16.6151      30.9123
    1373      16.5799      31.4556
    1374      16.7412      31.5613
    1375      16.6412      31.6132
    1376      16.6402      31.0343
    1377      16.7215      31.5116
    1378      16.6599      30.8964
    1379      16.6568      30.7042
    1380      16.6293      30.0490
    1381      16.6797      30.2197
    1382      16.6932      30.7945
    1383      16.6093      30.8818
    1384      16.7365      30.9057
    1385      16.6284      30.2407
    1386      16.6220      30.5431
    1387      16.7504      31.4230
    1388      16.5775      31.0065
    1389      16.6963      30.9006
    1390      16.6559      30.6358
    1391      16.5474      30.8496
    1392      16.7071      31.3928
    1393      16.5745      30.9057
    1394      16.6655      31.3077
    1395      16.6836      31.8316
    1396      16.8018      31.1042
    1397      16.6335      30.8412
    1398      16.5718      30.7674
    1399      16.5289      30.7682
    1400      16.6788      30.7709
    1401      16.6054      30.8380
    1402      16.5618      30.8027
    1403      16.5027      30.5805
    1404      16.6416      30.9194
    1405      16.6991      31.1557
    1406      16.6866      30.7952
    1407      16.6292      31.1921
    1408      16.6197      31.1552
    1409      16.6501      31.1827
    1410      16.5884      30.7273
    1411      16.5687      30.8870
    1412      16.6758      30.6070
    1413      16.6478      32.0554
    1414      16.6832      30.4627
    1415      16.7406      30.9908
    1416      16.7306      31.2515
    1417      16.8359      30.8016
    1418      16.6974      30.7722
    1419      16.6388      30.8817
    1420      16.6464      30.8285
    1421      16.7600      31.1584
    1422      16.7247      31.6065
    1423      16.7938      31.7855
    1424      16.7190      31.6391
    1425      16.6047      31.4094
    1426      16.6691      30.7233
    1427      16.7305      31.0585
    1428      16.6637      31.0059
    1429      16.6728      30.6972
    1430      16.8038      31.4057
    1431      16.5960      30.2623
    1432      16.6973      31.1732
    1433      16.6249      30.4997
    1434      16.6668      30.7614
    1435      16.8176      30.8776
    1436      16.7078      31.4342
    1437      16.6818      30.3684
    1438      16.7401      30.6683
    1439      16.6640      31.1401
    1440      16.6599      30.3636
    1441      16.7128      30.7314
    1442      16.7503      31.0591
    1443      16.6853      30.9880
    1444      16.7897      31.1683
    1445      16.7536      30.8791
    1446      16.7488      30.8686
    1447      16.8094      31.0807
    1448      16.7621      30.7799
    1449      16.6557      30.6366
    1450      16.6946      30.6451
    1451      16.6588      30.9000
    1452      16.5412      30.2024
    1453      16.7510      31.4325
    1454      16.7274      31.1074
    1455      16.7012      31.1686
    1456      16.6790      30.6072
    1457      16.6871      30.9818
    1458      16.7255      30.9330
    1459      16.7386      31.0643
    1460      16.6934      30.6535
    1461      16.7482      30.7228
    1462      16.6906      31.0116
    1463      16.4857      30.4755
    1464      16.7206      30.9413
    1465      16.5865      31.2931
    1466      16.6694      30.6456
    1467      16.7017      30.9185
    1468      16.6478      30.5995
    1469      16.5800      30.5663
    1470      16.5884      30.1917
    1471      16.5691      30.3631
    1472      16.7155      31.6302
    1473      16.6529      31.7765
    1474      16.6126      31.4976
    1475      16.4370      29.7601
    1476      16.5621      30.7293
    1477      16.4877      30.0979
    1478      16.6171      30.2638
    1479      16.5501      30.6557
    1480      16.5212      30.8712
    1481      16.6770      31.5114
    1482      16.5852      30.3183
    1483      16.6930      29.9792
    1484      16.5477      30.2557
    1485      16.6283      30.6403
    1486      16.6940      31.1170
    1487      16.6632      30.5082
    1488      16.6087      30.4028
    1489      16.6690      30.6574
    1490      16.7305      30.9015
    1491      16.7078      30.2351
    1492      16.5644      30.0607
    1493      16.7072      30.9382
    1494      16.7387      30.9975
    1495      16.7191      30.4386
    1496      16.6292      30.9642
    1497      16.6698      30.6637
    1498      16.6044      30.8297
    1499      16.7799      30.4556
    1500      16.6302      30.2357
    1501      16.6146      29.8815
    1502      16.7159      30.8650
    1503      16.6518      30.4546
    1504      16.6283      30.4296
    1505      16.6436      30.8713
    1506      16.5445      30.3697
    1507      16.6551      30.9015
    1508      16.6549      30.1962
    1509      16.5498      30.3063
    1510      16.5049      30.6316
    1511      16.6919      31.3349
    1512      16.5762      31.0152
    1513      16.6512      31.5239
    1514      16.6298      30.9295
    1515      16.7013      31.3458
    1516      16.5622      31.2570
    1517      16.6632      31.1209
    1518      16.6285      31.2227
    1519      16.6762      30.9270
    1520      16.5537      30.8421
    1521      16.5960      31.0441
    1522      16.6796      30.1852
    1523      16.6281      31.9130
    1524      16.6153      31.5243
    1525      16.5532      31.7244
    1526      16.6361      30.5704
    1527      16.4714      31.1798
    1528      16.5490      30.0022
    1529      16.5442      31.3581
    1530      16.6632      31.4552
    1531      16.6454      31.4630
    1532      16.6200      30.5076
    1533      16.5949      31.4830
    1534      16.5771      31.0666
    1535      16.6550      31.0405
    1536      16.6357      31.2545
    1537      16.5228      31.6566
    1538      16.4778      30.6366
    1539      16.5903      31.9295
    1540      16.6230      30.0753
    1541      16.6064      30.5611
    1542      16.5631      30.6551
    1543      16.5461      30.4631
    1544      16.5595      30.3475
    1545      16.5489      30.6020
    1546      16.6250      31.0709
    1547      16.7148      32.3936
    1548      16.6042      32.2308
    1549      16.6852      32.6877
    1550      16.5426      31.3968
    1551      16.5642      30.7916
    1552      16.5439      31.3725
    1553      16.6757      30.9061
    1554      16.6292      31.7221
    1555      16.7327      31.3403
    1556      16.6133      31.2117
    1557      16.6104      31.9915
    1558      16.7667      31.1476
    1559      16.6503      31.0769
    1560      16.7540      32.2859
    1561      16.7201      31.9543
    1562      16.5926      32.1950
    1563      16.6623      32.5290
    1564      16.5510      31.4848
    1565      16.6626      31.2266
    1566      16.6526      31.6346
    1567      16.5855      31.5874
    1568      16.6414      31.8497
    1569      16.6631      31.8099
    1570      16.7229      32.0090
    1571      16.9079      31.3622
    1572      16.8024      32.3694
    1573      16.8190      31.8437
    1574      16.8058      32.8447
    1575      16.9559      32.9168
    1576      16.8149      32.4671
    1577      16.7122      31.3910
    1578      16.7005      31.8442
    1579      16.6640      31.1790
    1580      16.6646      31.5734
    1581      16.6701      32.3278
    1582      16.7062      32.7710
    1583      16.7076      31.7833
    1584      16.6899      31.7216
    1585      16.6999      31.5144
    1586      16.6109      31.3433
    1587      16.5600      31.3495
    1588      16.6873      31.6711
    1589      16.5681      31.8827
    1590      16.6533      31.7000
    1591      16.6332      30.8256
    1592      16.6818      31.1520
    1593      16.6944      31.8055
    1594      16.7779      32.1739
    1595      16.6131      31.2677
    1596      16.6687      31.5107
    1597      16.5763      31.0090
    1598      16.5897      30.6720
    1599      16.5337      31.0905
    1600      16.5391      30.8957
    1601      16.6303      31.6052
    1602      16.5528      31.6973
    1603      16.6832      31.0932
    1604      16.7518      31.7083
    1605      16.7693      30.6498
    1606      16.6604      30.8312
    1607      16.7159      31.5919
    1608      16.6979      30.9274
    1609      16.7051      31.5060
    1610      16.6356      30.8070
    1611      16.5999      31.8416
    1612      16.6399      31.9768
    1613      16.7232      32.0908
    1614      16.7296      31.6226
    1615      16.6434      30.7677
    1616      16.5996      30.7692
    1617      16.5152      31.0238
    1618      16.7211      31.6069
    1619      16.6101      30.5656
    1620      16.7173      30.9136
    1621      16.4944      30.9022
    1622      16.5233      31.3947
    1623      16.5970      30.9530
    1624      16.6120      31.0782
    1625      16.4613      30.6762
    1626      16.5825      31.9131
    1627      16.6404      31.7986
    1628      16.6475      32.0078
    1629      16.5539      31.3983
    1630      16.7086      31.0277
    1631      16.5804      30.5120
    1632      16.5376      30.7188
    1633      16.6729      30.7399
    1634      16.6614      30.3236
    1635      16.7152      31.3468
    1636      16.6572      31.7114
    1637      16.7308      32.0702
    1638      16.6426      31.7134
    1639      16.6059      31.9211
    1640      16.6151      31.7488
    1641      16.7089      30.8165
    1642      16.6082      31.4841
    1643      16.6791      31.4892
    1644      16.7138      30.9550
    1645      16.6665      31.8864
    1646      16.6587      31.5370
    1647      16.7136      31.9309
    1648      16.6281      32.3521
    1649      16.8862      33.7118
    1650      16.7384      32.6743
    1651      16.5972      31.9232
    1652      16.6067      31.3880
    1653      16.5585      31.7989
    1654      16.4695      31.5443
    1655      16.5015      31.0746
    1656      16.5551      30.9162
    1657      16.6100      30.4993
    1658      16.4498      29.9185
    1659      16.4217      30.0046
    1660      16.6025      31.1229
    1661      16.6041      31.6447
    1662      16.5109      31.6429
    1663      16.5690      31.1003
    1664      16.7399      31.8165
    1665      16.5648      31.0540
    1666      16.5239      30.5594
    1667      16.4999      31.8558
    1668      16.5644      31.0609
    1669      16.6364      31.9900
    1670      16.5008      30.7850
    1671      16.5237      30.4953
    1672      16.4864      30.5499
    1673      16.5827      30.2098
    1674      16.5897      31.4442
    1675      16.5293      31.3302
    1676      16.5988      29.9117
    1677      16.5698      31.1509
    1678      16.6697      31.0473
    1679      16.6130      31.3434
    1680      16.5022      31.3548
    1681      16.5478      30.6794
    1682      16.4792      30.0028
    1683      16.5738      30.7703
    1684      16.6769      31.6174
    1685      16.5403      30.6838
    1686      16.5081      31.1676
    1687      16.4450      30.3707
    1688      16.4389      30.3262
    1689      16.4569      29.9463
    1690      16.5224      31.4099
    1691      16.5071      30.3795
    1692      16.4343      30.5715
    1693      16.6065      31.7406
    1694      16.6038      31.6028
    1695      16.4268      31.5322
    1696      16.5101      31.3915
    1697      16.5262      31.7613
    1698      16.6132      32.1043
    1699      16.5206      30.9330
    1700      16.5604      30.5517
    1701      16.4881      31.6721
    1702      16.5520      31.4072
    1703      16.7002      31.6238
    1704      16.4144      30.4217
    1705      16.5669      31.8349
    1706      16.5089      31.3319
    1707      16.5057      31.7306
    1708      16.6342      32.7282
    1709      16.5407      32.1250
    1710      16.5402      32.1018
    1711      16.5902      31.7418
    1712      16.5756      32.2297
    1713      16.6462      31.9872
    1714      16.5285      31.0190
    1715      16.4997      31.9303
    1716      16.5255      31.3270
    1717      16.5084      31.3618
    1718      16.5142      31.2840
    1719      16.4667      30.4339
    1720      16.5423      31.3802
    1721      16.5515      31.4634
    1722      16.5336      30.6289
    1723      16.5249      31.1384
    1724      16.4916      31.7983
    1725      16.5297      31.5490
    1726      16.5548      31.6466
    1727      16.4541      31.5567
    1728      16.4184      29.8012
    1729      16.5927      30.1969
    1730      16.6591      31.7498
    1731      16.5894      32.1277
    1732      16.6370      30.3971
    1733      16.6924      32.1751
    1734      16.6056      31.2251
    1735      16.6278      31.1561
    1736      16.7272      32.6870
    1737      16.6020      30.5929
    1738      16.6949      31.7120
    1739      16.5690      31.9021
    1740      16.5835      32.2015
    1741      16.4720      31.5082
    1742      16.6074      31.7399
    1743      16.5634      31.9327
    1744      16.6175      31.7071
    1745      16.6260      31.9643
    1746      16.5318      31.7279
    1747      16.5689      32.0523
    1748      16.6232      31.8348
    1749      16.5066      32.2266
    1750      16.3994      30.2826
    1751      16.7324      31.2806
    1752      16.5517      30.0828
    1753      16.5815      30.6084
    1754      16.5962      30.6377
    1755      16.5983      30.7680
    1756      16.6271      30.0753
    1757      16.5743      30.1335
    1758      16.7479      30.9718
    1759      16.5558      30.7915
    1760      16.4973      31.0460
    1761      16.5795      31.5148
    1762      16.6646      31.2588
    1763      16.5892      31.5944
    1764      16.5727      31.0183
    1765      16.5464      31.0521
    1766      16.5869      30.9628
    1767      16.5191      30.6969
    1768      16.6561      31.4568
    1769      16.5251      31.2969
    1770      16.5615      31.1688
    1771      16.5867      31.2496
    1772      16.6973      31.6175
    1773      16.4572      30.4275
    1774      16.4869      30.0981
    1775      16.4902      29.7392
    1776      16.5093      30.3370
    1777      16.4370      29.9077
    1778      16.5947      31.1039
    1779      16.4579      29.9266
    1780      16.6683      30.8891
    1781      16.6518      31.0688
    1782      16.5017      30.6531
    1783      16.5527      30.5935
    1784      16.5644      30.8279
    1785      16.5828      31.4602
    1786      16.5802      31.3252
    1787      16.5711      30.8674
    1788      16.6892      32.2265
    1789      16.5850      30.2804
    1790      16.7160      31.2975
    1791      16.6129      30.4018
    1792      16.6681      29.9102
    1793      16.6067      30.9905
    1794      16.5816      30.3238
    1795      16.5907      29.8208
    1796      16.5375      30.3886
    1797      16.4874      29.4891
    1798      16.5658      29.9027
    1799      16.5606      30.2867
    1800      16.7238      30.4237
    1801      16.6499      30.5311
    1802      16.6049      30.0280
    1803      16.6840      30.6680
    1804      16.6010      30.7585
    1805      16.5594      31.0732
    1806      16.5091      30.2915
    1807      16.6883      30.8919
    1808      16.5850      29.8995
    1809      16.7173      30.7552
    1810      16.5478      31.1797
    1811      16.5670      30.2973
    1812      16.5523      31.7856
    1813      16.6562      31.8450
    1814      16.6511      31.7364
    1815      16.7199      32.0530
    1816      16.6536      32.1937
    1817      16.6524      31.0443
    1818      16.5023      31.0984
    1819      16.4779      31.1357
    1820      16.5646      30.8253
    1821      16.5855      31.7730
    1822      16.6098      31.5242
    1823      16.6059      30.9948
    1824      16.6351      31.4882
    1825      16.6888      31.4007
    1826      16.6420      31.3236
    1827      16.5857      30.7164
    1828      16.5831      31.4505
    1829      16.7354      30.3578
    1830      16.7079      30.6309
    1831      16.5344      30.9963
    1832      16.6606      31.5581
    1833      16.5589      31.7571
    1834      16.4592      31.9361
    1835      16.5311      30.6100
    1836      16.5853      31.0049
    1837      16.5893      30.4852
    1838      16.6283      30.8548
    1839      16.6296      30.9165
    1840      16.5576      30.5933
    1841      16.5612      30.1010
    1842      16.5824      30.6344
    1843      16.6072      30.7756
    1844      16.6291      30.7658
    1845      16.6949      30.4838
    1846      16.6067      30.9604
    1847      16.6400      30.5803
    1848      16.6138      30.9435
    1849      16.6113      30.2626
    1850      16.7289      30.9297
    1851      16.4786      29.6903
    1852      16.5157      30.3916
    1853      16.7059      30.3340
    1854      16.6688      30.8889
    1855      16.5886      30.4698
    1856      16.5081      29.9710
    1857      16.5037      30.5026
    1858      16.4773      30.4580
    1859      16.7371      31.1801
    1860      16.5153      30.1963
    1861      16.5469      30.9867
    1862      16.4887      30.3920
    1863      16.7080      31.5564
    1864      16.6304      31.9049
    1865      16.5783      31.2410
    1866      16.5223      30.4094
    1867      16.5913      30.8303
    1868      16.5420      30.7313
    1869      16.7492      31.3488
    1870      16.5351      30.0640
    1871      16.6790      30.2367
    1872      16.5172      30.4431
    1873      16.5910      30.5133
    1874      16.6223      30.7241
    1875      16.6533      31.1030
    1876      16.5957      30.0487
    1877      16.6227      30.3730
    1878      16.5226      30.5197
    1879      16.5138      29.9627
    1880      16.5287      30.0290
    1881      16.5299      30.3976
    1882      16.6211      31.2017
    1883      16.7971      31.7261
    1884      16.7120      30.4613
    1885      16.6722      30.5387
    1886      16.7132      31.1682
    1887      16.6773      31.1868
    1888      16.6024      31.0909
    1889      16.7074      30.3781
    1890      16.6831      30.9008
    1891      16.6380      31.0204
    1892      16.5596      30.7972
    1893      16.6376      31.0832
    1894      16.6658      30.6189
    1895      16.5175      30.9043
    1896      16.5814      30.8903
    1897      16.5524      30.6450
    1898      16.6687      30.8169
    1899      16.6774      30.5995
    1900      16.6298      31.0022
    1901      16.7371      30.5847
    1902      16.6100      31.1008
    1903      16.6173      31.1245
    1904      16.6318      31.7401
    1905      16.5562      31.5312
    1906      16.5793      31.5232
    1907      16.6341      30.8016
    1908      16.7337      30.7374
    1909      16.6194      30.4145
    1910      16.5974      30.3449
    1911      16.6953      30.5334
    1912      16.6242      30.5879
    1913      16.5604      30.3582
    1914      16.6596      30.4882
    1915      16.6189      30.6375
    1916      16.6660      30.8482
    1917      16.5857      30.5485
    1918      16.5881      29.8125
    1919      16.6153      30.6085
    1920      16.5878      31.5284
    1921      16.5752      31.8258
    1922      16.7693      32.1278
    1923      16.6635      31.7456
    1924      16.6165      31.8574
    1925      16.6990      30.9715
    1926      16.7532      31.5340
    1927      16.6599      31.6753
    1928      16.6344      31.6346
    1929      16.8012      31.6039
    1930      16.6074      31.2857
    1931      16.7220      31.2264
    1932      16.6090      30.8844
    1933      16.6441      31.0084
    1934      16.6158      31.7658
    1935      16.5679      31.8648
    1936      16.6440      30.8428
    1937      16.5706      31.1905
    1938      16.6433      31.7505
    1939      16.7802      30.5720
    1940      16.5870      31.4867
    1941      16.6746      31.9089
    1942      16.6923      31.6847
    1943      16.6457      31.3747
    1944      16.5580      31.2164
    1945      16.6529      31.5616
    1946      16.5705      30.5104
    1947      16.5620      31.5316
    1948      16.7765      32.1296
    1949      16.6138      31.5534
    1950      16.5576      31.7121
    1951      16.6485      31.2499
    1952      16.7903      31.9840
    1953      16.6383      30.9610
    1954      16.6459      31.5303
    1955      16.6668      31.2930
    1956      16.7108      30.8229
    1957      16.7041      31.7059
    1958      16.7118      32.4231
    1959      16.6477      31.1620
    1960      16.6198      30.8839
    1961      16.6782      31.6636
    1962      16.6195      31.5190
    1963      16.5149      31.4745
    1964      16.6115      31.6038
    1965      16.5649      31.2395
    1966      16.5731      30.0492
    1967      16.4998      30.1246
    1968      16.5383      29.7883
    1969      16.6317      30.6025
    1970      16.4540      31.5298
    1971      16.5896      31.2937
    1972      16.4609      30.7266
    1973      16.4294      31.7189
    1974      16.6632      32.2992
    1975      16.5475      31.7459
    1976      16.5396      31.8672
    1977      16.5770      30.7554
    1978      16.4895      30.4005
    1979      16.5964      31.0658
    1980      16.5921      31.0718
    1981      16.4750      31.0327
    1982      16.5497      31.1861
    1983      16.4676      31.0087
    1984      16.5766      30.3334
    1985      16.5470      31.1015
    1986      16.6061      31.0427
    1987      16.5866      31.2999
    1988      16.4963      31.0459
    1989      16.6371      31.6521
    1990      16.4870      31.0938
    1991      16.5727      30.8360
    1992      16.5871      29.9627
    1993      16.6349      31.3738
    1994      16.6624      31.2426
    1995      16.5685      30.4817
    1996      16.4959      30.5457
    1997      16.6313      31.8008
    1998      16.4980      31.3342
    1999      16.5095      31.4662
    2000      16.4838      31.3277
    2001      16.4797      30.6509
    2002      16.5189      30.9896
    2003      16.5289      31.5856
    2004      16.4395      31.0381
    2005      16.4460      30.9482
    2006      16.4871      31.2094
    2007      16.5161      30.1876
    2008      16.5139      30.5690
    2009      16.5294      31.1740
    2010      16.5153      31.6663
    2011      16.5504      31.9345
    2012      16.5115      31.6377
    2013      16.5597      31.6362
    2014      16.6681      30.7561
    2015      16.6139      31.0936
    2016      16.5380      30.9487
    2017      16.6656      31.1348
    2018      16.4821      31.6214
    2019      16.6366      30.5685
    2020      16.5219      30.7753
    2021      16.6180      30.9575
    2022      16.5033      31.7402
    2023      16.5785      30.9762
    2024      16.5456      31.2200
    2025      16.4906      30.3883
    2026      16.4855      30.4870
    2027      16.4795      30.9487
    2028      16.3817      30.7257
    2029      16.4477      30.8481
    2030      16.4814      30.6781
    2031      16.5040      30.4892
    2032      16.5332      31.7000
    2033      16.5903      30.8932
    2034      16.5475      31.9892
    2035      16.5489      30.8586
    2036      16.5508      31.3590
    2037      16.5511      31.3935
    2038      16.4808      31.3492
    2039      16.4953      32.0728
    2040      16.5682      30.6395
    2041      16.4567      31.2768
    2042      16.5148      31.7713
    2043      16.4806      31.3395
    2044      16.4459      31.5478
    2045      16.4135      31.3603
    2046      16.5336      31.5872
    2047      16.5023      31.4901
    2048      16.4923      31.2454
    2049      16.4692      31.1291
    2050      16.5457      31.3750
    2051      16.4921      31.1287
    2052      16.4529      30.8508
    2053      16.5530      30.3326
    2054      16.4730      30.8524
    2055      16.5825      31.4348
    2056      16.4966      30.9877
    2057      16.5301      31.1872
    2058      16.5440      31.2547
    2059      16.5769      30.3634
    2060      16.5318      32.2761
    2061      16.4764      31.5930
    2062      16.4138      30.8273
    2063      16.3378      29.5504
    2064      16.4262      30.4894
    2065      16.3969      29.5684
    2066      16.4526      31.7122
    2067      16.3874      31.2833
    2068      16.3989      30.3119
    2069      16.3639      30.9610
    2070      16.3617      31.5572
    2071      16.3904      31.2167
    2072      16.4968      31.0129
    2073      16.5423      31.1494
    2074      16.4659      31.6934
    2075      16.4180      29.6866
    2076      16.5054      30.8572
    2077      16.4761      31.1639
    2078      16.5793      31.2878
    2079      16.3927      31.1883
    2080      16.4310      31.0702
    2081      16.4971      31.7341
    2082      16.5662      32.3742
    2083      16.4718      30.8831
    2084      16.4905      31.2594
    2085      16.5577      31.2080
    2086      16.5483      30.4707
    2087      16.5352      30.2515
    2088      16.4569      29.8366
    2089      16.5900      30.7917
    2090      16.5745      30.1984
    2091      16.5066      29.9471
    2092      16.4349      29.9976
    2093      16.5658      30.7255
    2094      16.5555      30.3846
    2095      16.6626      30.6673
    2096      16.6476      30.1836
    2097      16.5781      29.8096
    2098      16.5390      29.9569
    2099      16.5196      29.6565
    2100      16.4411      29.4286
    2101      16.4553      30.2506
    2102      16.5363      29.5669
    2103      16.5711      30.8268
    2104      16.5224      29.9629
    2105      16.5047      30.2644
    2106      16.5355      30.2873
    2107      16.5134      29.4673
    2108      16.5813      30.2022
    2109      16.5729      30.9259
    2110      16.4450      30.3776
    2111      16.5505      29.1496
    2112      16.4949      30.4717
    2113      16.5603      30.0558
    2114      16.5642      29.9628
    2115      16.5127      29.7177
    2116      16.5988      30.6076
    2117      16.4786      29.7013
    2118      16.4808      30.4524
    2119      16.4504      29.8834
    2120      16.5418      30.5032
    2121      16.4677      29.9879
    2122      16.4914      29.7900
    2123      16.5773      29.9997
    2124      16.5534      30.1203
    2125      16.4719      30.1002
    2126      16.4718      30.3312
    2127      16.5949      30.1752
    2128      16.4993      30.2850
    2129      16.5984      30.1254
    2130      16.5276      31.1487
    2131      16.7127      30.5410
    2132      16.5911      30.0797
    2133      16.4013      29.1641
    2134      16.6270      30.3390
    2135      16.6540      31.0840
    2136      16.4616      30.5595
    2137      16.6231      30.5282
    2138      16.5101      30.2825
    2139      16.5195      30.3112
    2140      16.3771      29.5850
    2141      16.3871      30.3809
    2142      16.4460      30.6198
    2143      16.4571      30.1547
    2144      16.4610      30.1119
    2145      16.4616      29.6720
    2146      16.5669      30.4315
    2147      16.5023      29.6466
    2148      16.5393      29.8682
    2149      16.6149      29.7752
    2150      16.5415      30.5221
    2151      16.5678      29.8007
    2152      16.6449      30.7723
    2153      16.7223      30.4545
    2154      16.7040      30.6309
    2155      16.5067      29.7103
    2156      16.4950      30.3327
    2157      16.5214      30.1791
    2158      16.5113      30.3844
    2159      16.5042      29.9148
    2160      16.5000      30.4726
    2161      16.4900      30.0815
    2162      16.5873      30.6867
    2163      16.5722      30.0276
    2164      16.4567      30.4023
    2165      16.6236      30.7512
    2166      16.6259      30.3985
    2167      16.6986      30.9073
    2168      16.6575      30.7838
    2169      16.6381      30.4947
    2170      16.5026      30.1998
    2171      16.5270      30.4294
    2172      16.6935      30.7106
    2173      16.6635      30.6081
    2174      16.5804      30.9527
    2175      16.6122      31.4975
    2176      16.6068      30.1465
    2177      16.5901      30.5718
    2178      16.6206      30.2489
    2179      16.6396      31.0487
    2180      16.5119      29.5854
    2181      16.6996      32.4651
    2182      16.7262      31.0124
    2183      16.6485      31.2896
    2184      16.5295      30.9853
    2185      16.6363      31.5818
    2186      16.6957      29.9864
    2187      16.5831      30.2936
    2188      16.6590      30.7245
    2189      16.5995      30.4870
    2190      16.6396      30.1339
    2191      16.5672      30.5373
    2192      16.5440      31.5481
    2193      16.5950      31.2176
    2194      16.5965      30.7141
    2195      16.6103      31.6296
    2196      16.5831      31.9404
    2197      16.6579      31.8972
    2198      16.5833      32.3800
    2199      16.6212      32.3972
    2200      16.7028      32.3392
    2201      16.7542      32.5891
    2202      16.5408      30.8516
    2203      16.6215      31.7608
    2204      16.6917      31.8410
    2205      16.7790      32.3043
    2206      16.6509      31.9749
    2207      16.6096      32.5507
    2208      16.7300      33.3086
    2209      16.6810      33.1858
    2210      16.7071      31.9816
    2211      16.6445      31.6945
    2212      16.7007      32.4455
    2213      16.5793      32.3178
    2214      16.7156      32.7028
    2215      16.6518      33.1020
    2216      16.6619      33.1054
    2217      16.6280      32.7108
    2218      16.7063      32.6661
    2219      16.6428      32.6450
    2220      16.6433      32.0158
    2221      16.5456      31.8567
    2222      16.5801      31.2671
    2223      16.6938      32.2015
    2224      16.7997      32.6147
    2225      16.5787      32.1066
    2226      16.6476      32.2590
    2227      16.7137      31.2402
    2228      16.6828      31.2378
    2229      16.7461      32.0858
    2230      16.5948      32.1898
    2231      16.5234      32.1259
    2232      16.6159      32.4294
    2233      16.6526      32.5188
    2234      16.5467      31.8917
    2235      16.5463      30.9337
    2236      16.5309      31.1568
    2237      16.5816      31.5240
    2238      16.4910      31.2227
    2239      16.5460      32.2138
    2240      16.5284      31.3282
    2241      16.6201      31.4718
    2242      16.6283      31.6667
    2243      16.6056      31.9850
    2244      16.6048      31.4580
    2245      16.6877      32.0729
    2246      16.6896      33.0414
    2247      16.6586      32.0924
    2248      16.6279      31.4908
    2249      16.6817      32.5522
    2250      16.6669      32.3993
    2251      16.6645      32.3144
    2252      16.6041      32.4349
    2253      16.5715      31.3123
    2254      16.6114      30.9907
    2255      16.5695      31.6143
    2256      16.6198      31.8790
    2257      16.6257      32.0913
    2258      16.6553      32.7190
    2259      16.6939      33.4023
    2260      16.6231      32.5802
    2261      16.6965      32.0899
    2262      16.6796      32.5684
    2263      16.7516      32.7263
    2264      16.7490      32.6161
    2265      16.6624      32.2654
    2266      16.7225      32.5424
    2267      16.7573      33.1413
    2268      16.7723      32.9272
    2269      16.6324      32.0655
    2270      16.6433      32.2618
    2271      16.7203      32.2163
    2272      16.7669      32.5329
    2273      16.6686      32.1825
    2274      16.6903      32.0485
    2275      16.6964      31.8788
    2276      16.5582      31.1562
    2277      16.5920      32.1373
    2278      16.6059      32.5458
    2279      16.6368      31.8674
    2280      16.7089      32.0197
    2281      16.6126      32.0759
    2282      16.6306      32.3552
    2283      16.6725      31.6637
    2284      16.6734      32.1163
    2285      16.6231      31.7131
    2286      16.7852      32.8463
    2287      16.6675      32.9303
    2288      16.6515      32.3611
    2289      16.7060      32.9297
    2290      16.7026      32.0161
    2291      16.6868      31.8851
    2292      16.6892      32.6194
    2293      16.6912      32.8013
    2294      16.7089      32.5307
    2295      16.8164      33.0464
    2296      16.6752      32.5158
    2297      16.6982      32.6987
    2298      16.6887      33.4405
    2299      16.6932      32.3082
    2300      16.7105      32.6054
    2301      16.5701      32.3692
    2302      16.5897      32.5313
    2303      16.6682      32.5571
    2304      16.5827      32.5570
    2305      16.5356      31.0446
    2306      16.5103      32.6167
    2307      16.6007      32.2014
    2308      16.6305      32.0117
    2309      16.6659      32.3918
    2310      16.5544      31.6497
    2311      16.5234      31.5889
    2312      16.5319      31.4641
    2313      16.6107      31.9255
    2314      16.5808      32.6755
    2315      16.6005      32.3272
    2316      16.6237      31.9572
    2317      16.6803      32.1805
    2318      16.5999      32.6863
    2319      16.6114      32.5131
    2320      16.6334      30.9378
    2321      16.5959      31.6318
    2322      16.6574      31.7279
    2323      16.6524      31.6288
    2324      16.5739      32.2385
    2325      16.6424      31.9387
    2326      16.5410      31.4837
    2327      16.6715      31.9673
    2328      16.6689      32.6370
    2329      16.6518      32.8130
    2330      16.7045      32.8374
    2331      16.6795      33.2316
    2332      16.7088      33.3242
    2333      16.6359      31.9270
    2334      16.6674      32.5328
    2335      16.7054      33.0181
    2336      16.8132      32.5840
    2337      16.7014      32.0727
    2338      16.7497      32.0899
    2339      16.7181      32.4193
    2340      16.6371      32.4119
    2341      16.6223      32.8958
    2342      16.7149      32.9254
    2343      16.5830      32.2233
    2344      16.6501      31.8020
    2345      16.6465      32.6858
    2346      16.5708      31.9260
    2347      16.7459      31.8328
    2348      16.7549      31.4596
    2349      16.7084      31.5118
    2350      16.6492      32.8140
    2351      16.7815      31.8595
    2352      16.6669      32.5740
    2353      16.8356      32.2995
    2354      16.7715      32.5144
    2355      16.6195      31.1342
    2356      16.6545      32.8604
    2357      16.7361      31.8620
    2358      16.6608      31.2711
    2359      16.7225      32.6472
    2360      16.6813      32.9573
    2361      16.6612      31.9407
    2362      16.6998      32.0680
    2363      16.6208      31.8247
    2364      16.7490      32.3102
    2365      16.6445      32.8474
    2366      16.6557      32.0011
    2367      16.6891      32.3019
    2368      16.8034      32.3402
    2369      16.7885      32.5080
    2370      16.7958      32.8124
    2371      16.7707      33.0961
    2372      16.6706      32.1410
    2373      16.7210      32.1590
    2374      16.8298      31.9559
    2375      16.6910      30.9883
    2376      16.5778      32.2458
    2377      16.6706      32.5474
    2378      16.5481      31.9869
    2379      16.7631      32.2512
    2380      16.6238      32.1661
    2381      16.6818      31.3821
    2382      16.7235      33.0070
    2383      16.7316      32.4155
    2384      16.6122      31.5518
    2385      16.6476      32.6317
    2386      16.6986      32.0695
    2387      16.6503      31.5863
    2388      16.6722      32.4230
    2389      16.6338      32.3309
    2390      16.6163      32.1098
    2391      16.6022      31.6995
    2392      16.5174      31.4545
    2393      16.5241      30.4327
    2394      16.6569      31.8835
    2395      16.6910      31.4828
    2396      16.6477      31.7692
    2397      16.7409      31.5129
    2398      16.6311      31.0779
    2399      16.7430      32.8781
    2400      16.5753      31.9462
    2401      16.5669      31.2470
    2402      16.6526      31.9519
    2403      16.6960      31.2895
    2404      16.6237      31.0362
    2405      16.6902      32.0228
    2406      16.5107      32.1987
    2407      16.6283      32.0588
    2408      16.6674      32.7069
    2409      16.6622      32.1762
    2410      16.7562      31.8423
    2411      16.7483      32.5392
    2412      16.6779      32.5496
    2413      16.6339      31.8015
    2414      16.6524      32.3577
    2415      16.5322      32.2700
    2416      16.6258      32.3751
    2417      16.6767      31.8763
    2418      16.6707      31.6559
    2419      16.6373      31.2618
    2420      16.4750      31.7372
    2421      16.7017      33.3595
    2422      16.7011      33.0075
    2423      16.6080      32.5083
    2424      16.6680      32.5621
    2425      16.6049      32.4093
    2426      16.7361      32.5215
    2427      16.5788      32.3741
    2428      16.7016      32.4405
    2429      16.7431      32.7253
    2430      16.7189      32.4825
    2431      16.5249      32.5201
    2432      16.7186      32.6402
    2433      16.8060      32.9396
    2434      16.6916      32.2297
    2435      16.6250      32.3638
    2436      16.6456      32.9516
    2437      16.7000      32.7156
    2438      16.6683      32.9071
    2439      16.5475      31.9596
    2440      16.5928      31.8390
    2441      16.6697      32.1107
    2442      16.5448      32.1037
    2443      16.6331      32.2172
    2444      16.6093      31.8473
    2445      16.7718      31.9097
    2446      16.6723      31.6989
    2447      16.6220      31.9944
    2448      16.6461      32.5456
    2449      16.7730      32.1004
    2450      16.6421      32.0802
    2451      16.6690      31.8997
    2452      16.7719      32.1924
    2453      16.7435      31.8723
    2454      16.6017      31.7152
    2455      16.6994      31.6689
    2456      16.6535      32.1790
    2457      16.6920      31.5973
    2458      16.6419      31.7495
    2459      16.5573      31.1559
    2460      16.5882      31.2650
    2461      16.6314      32.3848
    2462      16.6920      32.5531
    2463      16.6484      31.4779
    2464      16.5704      32.0769
    2465      16.6776      31.6514
    2466      16.7906      31.8979
    2467      16.7078      32.8918
    2468      16.5812      31.6728
    2469      16.7371      32.7063
    2470      16.6826      32.3092
    2471      16.6244      32.3135
    2472      16.7336      32.6703
    2473      16.6773      31.9459
    2474      16.7420      32.1588
    2475      16.7798      31.7713
    2476      16.7615      32.5768
    2477      16.8379      32.8808
    2478      16.6497      31.7480
    2479      16.6927      31.8013
    2480      16.7674      32.0890
    2481      16.5934      31.6607
    2482      16.6366      32.5628
    2483      16.7829      31.6803
    2484      16.7584      32.3440
    2485      16.6637      31.6676
    2486      16.7278      32.3256
    2487      16.5857      31.5188
    2488      16.7085      31.4003
    2489      16.7434      32.6232
    2490      16.7110      32.6923
    2491      16.7654      33.3269
    2492      16.7235      32.5208
    2493      16.6048      32.8267
    2494      16.7178      31.9866
    2495      16.7067      32.1524
    2496      16.7774      31.6188
    2497      16.7148      32.1100
    2498      16.7032      32.2852
    2499      16.6992      31.2641
    2500      16.7580      30.8310
    2501      16.7537      32.2888
    2502      16.7701      31.5054
    2503      16.7852      31.7900
    2504      16.6569      30.8087
    2505      16.7152      31.0441
    2506      16.6201      30.9656
    2507      16.7301      31.7072
    2508      16.5763      30.9721
    2509      16.6794      30.8061
    2510      16.7251      31.0581
    2511      16.7045      31.1303
    2512      16.6510      30.9178
    2513      16.6953      32.0286
    2514      16.6167      31.9346
    2515      16.7511      31.1052
    2516      16.7523      31.1098
    2517      16.7924      31.6964
    2518      16.7287      31.3699
    2519      16.7793      32.0849
    2520      16.7035      32.0467
    2521      16.6499      31.8987
    2522      16.6496      31.7968
    2523      16.6668      31.5015
    2524      16.7718      31.7685
    2525      16.7203      31.4424
    2526      16.6542      31.4438
    2527      16.7490      31.9438
    2528      16.7701      31.6621
    2529      16.7217      32.4448
    2530      16.6998      31.7852
    2531      16.6053      31.0494
    2532      16.8100      32.0168
    2533      16.7992      31.7869
    2534      16.7918      31.8059
    2535      16.5908      31.7411
    2536      16.6535      31.5366
    2537      16.6727      31.4440
    2538      16.7536      31.9244
    2539      16.8683      32.5636
    2540      16.7486      31.4182
    2541      16.6948      31.6232
    2542      16.7194      31.9365
    2543      16.7076      31.4450
    2544      16.6600      30.9827
    2545      16.8014      31.9182
    2546      16.7074      31.4252
    2547      16.6748      31.2944
    2548      16.8195      31.7754
    2549      16.7155      31.7172
    2550      16.7352      30.8653
    2551      16.7776      31.8176
    2552      16.6923      32.1024
    2553      16.6483      31.7334
    2554      16.7562      32.3382
    2555      16.8114      32.0967
    2556      16.7361      32.0015
    2557      16.8175      32.1530
    2558      16.8058      32.0901
    2559      16.7362      31.7845
    2560      16.7959      32.5125
    2561      16.7748      32.1713
    2562      16.7420      31.8164
    2563      16.7651      31.9912
    2564      16.7539      32.1144
    2565      16.7907      31.9998
    2566      16.7597      31.5467
    2567      16.8255      31.4612
    2568      16.6844      31.2638
    2569      16.6000      31.1999
    2570      16.7216      31.5201
    2571      16.6640      31.5349
    2572      16.7319      31.7435
    2573      16.7442      31.2976
    2574      16.8489      31.9650
    2575      16.7165      31.8388
    2576      16.6703      31.9424
    2577      16.7375      31.6020
    2578      16.6545      31.5678
    2579      16.7861      32.0596
    2580      16.6432      31.5967
    2581      16.7815      31.5688
    2582      16.7311      31.8377
    2583      16.7179      31.9772
    2584      16.6764      31.8658
    2585      16.7155      31.4276
    2586      16.7885      31.8435
    2587      16.6753      31.2081
    2588      16.7532      31.3297
    2589      16.7188      31.6771
    2590      16.6812      31.5306
    2591      16.8023      31.4274
    2592      16.7342      31.8506
    2593      16.7860      32.1643
    2594      16.6753      31.6963
    2595      16.6785      31.7241
    2596      16.6970      31.6943
    2597      16.6910      31.4376
    2598      16.7835      32.3367
    2599      16.6671      32.1966
    2600      16.7640      31.9691
    2601      16.7043      31.9070
    2602      16.7040      31.9642
    2603      16.7454      32.5741
    2604      16.7354      32.4100
    2605      16.6040      31.4647
    2606      16.7122      31.5533
    2607      16.6302      31.6451
    2608      16.6685      32.0155
    2609      16.7568      31.7987
    2610      16.6801      32.0473
    2611      16.7860      32.3837
    2612      16.7547      32.3530
    2613      16.7372      32.0671
    2614      16.7978      31.9419
    2615      16.7348      31.9203
    2616      16.8450      31.6864
    2617      16.8499      32.3128
    2618      16.8467      32.3609
    2619      16.7509      31.3944
    2620      16.6973      30.9821
    2621      16.7554      31.1662
    2622      16.7837      31.5960
    2623      16.7884      31.3231
    2624      16.7969      31.7029
    2625      16.8211      31.5687
    2626      16.8413      31.7802
    2627      16.7618      32.0194
    2628      16.8049      32.0456
    2629      16.7901      31.4876
    2630      16.8244      31.6094
    2631      16.6490      30.5791
    2632      16.7672      31.0775
    2633      16.7814      31.7364
    2634      16.7587      31.7990
    2635      16.7853      31.8499
    2636      16.8169      31.7165
    2637      16.8130      32.3015
    2638      16.7587      31.6788
    2639      16.9546      32.2895
    2640      16.7381      31.2281
    2641      16.7015      31.1510
    2642      16.7148      31.2873
    2643      16.6755      32.3029
    2644      16.6959      30.9500
    2645      16.7319      31.9416
    2646      16.7068      31.7161
    2647      16.7287      32.2468
    2648      16.7115      31.4937
    2649      16.6527      31.5699
    2650      16.8308      32.2794
    2651      16.7683      31.3664
    2652      16.7064      31.0185
    2653      16.6942      31.1524
    2654      16.7131      31.3403
    2655      16.6150      30.7951
    2656      16.7173      31.1156
    2657      16.7570      31.5628
    2658      16.6178      31.1784
    2659      16.7226      30.7774
    2660      16.7020      31.4949
    2661      16.7608      31.6377
    2662      16.7081      31.6690
    2663      16.7146      31.6668
    2664      16.6872      31.3430
    2665      16.6519      31.5885
    2666      16.7484      31.5969
    2667      16.7363      31.2012
    2668      16.7055      31.5039
    2669      16.7229      30.9835
    2670      16.6760      31.2787
    2671      16.7812      31.7869
    2672      16.6964      31.4996
    2673      16.6869      31.5327
    2674      16.6896      31.6681
    2675      16.7129      32.2515
    2676      16.7174      31.5655
    2677      16.6686      31.8468
    2678      16.7105      31.4452
    2679      16.6606      31.2724
    2680      16.7692      31.7492
    2681      16.6681      31.6325
    2682      16.7461      32.8386
    2683      16.7075      31.6449
    2684      16.8529      32.1596
    2685      16.7429      31.7635
    2686      16.7274      31.9140
    2687      16.6173      31.6960
    2688      16.7926      31.9142
    2689      16.8467      31.7401
    2690      16.6439      31.7304
    2691      16.7088      31.7435
    2692      16.6778      31.7101
    2693      16.7290      31.3106
    2694      16.8086      32.4967
    2695      16.6630      30.9693
    2696      16.8048      31.9568
    2697      16.6814      31.8183
    2698      16.7851      31.8799
    2699      16.7400      31.5574
    2700      16.7152      32.4616
    2701      16.7257      32.6349
    2702      16.7785      33.1689
    2703      16.7497      31.7141
    2704      16.8061      32.6746
    2705      16.6870      32.0805
    2706      16.8436      32.5424
    2707      16.7651      33.3006
    2708      16.6920      32.4571
    2709      16.6876      32.2127
    2710      16.7608      32.7539
    2711      16.6771      32.6366
    2712      16.7723      32.5360
    2713      16.7435      32.2159
    2714      16.7905      32.0876
    2715      16.7528      32.3444
    2716      16.7517      32.3786
    2717      16.7266      32.5892
    2718      16.6970      32.5173
    2719      16.6972      32.6393
    2720      16.7020      32.6030
    2721      16.7346      32.2435
    2722      16.7319      32.6658
    2723      16.7654      32.6721
    2724      16.8796      32.8952
    2725      16.7064      31.5778
    2726      16.7098      32.1176
    2727      16.7861      32.7073
    2728      16.8108      32.9001
    2729      16.7962      32.7906
    2730      16.7290      32.7238
    2731      16.7781      32.7699
    2732      16.7139      32.5666
    2733      16.7296      32.4823
    2734      16.5842      32.7801
    2735      16.7299      32.4930
    2736      16.7776      31.4606
    2737      16.6882      32.3845
    2738      16.8235      32.4070
    2739      16.6937      32.8495
    2740      16.6845      32.8887
    2741      16.7882      33.2291
    2742      16.7082      32.8753
    2743      16.6835      32.3922
    2744      16.6982      32.4405
    2745      16.7800      33.0206
    2746      16.6960      31.9481
    2747      16.7588      32.2685
    2748      16.6748      31.7283
    2749      16.7918      32.1918
    2750      16.7476      32.7880
    2751      16.6555      31.9162
    2752      16.6795      31.5307
    2753      16.7658      32.1022
    2754      16.7487      31.5474
    2755      16.7903      32.3488
    2756      16.6682      32.0912
    2757      16.6733      32.1392
    2758      16.6361      31.7912
    2759      16.6922      31.5081
    2760      16.7940      32.4842
    2761      16.5061      31.8442
    2762      16.8055      32.8226
    2763      16.6316      32.1841
    2764      16.7963      33.0778
    2765      16.7151      32.2717
    2766      16.6964      31.7332
    2767      16.6856      31.8940
    2768      16.6562      31.7365
    2769      16.6416      32.6860
    2770      16.6580      32.2545
    2771      16.8336      32.9129
    2772      16.6635      32.4197
    2773      16.7218      32.7516
    2774      16.7023      32.1492
    2775      16.8558      33.1382
    2776      16.7859      32.6114
    2777      16.7700      31.9148
    2778      16.8082      32.7061
    2779      16.7950      31.8378
    2780      16.7781      31.2808
    2781      16.7940      32.0064
    2782      16.7176      31.5880
    2783      16.7248      32.3618
    2784      16.6242      32.2863
    2785      16.7459      32.3490
    2786      16.7903      33.1144
    2787      16.6971      31.8299
    2788      16.7473      32.3362
    2789      16.7518      32.1880
    2790      16.7591      32.0542
    2791      16.8029      33.1895
    2792      16.7181      32.4731
    2793      16.8725      32.6133
    2794      16.7257      33.0068
    2795      16.7748      32.7917
    2796      16.8569      33.0113
    2797      16.9189      31.8951
    2798      16.7062      31.7300
    2799      16.6923      32.1594
    2800      16.7068      32.7301
    2801      16.7951      32.7281
    2802      16.7020      32.2043
    2803      16.6931      32.6036
    2804      16.6758      32.4371
    2805      16.6581      32.7319
    2806      16.6796      32.1053
    2807      16.6263      31.3730
    2808      16.8064      32.8253
    2809      16.7458      32.7966
    2810      16.7703      32.5478
    2811      16.8408      32.6928
    2812      16.7474      32.5375
    2813      16.7345      33.0350
    2814      16.6517      32.2701
    2815      16.6358      31.4051
    2816      16.7849      32.3003
    2817      16.8283      33.0442
    2818      16.7301      32.5707
    2819      16.7425      32.0230
    2820      16.7746      32.8088
    2821      16.7630      32.1953
    2822      16.7056      32.6475
    2823      16.7973      32.1510
    2824      16.6632      32.5984
    2825      16.7413      32.6334
    2826      16.7767      32.4461
    2827      16.6809      32.3071
    2828      16.6750      31.9633
    2829      16.7632      32.8959
    2830      16.8099      32.2809
    2831      16.7720      32.4367
    2832      16.7817      32.5911
    2833      16.7954      32.6479
    2834      16.8630      32.9307
    2835      16.7739      32.8968
    2836      16.8322      32.5665
    2837      16.7603      32.6876
    2838      16.8385      33.2295
    2839      16.8021      32.4901
    2840      16.7408      32.1261
    2841      16.6895      32.1854
    2842      16.8397      32.8121
    2843      16.8481      32.6566
    2844      16.7614      32.7011
    2845      16.7076      31.4864
    2846      16.7760      31.8320
    2847      16.8530      32.6261
    2848      16.7327      32.5104
    2849      16.7038      32.1379
    2850      16.7119      31.7268
    2851      16.7552      32.4253
    2852      16.7575      31.7748
    2853      16.7559      31.8145
    2854      16.7125      32.2253
    2855      16.7901      31.6927
    2856      16.7194      31.8454
    2857      16.6919      32.4314
    2858      16.7454      32.7270
    2859      16.7586      32.7046
    2860      16.6264      33.0449
    2861      16.7499      32.9074
    2862      16.7653      32.1796
    2863      16.7696      33.0429
    2864      16.8514      32.6711
    2865      16.8051      32.9446
    2866      16.8134      32.3805
    2867      16.7202      32.8302
    2868      16.7215      32.5661
    2869      16.8502      32.9972
    2870      16.6971      32.5540
    2871      16.8321      32.7610
    2872      16.7221      32.3343
    2873      16.7532      32.4820
    2874      16.6757      32.4538
    2875      16.7897      32.0989
    2876      16.7113      33.0024
    2877      16.6662      32.5390
    2878      16.7454      31.8548
    2879      16.7085      32.4837
    2880      16.8619      32.8321
    2881      16.7082      32.8111
    2882      16.6012      32.8607
    2883      16.6897      32.4064
    2884      16.7183      32.4500
    2885      16.7369      32.1814
    2886      16.7421      32.8871
    2887      16.7620      32.0405
    2888      16.7652      31.8035
    2889      16.8162      33.2502
    2890      16.6996      32.1053
    2891      16.7019      32.6394
    2892      16.6515      32.8920
    2893      16.6472      32.0454
    2894      16.7068      32.5684
    2895      16.6232      32.1797
    2896      16.6690      32.7576
    2897      16.7502      32.2406
    2898      16.7059      33.0079
    2899      16.7398      32.5943
    2900      16.7176      32.2343
    2901      16.7169      33.0837
    2902      16.6551      32.5228
    2903      16.6396      31.9277
    2904      16.7180      32.1181
    2905      16.6042      32.6716
    2906      16.6393      31.6181
    2907      16.7589      33.3277
    2908      16.7058      32.7924
    2909      16.7926      32.6989
    2910      16.7818      32.5469
    2911      16.7348      32.9527
    2912      16.7683      33.1360
    2913      16.6653      32.9845
    2914      16.7295      32.3030
    2915      16.8195      32.9782
    2916      16.7363      32.8715
    2917      16.7424      32.6485
    2918      16.6567      33.1153
    2919      16.6717      32.5339
    2920      16.7399      32.2263
    2921      16.7524      32.8423
    2922      16.7261      32.7235
    2923      16.7261      33.1424
    2924      16.7177      32.5664
    2925      16.6679      32.8969
    2926      16.6827      33.1384
    2927      16.6768      32.4426
    2928      16.6865      32.7848
    2929      16.6970      32.6679
    2930      16.7523      32.9061
    2931      16.7498      33.0540
    2932      16.7676      32.6138
    2933      16.6498      32.2650
    2934      16.6731      32.6763
    2935      16.6555      31.7924
    2936      16.7105      31.7754
    2937      16.6133      32.2250
    2938      16.6181      32.8181
    2939      16.5585      31.6128
    2940      16.6296      32.6183
    2941      16.7056      32.6535
    2942      16.7042      32.6296
    2943      16.7548      32.5837
    2944      16.6918      32.6725
    2945      16.6026      32.4503
    2946      16.6751      32.3134
    2947      16.6591      32.7734
    2948      16.6851      32.8902
    2949      16.7002      32.7865
    2950      16.6810      32.8957
    2951      16.7432      33.0173
    2952      16.6953      32.3725
    2953      16.6651      32.2114
    2954      16.7567      32.5532
    2955      16.8282      32.9810
    2956      16.8356      31.9427
    2957      16.7243      32.7819
    2958      16.7552      32.3201
    2959      16.6854      31.6573
    2960      16.8343      33.1237
    2961      16.7093      32.7706
    2962      16.6559      31.5471
    2963      16.6133      32.2229
    2964      16.6565      32.3098
    2965      16.6399      32.1085
    2966      16.7190      32.4553
    2967      16.6162      32.2191
    2968      16.7315      33.0667
    2969      16.6380      32.3302
    2970      16.7361      31.9911
    2971      16.6393      32.5890
    2972      16.5680      32.6504
    2973      16.5412      32.1002
    2974      16.6935      31.9336
    2975      16.7245      32.4626
    2976      16.5948      32.2261
    2977      16.6129      32.3066
    2978      16.7926      33.1878
    2979      16.6723      32.7542
    2980      16.6780      32.9702
    2981      16.7143      32.8051
    2982      16.7410      33.1124
    2983      16.8649      32.8289
    2984      16.8152      32.6376
    2985      16.6810      32.7393
    2986      16.7348      32.0288
    2987      16.6680      32.5473
    2988      16.6230      31.4324
    2989      16.6830      32.0259
    2990      16.7159      32.9443
    2991      16.7028      32.2712
    2992      16.6778      32.7432
    2993      16.7822      32.3829
    2994      16.7034      31.9588
    2995      16.6393      31.8026
    2996      16.6499      32.2620
    2997      16.6414      31.8719
    2998      16.6247      32.2079
    2999      16.7855      32.9394
    3000      16.7906      33.1942
    3001      16.6980      32.6557
    3002      16.6005      31.9214
    3003      16.6500      32.5241
    3004      16.6608      32.0424
    3005      16.6734      32.1444
    3006      16.7065      32.7999
    3007      16.5773      32.8341
    3008      16.6875      31.4604
    3009      16.7322      32.8259
    3010      16.6036      32.3999
    3011      16.5915      32.0200
    3012      16.6833      31.6632
    3013      16.7846      32.8408
    3014      16.7414      33.2940
    3015      16.6006      32.6557
    3016      16.5624      31.8031
    3017      16.7441      33.1095
    3018      16.6019      32.4898
    3019      16.7089      32.8050
    3020      16.6315      32.1907
    3021      16.6166      32.5252
    3022      16.5294      31.8642
    3023      16.6982      32.5795
    3024      16.5565      32.6901
    3025      16.7255      31.8575
    3026      16.6312      32.1893
    3027      16.7207      32.3030
    3028      16.7360      32.6620
    3029      16.6011      32.2329
    3030      16.6169      32.1383
    3031      16.6869      31.9288
    3032      16.6552      32.0854
    3033      16.5910      32.0776
    3034      16.6874      32.6714
    3035      16.6471      32.7695
    3036      16.6541      31.6288
    3037      16.8504      33.1897
    3038      16.8056      31.8721
    3039      16.8308      31.9019
    3040      16.8081      32.6450
    3041      16.7210      32.8518
    3042      16.7764      33.1732
    3043      16.8265      32.9282
    3044      16.8464      33.0748
    3045      16.6633      32.5691
    3046      16.6870      32.7611
    3047      16.6108      32.7337
    3048      16.6617      32.9442
    3049      16.7869      32.7542
    3050      16.6322      32.8549
    3051      16.8104      33.4079
    3052      16.6446      32.4779
    3053      16.6312      32.9983
    3054      16.7041      31.9503
    3055      16.7097      32.3047
    3056      16.5907      32.5859
    3057      16.6832      32.7896
    3058      16.6846      32.3840
    3059      16.5711      32.2554
    3060      16.7125      31.6544
    3061      16.7318      31.4820
    3062      16.6785      31.9215
    3063      16.6869      32.3414
    3064      16.7694      32.0684
    3065      16.6398      32.8736
    3066      16.6907      32.8483
    3067      16.6334      32.2285
    3068      16.6591      32.9659
    3069      16.6793      32.5909
    3070      16.6942      32.5920
    3071      16.7841      33.1927
    3072      16.6563      32.6268
    3073      16.6844      32.3152
    3074      16.7561      33.1818
    3075      16.7965      32.8173
    3076      16.6562      32.6665
    3077      16.6291      32.4149
    3078      16.6224      32.8513
    3079      16.7302      32.7542
    3080      16.6775      33.1370
    3081      16.6743      33.0706
    3082      16.6448      32.5137
    3083      16.6919      32.3550
    3084      16.7146      31.9898
    3085      16.6135      31.3773
    3086      16.6989      32.4136
    3087      16.6243      31.7600
    3088      16.7319      33.1259
    3089      16.6601      32.0182
    3090      16.7294      32.3239
    3091      16.7518      32.1280
    3092      16.7118      32.0291
    3093      16.6503      31.7828
    3094      16.8204      32.4459
    3095      16.7830      32.3986
    3096      16.7105      32.1553
    3097      16.7288      32.7942
    3098      16.8239      33.9330
    3099      16.7743      32.6165
    3100      16.6985      32.4581
    3101      16.6713      32.5967
    3102      16.7043      32.6157
    3103      16.7929      32.7394
    3104      16.6784      32.1799
    3105      16.6873      32.7138
    3106      16.5971      32.5007
    3107      16.6449      31.8410
    3108      16.6830      31.3437
    3109      16.7486      30.9873
    3110      16.5898      31.6499
    3111      16.6440      31.6023
    3112      16.7184      32.0203
    3113      16.7153      31.9271
    3114      16.7507      32.7840
    3115      16.6850      31.8078
    3116      16.6992      32.5677
    3117      16.6583      31.8689
    3118      16.6175      32.3600
    3119      16.5643      32.0912
    3120      16.6331      32.5880
    3121      16.6630      32.3177
    3122      16.6333      32.6334
    3123      16.5896      32.2087
    3124      16.5980      32.3046
    3125      16.5726      31.5447
    3126      16.6575      33.2970
    3127      16.6580      32.3194
    3128      16.6947      32.7766
    3129      16.7537      32.4337
    3130      16.6070      32.5640
    3131      16.7239      33.0026
    3132      16.5663      32.1340
    3133      16.6544      32.4430
    3134      16.6022      32.0423
    3135      16.6799      32.0068
    3136      16.6802      32.9123
    3137      16.6979      33.0561
    3138      16.5525      32.3794
    3139      16.6195      32.5538
    3140      16.6519      33.0542
    3141      16.6658      33.4910
    3142      16.6061      32.6832
    3143      16.6958      32.1400
    3144      16.6774      32.0087
    3145      16.6456      32.7153
    3146      16.6702      31.8657
    3147      16.6652      31.8712
    3148      16.7105      32.4300
    3149      16.6997      33.1125
    3150      16.7077      32.2642
    3151      16.7066      33.4737
    3152      16.8222      33.0393
    3153      16.6585      31.7799
    3154      16.7451      32.1508
    3155      16.8077      31.6311
    3156      16.7435      31.7827
    3157      16.7402      32.7860
    3158      16.6656      31.4918
    3159      16.6865      31.5618
    3160      16.6969      31.8921
    3161      16.7369      32.5961
    3162      16.7285      32.2611
    3163      16.5873      31.9917
    3164      16.6204      31.1644
    3165      16.8850      32.7869
    3166      16.7144      31.3573
    3167      16.7597      32.3289
    3168      16.6056      32.0379
    3169      16.6969      31.9430
    3170      16.7805      32.1552
    3171      16.7610      32.1535
    3172      16.8576      32.2541
    3173      16.8867      31.9729
    3174      16.7012      31.8330
    3175      16.8201      32.0140
    3176      16.8121      32.2016
    3177      16.7016      31.2670
    3178      16.5566      30.4552
    3179      16.7166      31.4183
    3180      16.6583      31.0899
    3181      16.6577      31.6129
    3182      16.6907      31.7029
    3183      16.7311      31.5215
    3184      16.8300      32.2361
    3185      16.6811      32.0459
    3186      16.6485      31.6016
    3187      16.7975      32.3782
    3188      16.7029      31.4711
    3189      16.7687      31.3881
    3190      16.6469      31.3910
    3191      16.7369      31.1863
    3192      16.6183      31.2524
    3193      16.5465      30.7783
    3194      16.5772      31.1004
    3195      16.6754      30.8911
    3196      16.6753      31.2704
    3197      16.6591      30.7776
    3198      16.6624      31.1095
    3199      16.7274      31.4647
    3200      16.6176      31.8693
    3201      16.7544      31.7885
    3202      16.6085      32.4458
    3203      16.6499      31.3528
    3204      16.6694      31.9054
    3205      16.7605      32.4753
    3206      16.7939      32.4804
    3207      16.7525      31.8914
    3208      16.7719      32.1816
    3209      16.6887      32.3035
    3210      16.7191      32.0205
    3211      16.6556      32.0319
    3212      16.7078      31.3269
    3213      16.7197      32.3241
    3214      16.5777      31.2988
    3215      16.6167      31.0827
    3216      16.6581      31.4400
    3217      16.6054      31.8551
    3218      16.6811      31.7087
    3219      16.5971      31.0218
    3220      16.8316      31.8867
    3221      16.6774      31.5224
    3222      16.6795      32.2763
    3223      16.5839      31.4980
    3224      16.6725      32.2516
    3225      16.6278      31.0111
    3226      16.6340      32.2595
    3227      16.6956      31.6847
    3228      16.8127      32.4316
    3229      16.6022      32.1379
    3230      16.6560      31.6830
    3231      16.6317      32.5999
    3232      16.6428      32.2521
    3233      16.5987      32.2840
    3234      16.6151      31.4412
    3235      16.6284      32.8448
    3236      16.6461      31.5700
    3237      16.6531      31.5845
    3238      16.6366      31.7489
    3239      16.6394      31.8310
    3240      16.7009      32.6791
    3241      16.6600      32.6569
    3242      16.7480      33.0887
    3243      16.6293      32.0927
    3244      16.7918      33.5221
    3245      16.7416      33.5104
    3246      16.6795      32.1766
    3247      16.7171      33.2559
    3248      16.6798      32.5928
    3249      16.7003      31.7340
    3250      16.5953      31.5368
    3251      16.6524      32.1772
    3252      16.8101      33.3386
    3253      16.6520      31.7625
    3254      16.6672      32.9031
    3255      16.7028      32.3870
    3256      16.7066      33.3986
    3257      16.6936      33.5884
    3258      16.7467      32.5976
    3259      16.7646      33.0607
    3260      16.6661      31.6034
    3261      16.7322      32.4963
    3262      16.9016      32.8981
    3263      16.6702      33.4217
    3264      16.6700      32.4551
    3265      16.6465      32.5138
    3266      16.7119      32.5408
    3267      16.7775      32.5336
    3268      16.7290      32.8559
    3269      16.8153      33.4261
    3270      16.7219      33.1328
    3271      16.6979      32.6387
    3272      16.6672      32.5868
    3273      16.7278      32.9852
    3274      16.7352      32.9124
    3275      16.8446      32.9378
    3276      16.7186      31.8152
    3277      16.7279      32.8011
    3278      16.7857      33.3067
    3279      16.6459      33.2306
    3280      16.6346      33.0066
    3281      16.6086      32.9586
    3282      16.6425      33.5422
    3283      16.8012      33.0922
    3284      16.7168      32.6325
    3285      16.7126      31.7831
    3286      16.7037      33.3969
    3287      16.6099      32.8781
    3288      16.5140      31.8443
    3289      16.6867      32.4280
    3290      16.6055      31.5741
    3291      16.7471      32.7161
    3292      16.8009      33.4632
    3293      16.7307      32.4608
    3294      16.6516      32.4298
    3295      16.6853      32.0189
    3296      16.7280      33.0059
    3297      16.8167      32.9385
    3298      16.7419      32.8686
    3299      16.6870      32.2589
    3300      16.7693      33.4524
    3301      16.7161      31.8318
    3302      16.7842      31.8274
    3303      16.7246      32.3822
    3304      16.7683      33.6312
    3305      16.7700      33.2339
    3306      16.8389      33.1865
    3307      16.7853      33.8491
    3308      16.7607      33.4461
    3309      16.6885      32.2606
    3310      16.8071      32.7527
    3311      16.6942      32.2195
    3312      16.6541      33.0820
    3313      16.7134      33.2563
    3314      16.7633      32.8724
    3315      16.6500      31.8012
    3316      16.5767      32.1253
    3317      16.6552      32.6942
    3318      16.7099      32.8750
    3319      16.6821      31.9737
    3320      16.7076      32.1301
    3321      16.6478      31.1974
    3322      16.7989      32.7043
    3323      16.7240      33.1315
    3324      16.6481      32.7727
    3325      16.7351      32.6246
    3326      16.6614      31.0964
    3327      16.6105      31.6464
    3328      16.6372      31.7701
    3329      16.6400      32.2138
    3330      16.6349      32.3320
    3331      16.6816      32.9482
    3332      16.5654      32.2582
    3333      16.7445      32.5904
    3334      16.6288      31.8772
    3335      16.7777      32.4565
    3336      16.7044      32.8663
    3337      16.6872      32.3737
    3338      16.7018      32.1355
    3339      16.6338      32.7456
    3340      16.8177      33.2762
    3341      16.7704      33.2233
    3342      16.6895      33.3766
    3343      16.7402      32.7266
    3344      16.7114      32.6235
    3345      16.6333      32.2927
    3346      16.6663      32.5908
    3347      16.6754      32.5497
    3348      16.7542      32.7236
    3349      16.7823      32.1976
    3350      16.6860      32.6157
    3351      16.7330      32.7246
    3352      16.7755      32.4089
    3353      16.8347      33.4326
    3354      16.5014      32.3179
    3355      16.8141      32.7887
    3356      16.7236      32.1059
    3357      16.6874      31.7629
    3358      16.7199      32.4227
    3359      16.7483      32.4081
    3360      16.6918      32.3834
    3361      16.7253      32.2718
    3362      16.7359      31.4649
    3363      16.7938      32.6134
    3364      16.8026      32.4422
    3365      16.7591      31.2267
    3366      16.7554      31.6733
    3367      16.8752      32.5441
    3368      16.7325      31.8639
    3369      16.6299      31.9641
    3370      16.6060      31.7307
    3371      16.6160      32.2822
    3372      16.5474      32.4003
    3373      16.6519      32.6308
    3374      16.6791      32.4704
    3375      16.6356      32.5718
    3376      16.7941      32.7994
    3377      16.5717      32.1677
    3378      16.6628      31.6693
    3379      16.6661      32.4512
    3380      16.7772      32.6385
    3381      16.7728      31.7710
    3382      16.5610      31.9686
    3383      16.7558      32.6366
    3384      16.7655      32.4783
    3385      16.6149      32.5333
    3386      16.7045      32.3517
    3387      16.6501      32.8347
    3388      16.7489      33.2137
    3389      16.6247      32.6438
    3390      16.7047      32.2685
    3391      16.6329      31.4450
    3392      16.7109      32.6930
    3393      16.6163      32.4677
    3394      16.6967      32.4706
    3395      16.6830      32.5882
    3396      16.6514      32.2796
    3397      16.7356      32.9146
    3398      16.7724      33.3705
    3399      16.7035      32.9318
    3400      16.5946      32.4065
    3401      16.6804      33.0196
    3402      16.6608      32.9494
    3403      16.6117      32.5820
    3404      16.6073      32.7760
    3405      16.6068      32.5786
    3406      16.7479      32.8293
    3407      16.6037      32.1374
    3408      16.6010      32.8147
    3409      16.5974      32.5044
    3410      16.7088      31.8671
    3411      16.6374      32.0766
    3412      16.6329      31.4206
    3413      16.7861      31.4745
    3414      16.6575      32.2112
    3415      16.6197      32.2714
    3416      16.7004      32.5273
    3417      16.7165      32.5292
    3418      16.6874      32.9434
    3419      16.8063      32.6232
    3420      16.6753      32.5511
    3421      16.6811      31.6131
    3422      16.7240      32.5469
    3423      16.7390      32.0837
    3424      16.7720      32.1537
    3425      16.7238      32.4898
    3426      16.6454      31.7351
    3427      16.6795      31.6892
    3428      16.7087      32.5143
    3429      16.7913      31.9346
    3430      16.6975      32.2765
    3431      16.6923      32.0648
    3432      16.6539      31.6830
    3433      16.6759      31.7233
    3434      16.6975      31.6368
    3435      16.7302      31.8234
    3436      16.6944      31.7847
    3437      16.6895      32.3891
    3438      16.7224      32.7148
    3439      16.6738      33.1084
    3440      16.5626      32.4760
    3441      16.6276      31.6236
    3442      16.5150      31.2453
    3443      16.6575      31.8800
    3444      16.7000      32.1146
    3445      16.7275      32.0889
    3446      16.7144      31.5037
    3447      16.6070      31.2671
    3448      16.7590      31.7419
    3449      16.7005      32.5026
    3450      16.7257      32.2327
    3451      16.6716      31.4096
    3452      16.5873      31.1101
    3453      16.6748      31.7572
    3454      16.6851      31.1071
    3455      16.6994      31.2287
    3456      16.7355      31.2840
    3457      16.6999      31.0460
    3458      16.7414      31.1959
    3459      16.6488      31.3640
    3460      16.7214      31.8713
    3461      16.7844      32.6232
    3462      16.6698      32.3723
    3463      16.7563      32.3966
    3464      16.7240      31.8341
    3465      16.6957      31.7088
    3466      16.6616      31.8678
    3467      16.7362      31.9016
    3468      16.6709      31.1347
    3469      16.7029      32.0388
    3470      16.6332      31.0976
    3471      16.7321      32.2072
    3472      16.7330      31.6240
    3473      16.6014      31.5729
    3474      16.6042      31.3548
    3475      16.7366      32.5175
    3476      16.8300      32.9831
    3477      16.7326      31.6329
    3478      16.5988      31.9829
    3479      16.6661      32.0117
    3480      16.6213      32.6543
    3481      16.7372      32.5468
    3482      16.6400      32.4589
    3483      16.7445      33.1857
    3484      16.6070      32.7470
    3485      16.6540      32.4456
    3486      16.7293      32.4271
    3487      16.6366      31.7872
    3488      16.5828      31.9658
    3489      16.6350      31.8930
    3490      16.7111      32.4558
    3491      16.7975      32.4410
    3492      16.6620      31.9708
    3493      16.7214      32.1322
    3494      16.7273      32.5316
    3495      16.5930      32.6035
    3496      16.7549      32.3776
    3497      16.6823      31.6372
    3498      16.7161      32.9029
    3499      16.6947      32.7360
    3500      16.7271      33.0452
    3501      16.6573      32.6503
    3502      16.6866      33.0935
    3503      16.6950      32.4929
    3504      16.6614      33.0391
    3505      16.7015      32.0851
    3506      16.7179      32.7549
    3507      16.7110      33.3535
    3508      16.6791      32.6193
    3509      16.7087      32.6449
    3510      16.6497      32.4990
    3511      16.5696      32.0328
    3512      16.6131      31.6552
    3513      16.7422      32.4248
    3514      16.7095      32.6215
    3515      16.6371      32.5363
    3516      16.6857      32.6413
    3517      16.6497      32.4882
    3518      16.6724      32.3209
    3519      16.8325      32.0942
    3520      16.6368      32.3990
    3521      16.7046      32.5123
    3522      16.6703      32.6830
    3523      16.6384      32.1433
    3524      16.6887      32.2265
    3525      16.7109      32.4192
    3526      16.7238      32.0571
    3527      16.6984      32.0145
    3528      16.6927      32.8720
    3529      16.6233      32.5502
    3530      16.6559      32.7282
    3531      16.5379      31.8714
    3532      16.7060      31.9948
    3533      16.7308      32.8808
    3534      16.6875      32.4321
    3535      16.7871      32.8657
    3536      16.7021      32.5172
    3537      16.7715      32.7643
    3538      16.6953      32.5759
    3539      16.7375      32.8712
    3540      16.7074      32.6772
    3541      16.5919      31.8666
    3542      16.6219      32.0885
    3543      16.6667      31.4878
    3544      16.7814      32.4234
    3545      16.6877      32.5830
    3546      16.7538      33.0069
    3547      16.6623      31.2453
    3548      16.6966      32.5540
    3549      16.6040      32.1097
    3550      16.6628      32.3228
    3551      16.7433      33.0947
    3552      16.6516      31.8247
    3553      16.8038      33.2012
    3554      16.6981      32.4609
    3555      16.7168      32.7576
    3556      16.7514      32.7009
    3557      16.6700      31.5257
    3558      16.7651      31.6230
    3559      16.7454      31.8885
    3560      16.7083      31.8634
    3561      16.6763      32.0224
    3562      16.7296      31.9771
    3563      16.6619      31.3492
    3564      16.7480      31.2417
    3565      16.7210      31.9899
    3566      16.7284      33.2425
    3567      16.7443      32.7846
    3568      16.7838      32.9721
    3569      16.7680      32.5356
    3570      16.6067      32.5385
    3571      16.5578      32.0510
    3572      16.6978      32.3424
    3573      16.6206      32.2285
    3574      16.7712      32.4370
    3575      16.6439      32.3848
    3576      16.6213      32.2014
    3577      16.6956      32.3880
    3578      16.6663      32.8755
    3579      16.7157      32.9825
    3580      16.7279      31.9985
    3581      16.7364      32.9261
    3582      16.5409      32.2473
    3583      16.7241      32.3741
    3584      16.7838      32.6855
    3585      16.7137      32.4973
    3586      16.7227      32.0526
    3587      16.7698      32.3463
    3588      16.7342      32.3517
    3589      16.6671      32.5572
    3590      16.5874      32.3527
    3591      16.7780      31.9830
    3592      16.6711      32.0659
    3593      16.7669      32.5969
    3594      16.7077      33.1150
    3595      16.6156      32.3675
    3596      16.7155      32.3892
    3597      16.7340      32.5880
    3598      16.7362      31.6853
    3599      16.6568      31.1117
    3600      16.7117      31.5128
    3601      16.7822      31.9914
    3602      16.7190      32.5081
    3603      16.6290      31.8280
    3604      16.7698      32.1342
    3605      16.6423      31.4717
    3606      16.7166      32.2509
    3607      16.7531      32.3339
    3608      16.8128      32.4727
    3609      16.7238      32.1997
    3610      16.7971      32.5475
    3611      16.8738      32.4386
    3612      16.7697      32.4176
    3613      16.8607      33.1561
    3614      16.7987      33.3494
    3615      16.8059      32.3270
    3616      16.8482      33.1387
    3617      16.7943      32.3426
    3618      16.7773      33.3293
    3619      16.7294      32.9128
    3620      16.8379      32.3491
    3621      16.7151      32.5438
    3622      16.7116      32.5605
    3623      16.8625      32.6514
    3624      16.8737      32.0467
    3625      16.7381      32.7824
    3626      16.7985      33.3557
    3627      16.7666      33.1706
    3628      16.8439      32.5338
    3629      16.7248      32.6896
    3630      16.7934      32.7018
    3631      16.6052      32.7112
    3632      16.7065      33.3073
    3633      16.6816      32.5277
    3634      16.6692      31.8744
    3635      16.7502      32.5245
    3636      16.7026      31.7851
    3637      16.6962      32.8015
    3638      16.7179      31.7597
    3639      16.7781      32.5520
    3640      16.7252      33.0462
    3641      16.7305      32.1490
    3642      16.6834      32.9350
    3643      16.6359      32.2788
    3644      16.7216      32.8326
    3645      16.5805      32.2886
    3646      16.7925      33.0498
    3647      16.6014      31.7243
    3648      16.7006      31.9659
    3649      16.6666      32.3624
    3650      16.7571      31.9804
    3651      16.6013      31.5177
    3652      16.7219      32.4887
    3653      16.6396      32.4628
    3654      16.6991      32.2433
    3655      16.7693      32.4086
    3656      16.7432      32.4309
    3657      16.6818      32.1880
    3658      16.6702      32.4265
    3659      16.7801      33.4126
    3660      16.7711      32.4679
    3661      16.6428      32.7505
    3662      16.6535      32.6130
    3663      16.6830      32.6551
    3664      16.7393      32.0872
    3665      16.7136      32.6744
    3666      16.7853      32.2367
    3667      16.7115      32.2163
    3668      16.6640      32.2551
    3669      16.6554      32.1657
    3670      16.6308      32.2978
    3671      16.8226      32.4188
    3672      16.6838      32.5289
    3673      16.7815      32.6786
    3674      16.7564      32.7473
    3675      16.8274      33.5071
    3676      16.6405      32.5711
    3677      16.6820      32.7274
    3678      16.6810      31.9280
    3679      16.7253      32.5271
    3680      16.7283      32.1699
    3681      16.7581      32.1229
    3682      16.8089      33.1162
    3683      16.7423      32.2865
    3684      16.7552      32.8363
    3685      16.7864      32.8714
    3686      16.7835      33.0801
    3687      16.6991      32.8425
    3688      16.6632      32.6434
    3689      16.6811      32.5804
    3690      16.6751      32.7548
    3691      16.7455      33.0376
    3692      16.7536      33.0039
    3693      16.7140      31.9852
    3694      16.7189      31.9507
    3695      16.7036      33.1710
    3696      16.8068      33.3697
    3697      16.7079      33.1884
    3698      16.5583      32.1590
    3699      16.7881      33.0608
    3700      16.6977      32.8405
    3701      16.7900      33.1351
    3702      16.7820      32.8345
    3703      16.8101      33.1182
    3704      16.7571      33.0588
    3705      16.6825      32.1131
    3706      16.6403      32.7391
    3707      16.5815      32.4122
    3708      16.6775      31.6527
    3709      16.7460      33.3921
    3710      16.7571      33.5044
    3711      16.7263      32.7049
    3712      16.7553      32.6140
    3713      16.8040      33.3134
    3714      16.6204      31.7896
    3715      16.6897      31.8991
    3716      16.7482      32.8176
    3717      16.7479      31.5487
    3718      16.8121      32.5061
    3719      16.7698      33.0482
    3720      16.7758      32.4469
    3721      16.7460      32.7546
    3722      16.7808      32.5889
    3723      16.7611      31.8349
    3724      16.7477      32.0712
    3725      16.8019      33.3178
    3726      16.8348      33.0136
    3727      16.7646      31.6511
    3728      16.7190      32.3543
    3729      16.7151      32.0157
    3730      16.6610      32.0791
    3731      16.7513      32.1789
    3732      16.6539      32.4359
    3733      16.7631      33.3860
    3734      16.8116      32.9512
    3735      16.6705      31.8500
    3736      16.6914      33.1205
    3737      16.6916      31.8327
    3738      16.7865      32.8190
    3739      16.7826      32.9396
    3740      16.7106      32.9762
    3741      16.8175      32.4916
    3742      16.7614      33.1766
    3743      16.7233      31.7586
    3744      16.7818      32.5500
    3745      16.6812      32.4779
    3746      16.7147      32.2240
    3747      16.7018      32.7391
    3748      16.7125      32.8209
    3749      16.8344      33.1565
    3750      16.6652      32.2995
    3751      16.6921      32.6406
    3752      16.6243      32.2240
    3753      16.7058      32.6453
    3754      16.5448      32.6694
    3755      16.6937      33.3721
    3756      16.7703      33.2528
    3757      16.7345      32.7759
    3758      16.6646      32.2351
    3759      16.7544      32.4449
    3760      16.7556      32.7269
    3761      16.6845      31.9484
    3762      16.7204      32.2497
    3763      16.7430      32.2943
    3764      16.7618      33.2160
    3765      16.7337      32.5899
    3766      16.7702      32.8425
    3767      16.7229      32.4523
    3768      16.7312      32.1542
    3769      16.8481      33.0297
    3770      16.7491      32.5078
    3771      16.6910      31.8142
    3772      16.6955      32.4573
    3773      16.7450      33.1960
    3774      16.7771      33.1095
    3775      16.6956      32.5284
    3776      16.7460      32.2152
    3777      16.7106      32.8530
    3778      16.6559      32.0513
    3779      16.8487      32.6809
    3780      16.6910      31.8924
    3781      16.8095      32.4365
    3782      16.7925      33.5289
    3783      16.6910      32.7375
    3784      16.6376      32.8171
    3785      16.6745      32.2846
    3786      16.6051      31.8057
    3787      16.7383      32.9931
    3788      16.7547      32.7096
    3789      16.8047      32.1224
    3790      16.6681      31.4395
    3791      16.6419      32.4620
    3792      16.7330      33.0341
    3793      16.7759      32.3442
    3794      16.7618      32.5909
    3795      16.7684      32.7554
    3796      16.6354      32.6768
    3797      16.8248      33.0124
    3798      16.6283      32.4218
    3799      16.7490      32.4310
    3800      16.6478      32.1502
    3801      16.6420      32.1153
    3802      16.7048      32.5010
    3803      16.6085      31.8234
    3804      16.7084      32.4034
    3805      16.6306      31.7516
    3806      16.6265      32.1163
    3807      16.6773      32.5880
    3808      16.7197      33.0961
    3809      16.5403      31.5734
    3810      16.6530      32.1737
    3811      16.6677      31.9088
    3812      16.7391      32.1565
    3813      16.7016      31.8755
    3814      16.5205      31.4677
    3815      16.6610      32.2687
    3816      16.6445      31.9001
    3817      16.6684      31.5858
    3818      16.5742      31.3210
    3819      16.7693      31.7705
    3820      16.6825      31.7288
    3821      16.6404      31.0567
    3822      16.5798      30.9425
    3823      16.7646      32.6140
    3824      16.6039      31.2726
    3825      16.7234      31.5041
    3826      16.6816      33.2583
    3827      16.7198      32.7012
    3828      16.6934      32.9148
    3829      16.6343      31.9713
    3830      16.7329      32.5914
    3831      16.6540      32.1178
    3832      16.6453      32.1530
    3833      16.6781      32.3764
    3834      16.6827      32.7386
    3835      16.6147      32.6372
    3836      16.6182      32.3062
    3837      16.6378      32.7320
    3838      16.7046      32.9939
    3839      16.6652      32.2769
    3840      16.5596      32.4818
    3841      16.6284      32.2531
    3842      16.6271      32.6019
    3843      16.6888      32.2607
    3844      16.7099      32.2456
    3845      16.5902      32.1655
    3846      16.7043      33.2111
    3847      16.7523      32.7804
    3848      16.6677      32.3843
    3849      16.6413      32.8520
    3850      16.6731      32.5988
    3851      16.6246      31.9646
    3852      16.6769      31.6534
    3853      16.7356      32.3784
    3854      16.6317      32.1085
    3855      16.5625      32.1397
    3856      16.6520      32.9626
    3857      16.7706      32.3680
    3858      16.6299      31.7142
    3859      16.6353      32.0665
    3860      16.6420      32.2053
    3861      16.5920      32.2950
    3862      16.6634      32.6260
    3863      16.7070      32.7533
    3864      16.6502      32.8561
    3865      16.6877      32.1276
    3866      16.7387      32.8902
    3867      16.7144      32.2348
    3868      16.6842      32.3796
    3869      16.6554      33.3153
    3870      16.6560      32.0411
    3871      16.6337      32.5093
    3872      16.5932      31.9828
    3873      16.6541      32.2741
    3874      16.6592      32.4492
    3875      16.6850      32.0686
    3876      16.6551      32.2782
    3877      16.6489      32.1877
    3878      16.6790      32.6717
    3879      16.7350      33.0689
    3880      16.5988      32.1880
    3881      16.6317      32.9594
    3882      16.6896      31.2492
    3883      16.5783      31.8430
    3884      16.6578      32.4286
    3885      16.5980      32.8337
    3886      16.7649      32.6520
    3887      16.6590      32.6065
    3888      16.7320      32.1275
    3889      16.7332      31.7322
    3890      16.6735      32.4514
    3891      16.6750      32.5462
    3892      16.6735      32.0118
    3893      16.6336      33.2383
    3894      16.6387      32.9992
    3895      16.6536      31.9360
    3896      16.6927      32.7923
    3897      16.6373      31.6189
    3898      16.5213      31.1100
    3899      16.6103      31.4614
    3900      16.7571      31.7713
    3901      16.6818      33.0611
    3902      16.7160      33.1884
    3903      16.6856      32.4123
    3904      16.7036      32.9381
    3905      16.7835      32.6199
    3906      16.6917      31.0258
    3907      16.5145      31.5135
    3908      16.6696      31.6247
    3909      16.7085      31.8901
    3910      16.6735      31.4443
    3911      16.6847      31.9639
    3912      16.5907      32.6974
    3913      16.6589      32.4812
    3914      16.6215      31.7450
    3915      16.6964      32.3637
    3916      16.6198      32.5013
    3917      16.7059      32.3710
    3918      16.6215      31.9885
    3919      16.6080      32.2641
    3920      16.7303      32.7484
    3921      16.6008      32.4037
    3922      16.6387      32.4613
    3923      16.6304      33.2948
    3924      16.6636      33.0242
    3925      16.6119      32.2702
    3926      16.6109      32.6755
    3927      16.5446      32.6861
    3928      16.7618      32.8713
    3929      16.7693      33.1085
    3930      16.6945      33.2360
    3931      16.7569      32.6860
    3932      16.7156      33.2077
    3933      16.6443      32.1760
    3934      16.8090      32.2790
    3935      16.7133      32.3487
    3936      16.7316      33.1885
    3937      16.6740      32.7984
    3938      16.6959      32.4396
    3939      16.6697      32.2477
    3940      16.6696      32.9755
    3941      16.6881      33.0595
    3942      16.6765      32.7110
    3943      16.5565      32.4543
    3944      16.7379      32.5937
    3945      16.5757      32.4011
    3946      16.6724      33.1139
    3947      16.7577      32.9015
    3948      16.6816      32.2224
    3949      16.8224      32.7525
    3950      16.5898      32.3236
    3951      16.6499      31.3823
    3952      16.6592      31.7126
    3953      16.7051      31.4420
    3954      16.7431      32.0675
    3955      16.5812      31.5768
    3956      16.6179      32.8772
    3957      16.6501      32.9107
    3958      16.6708      32.2701
    3959      16.6066      31.2124
    3960      16.6291      32.0334
    3961      16.7504      32.0991
    3962      16.7197      32.3438
    3963      16.6468      31.2072
    3964      16.7156      32.4425
    3965      16.6945      31.8887
    3966      16.6316      32.0426
    3967      16.6729      32.3885
    3968      16.7179      31.8438
    3969      16.6759      31.9201
    3970      16.6881      31.5548
    3971      16.6190      31.1827
    3972      16.7059      31.5673
    3973      16.6985      31.8920
    3974      16.5741      31.9283
    3975      16.6386      31.8082
    3976      16.6842      31.9344
    3977      16.6770      32.4000
    3978      16.7200      32.0308
    3979      16.6863      32.7758
    3980      16.7303      33.1121
    3981      16.6866      32.6032
    3982      16.7247      32.3178
    3983      16.6513      31.8513
    3984      16.6175      32.3059
    3985      16.7306      32.7388
    3986      16.5997      32.8714
    3987      16.6247      32.2011
    3988      16.6612      32.3429
    3989      16.7214      32.9628
    3990      16.6398      32.3042
    3991      16.6472      32.4936
    3992      16.6927      32.8117
    3993      16.5889      32.2976
    3994      16.6694      32.3825
    3995      16.6833      32.3832
    3996      16.5819      31.4228
    3997      16.7324      31.5904
    3998      16.6688      31.9288
    3999      16.5999      31.6929
    4000      16.7267      32.0956
    4001      16.6264      31.2999
    4002      16.7014      31.9891
    4003      16.4955      30.8584
    4004      16.6736      31.0940
    4005      16.6345      31.2736
    4006      16.6583      31.1105
    4007      16.6384      31.2690
    4008      16.7326      30.9222
    4009      16.7119      30.8668
    4010      16.7483      31.1425
    4011      16.5074      30.9187
    4012      16.6072      30.9200
    4013      16.7085      31.4951
    4014      16.6246      31.0667
    4015      16.6740      31.2138
    4016      16.6002      30.7952
    4017      16.7724      31.0732
    4018      16.6439      30.8066
    4019      16.6950      30.8113
    4020      16.6628      30.8131
    4021      16.6968      30.5718
    4022      16.7367      31.5636
    4023      16.5815      29.9431
    4024      16.6746      31.0051
    4025      16.5799      30.9092
    4026      16.6655      31.0382
    4027      16.6480      31.0431
    4028      16.6528      30.9388
    4029      16.6366      30.4668
    4030      16.6202      30.6173
    4031      16.5991      30.9002
    4032      16.5618      29.9184
    4033      16.6128      31.0465
    4034      16.6352      30.8047
    4035      16.6760      30.7327
    4036      16.6294      30.3612
    4037      16.5810      30.9851
    4038      16.5912      30.6182
    4039      16.6376      30.7057
    4040      16.5690      30.3944
    4041      16.6633      30.5929
    4042      16.5622      30.8022
    4043      16.7476      30.7026
    4044      16.6364      30.0922
    4045      16.6505      31.2436
    4046      16.6306      30.9015
    4047      16.6076      29.9969
    4048      16.7276      30.2110
    4049      16.6302      31.5409
    4050      16.6445      31.3498
    4051      16.6916      31.3215
    4052      16.6835      31.7532
    4053      16.6906      31.8738
    4054      16.7524      31.4293
    4055      16.5948      31.5691
    4056      16.5924      31.2432
    4057      16.7173      31.4711
    4058      16.5349      31.5642
    4059      16.6772      31.9821
    4060      16.6371      31.3559
    4061      16.6776      31.5544
    4062      16.6943      31.6184
    4063      16.6774      31.3534
    4064      16.7747      31.7573
    4065      16.7130      32.2137
    4066      16.6701      31.7970
    4067      16.7481      31.8323
    4068      16.7291      31.3686
    4069      16.7228      31.6272
    4070      16.6835      31.4639
    4071      16.7645      31.6027
    4072      16.7866      31.7277
    4073      16.7329      31.2802
    4074      16.5654      31.0464
    4075      16.7185      31.8147
    4076      16.6937      31.9287
    4077      16.8572      32.0418
    4078      16.6616      31.7101
    4079      16.5916      31.7053
    4080      16.6020      31.0647
    4081      16.7626      32.0320
    4082      16.6549      31.3779
    4083      16.6669      31.7316
    4084      16.6598      31.9113
    4085      16.6870      32.2064
    4086      16.7215      31.8635
    4087      16.8051      32.3715
    4088      16.7097      32.7267
    4089      16.8386      31.7995
    4090      16.8347      31.5785
    4091      16.6673      31.5262
    4092      16.7513      31.4927
    4093      16.7748      32.1065
    4094      16.6475      31.5464
    4095      16.7134      31.8777
    4096      16.6273      31.1635
    4097      16.7202      31.6150
    4098      16.8306      31.2835
    4099      16.6535      31.6805
    4100      16.7175      32.3599
    4101      16.5190      31.5241
    4102      16.5441      31.6086
    4103      16.6573      31.8106
    4104      16.7843      31.6783
    4105      16.7248      31.3020
    4106      16.5860      31.8312
    4107      16.6470      31.8264
    4108      16.6911      31.6579
    4109      16.7203      31.5502
    4110      16.6248      31.9978
    4111      16.6555      31.8302
    4112      16.5970      31.8528
    4113      16.7019      32.0161
    4114      16.5463      31.7470
    4115      16.7123      31.7343
    4116      16.5856      31.5286
    4117      16.7488      31.7662
    4118      16.7064      31.7490
    4119      16.7151      31.5609
    4120      16.6397      31.5190
    4121      16.6623      31.6497
    4122      16.6702      31.8000
    4123      16.6713      31.8363
    4124      16.5106      31.6643
    4125      16.5716      31.7848
    4126      16.5733      32.2869
    4127      16.6574      32.1125
    4128      16.5945      31.9567
    4129      16.7329      32.6423
    4130      16.7102      32.3381
    4131      16.6285      31.8078
    4132      16.6019      31.7208
    4133      16.6012      31.6123
    4134      16.6578      32.2944
    4135      16.6855      32.1924
    4136      16.7286      31.9159
    4137      16.7021      32.2102
    4138      16.6335      31.6959
    4139      16.6274      31.4197
    4140      16.6399      31.7598
    4141      16.7353      32.0676
    4142      16.5616      31.5810
    4143      16.6505      31.2689
    4144      16.6666      32.0907
    4145      16.5655      31.2684
    4146      16.5690      31.3085
    4147      16.7294      31.4421
    4148      16.6907      31.6585
    4149      16.6558      31.4504
    4150      16.6382      31.1476
    4151      16.6091      30.9494
    4152      16.6848      31.7160
    4153      16.6785      31.8253
    4154      16.5988      31.8595
    4155      16.6396      31.9823
    4156      16.7036      31.9203
    4157      16.6280      31.7976
    4158      16.6785      32.0119
    4159      16.7708      32.6710
    4160      16.6907      32.9256
    4161      16.7247      32.6221
    4162      16.6235      32.5981
    4163      16.6267      32.4236
    4164      16.6476      32.7051
    4165      16.6554      32.5128
    4166      16.5632      31.3801
    4167      16.5557      32.2770
    4168      16.5317      32.1027
    4169      16.6372      32.9403
    4170      16.6132      32.7386
    4171      16.6651      32.3468
    4172      16.5929      32.3783
    4173      16.7036      32.4250
    4174      16.6834      31.8629
    4175      16.6304      32.2958
    4176      16.6904      31.9495
    4177      16.7140      32.2719
    4178      16.7125      32.4874
    4179      16.6197      32.6694
    4180      16.6966      32.6729
    4181      16.6012      32.2858
    4182      16.6957      32.6534
    4183      16.6096      32.4439
    4184      16.7533      32.4081
    4185      16.7181      31.8892
    4186      16.6788      32.3741
    4187      16.7457      31.9413
    4188      16.7193      31.6875
    4189      16.6794      31.7656
    4190      16.6542      31.8538
    4191      16.7427      33.2097
    4192      16.7319      32.7472
    4193      16.7265      32.7914
    4194      16.7380      32.5023
    4195      16.7147      33.4646
    4196      16.5731      32.3761
    4197      16.6464      32.7258
    4198      16.5920      32.2810
    4199      16.6360      32.6309
    4200      16.6550      32.4683
    4201      16.6932      32.3977
    4202      16.5711      32.0798
    4203      16.6959      32.5659
    4204      16.6709      32.6622
    4205      16.7432      33.1672
    4206      16.7047      32.4840
    4207      16.6689      32.5589
    4208      16.5901      32.0391
    4209      16.6216      32.0915
    4210      16.7257      32.4878
    4211      16.6852      32.3497
    4212      16.5293      32.0786
    4213      16.5405      32.0139
    4214      16.7668      32.8493
    4215      16.6305      32.8622
    4216      16.5991      32.2961
    4217      16.5985      32.2765
    4218      16.5701      32.5417
    4219      16.6270      32.2030
    4220      16.5777      31.7904
    4221      16.5023      32.7866
    4222      16.5890      32.3888
    4223      16.5978      32.5693
    4224      16.6221      31.9086
    4225      16.6488      32.1118
    4226      16.7673      31.9189
    4227      16.6627      31.9492
    4228      16.7158      32.1980
    4229      16.6661      32.1095
    4230      16.5969      31.2470
    4231      16.6584      31.6470
    4232      16.7942      33.3377
    4233      16.6294      32.3988
    4234      16.4799      32.2488
    4235      16.6393      33.0671
    4236      16.6018      32.5655
    4237      16.6277      32.8863
    4238      16.7294      32.7486
    4239      16.6568      33.0345
    4240      16.7151      31.6295
    4241      16.6755      31.6485
    4242      16.5507      31.8284
    4243      16.7650      32.8890
    4244      16.6086      32.0439
    4245      16.5633      32.3051
    4246      16.6798      32.4079
    4247      16.6501      33.0519
    4248      16.5868      32.4524
    4249      16.5637      32.2480
    4250      16.6301      32.2472
    4251      16.7212      32.4022
    4252      16.5812      31.7695
    4253      16.6046      32.3101
    4254      16.6047      32.6844
    4255      16.6078      32.6758
    4256      16.5885      32.4099
    4257      16.6132      32.7933
    4258      16.6383      32.2257
    4259      16.6737      31.6144
    4260      16.6812      32.2911
    4261      16.6783      31.4027
    4262      16.7171      32.3769
    4263      16.7802      32.9885
    4264      16.7739      32.8226
    4265      16.7711      33.2054
    4266      16.7608      33.3061
    4267      16.6601      32.5904
    4268      16.7524      33.2630
    4269      16.6826      32.8003
    4270      16.6865      32.8568
    4271      16.6612      32.4737
    4272      16.7145      32.8824
    4273      16.6272      32.2704
    4274      16.7111      32.8587
    4275      16.7359      32.9488
    4276      16.8303      32.6086
    4277      16.7615      32.6392
    4278      16.7309      32.4702
    4279      16.7660      32.9380
    4280      16.7616      32.8875
    4281      16.7243      32.8829
    4282      16.7280      32.3036
    4283      16.7903      32.0304
    4284      16.7957      32.2570
    4285      16.6709      33.1341
    4286      16.6696      32.5545
    4287      16.7165      31.7016
    4288      16.6920      32.6299
    4289      16.7364      32.0179
    4290      16.7253      32.6584
    4291      16.7261      32.1272
    4292      16.6823      32.7603
    4293      16.6632      32.2744
    4294      16.7125      32.8720
    4295      16.6874      32.8781
    4296      16.8339      32.8492
    4297      16.6758      32.4734
    4298      16.6827      32.8982
    4299      16.7263      33.2132
    4300      16.7169      33.0217
    4301      16.7275      32.8648
    4302      16.7117      32.8755
    4303      16.6610      32.7157
    4304      16.7102      32.4095
    4305      16.7036      32.5820
    4306      16.6647      32.1521
    4307      16.6679      32.0372
    4308      16.7456      32.6544
    4309      16.7411      33.3773
    4310      16.7490      32.1782
    4311      16.7214      32.5233
    4312      16.7152      32.0184
    4313      16.7110      31.9431
    4314      16.7519      31.7363
    4315      16.7167      31.9360
    4316      16.7362      32.8555
    4317      16.7340      31.9200
    4318      16.6776      31.8987
    4319      16.7430      32.0239
    4320      16.8425      32.3800
    4321      16.8501      32.8848
    4322      16.8351      32.6543
    4323      16.8040      32.0044
    4324      16.7022      31.6927
    4325      16.7014      32.4477
    4326      16.8433      32.9110
    4327      16.6895      32.3676
    4328      16.6976      32.5231
    4329      16.8336      33.1586
    4330      16.6791      32.8007
    4331      16.6834      32.6375
    4332      16.6718      33.0264
    4333      16.6897      32.2269
    4334      16.7226      33.0954
    4335      16.6828      32.6675
    4336      16.6864      32.4345
    4337      16.6935      32.4809
    4338      16.7884      32.9439
    4339      16.7098      32.1916
    4340      16.7950      33.2770
    4341      16.7322      32.9464
    4342      16.7133      33.1628
    4343      16.7278      32.9688
    4344      16.7068      32.4718
    4345      16.6480      32.5047
    4346      16.7232      32.2148
    4347      16.7158      32.9805
    4348      16.7648      33.1276
    4349      16.6857      32.4568
    4350      16.7411      32.7975
    4351      16.8169      33.0484
    4352      16.8392      32.8508
    4353      16.6500      32.6996
    4354      16.7609      32.5717
    4355      16.8219      32.9196
    4356      16.6610      32.0111
    4357      16.7855      32.1361
    4358      16.7208      31.4992
    4359      16.7751      31.9108
    4360      16.7298      32.1884
    4361      16.7831      33.0404
    4362      16.7624      32.4342
    4363      16.6590      32.9041
    4364      16.6433      31.1626
    4365      16.7658      31.7952
    4366      16.6703      31.3613
    4367      16.7298      32.2822
    4368      16.7997      33.0888
    4369      16.7744      32.6809
    4370      16.7746      33.0180
    4371      16.7132      32.6321
    4372      16.6717      32.3129
    4373      16.8397      32.4352
    4374      16.6824      31.4886
    4375      16.6853      31.3879
    4376      16.7495      32.5539
    4377      16.7873      32.0516
    4378      16.8676      33.0004
    4379      16.7385      33.3284
    4380      16.8874      33.7040
    4381      16.8000      32.8790
    4382      16.7487      32.7595
    4383      16.7697      32.9735
    4384      16.6906      31.4725
    4385      16.7130      32.3868
    4386      16.7895      32.7733
    4387      16.6533      32.4675
    4388      16.6637      31.7394
    4389      16.7472      33.4039
    4390      16.7513      32.8295
    4391      16.6616      32.2965
    4392      16.7120      32.7876
    4393      16.7320      32.4141
    4394      16.7648      32.6908
    4395      16.7667      32.6473
    4396      16.7832      31.5953
    4397      16.8466      32.8971
    4398      16.8209      33.1786
    4399      16.7466      32.1035
    4400      16.8106      32.5729
    4401      16.6977      32.2077
    4402      16.7582      32.1550
    4403      16.7528      32.0263
    4404      16.8213      32.0917
    4405      16.6796      32.0754
    4406      16.6244      32.0853
    4407      16.7141      32.0651
    4408      16.7102      31.6794
    4409      16.8221      32.8140
    4410      16.7476      32.3998
    4411      16.7463      32.3416
    4412      16.6907      32.7275
    4413      16.7763      33.1613
    4414      16.7306      32.5020
    4415      16.7540      33.1072
    4416      16.7739      33.4860
    4417      16.7150      32.4121
    4418      16.7221      32.4594
    4419      16.7032      32.8648
    4420      16.6878      32.0764
    4421      16.6959      32.6680
    4422      16.8133      33.4488
    4423      16.6241      32.4640
    4424      16.7623      32.6697
    4425      16.7092      31.8172
    4426      16.7293      31.7281
    4427      16.6428      33.2437
    4428      16.7913      33.1971
    4429      16.6932      32.7941
    4430      16.7314      32.5172
    4431      16.5962      32.5038
    4432      16.6164      31.7641
    4433      16.6381      31.3277
    4434      16.6860      32.3403
    4435      16.7340      33.3292
    4436      16.6514      32.8509
    4437      16.6950      33.0440
    4438      16.5878      31.7130
    4439      16.6761      31.7426
    4440      16.6727      31.1022
    4441      16.6491      32.9394
    4442      16.6769      32.0941
    4443      16.7212      32.7273
    4444      16.7160      32.3336
    4445      16.6880      32.8138
    4446      16.6450      32.5647
    4447      16.6469      32.4190
    4448      16.5743      32.1264
    4449      16.7127      31.6547
    4450      16.7852      33.0396
    4451      16.7458      32.5706
    4452      16.6688      31.8545
    4453      16.7392      32.8709
    4454      16.6983      32.8282
    4455      16.7064      33.0622
    4456      16.6855      32.3283
    4457      16.7401      33.0468
    4458      16.7451      33.4288
    4459      16.6964      33.0493
    4460      16.7243      32.0136
    4461      16.8019      32.1538
    4462      16.7375      31.8627
    4463      16.6868      32.2284
    4464      16.6745      31.9613
    4465      16.7093      31.6324
    4466      16.7323      32.1684
    4467      16.5995      31.4742
    4468      16.6856      32.1110
    4469      16.7051      31.9472
    4470      16.7657      32.4661
    4471      16.6342      32.3962
    4472      16.6845      32.4051
    4473      16.7223      32.1878
    4474      16.7420      32.9688
    4475      16.8183      33.1740
    4476      16.7344      32.6671
    4477      16.7114      33.2855
    4478      16.7142      32.6289
    4479      16.7287      32.9555
    4480      16.7490      32.6973
    4481      16.8064      33.3801
    4482      16.8059      32.9304
    4483      16.7334      33.4020
    4484      16.6180      32.5186
    4485      16.7234      33.1689
    4486      16.6169      31.2621
    4487      16.7364      32.4834
    4488      16.7047      31.0495
    4489      16.6281      31.4878
    4490      16.7797      32.9304
    4491      16.7578      33.1822
    4492      16.7372      32.7646
    4493      16.7751      33.3657
    4494      16.7252      32.2501
    4495      16.7284      32.6099
    4496      16.6796      32.7916
    4497      16.7532      31.7736
    4498      16.7335      31.4857
    4499      16.6944      31.8487
    4500      16.7351      32.6021
    4501      16.6353      31.6192
    4502      16.7691      32.7974
    4503      16.6525      32.1645
    4504      16.7743      32.8978
    4505      16.6692      32.5269
    4506      16.6740      32.7183
    4507      16.7126      33.2476
    4508      16.6467      31.9530
    4509      16.8319      33.0833
    4510      16.6787      32.6994
    4511      16.7843      32.5816
    4512      16.7863      32.4818
    4513      16.7743      33.1576
    4514      16.7465      33.0834
    4515      16.6710      32.8737
    4516      16.7718      33.4829
    4517      16.6652      32.3357
    4518      16.8369      33.8099
    4519      16.7112      33.2081
    4520      16.7491      32.7897
    4521      16.7362      32.9449
    4522      16.7268      32.9547
    4523      16.7314      33.5046
    4524      16.8464      33.2080
    4525      16.8207      33.5906
    4526      16.7372      33.1337
    4527      16.8106      33.1821
    4528      16.7310      33.3415
    4529      16.7335      33.1484
    4530      16.7612      32.8824
    4531      16.7204      33.1919
    4532      16.7655      33.0644
    4533      16.8435      33.4536
    4534      16.6781      33.0340
    4535      16.8134      32.9933
    4536      16.7868      32.8642
    4537      16.8124      33.7686
    4538      16.7928      33.3062
    4539      16.7292      32.5060
    4540      16.7375      32.6081
    4541      16.7362      32.6864
    4542      16.8151      33.1279
    4543      16.7854      33.8751
    4544      16.7650      33.5381
    4545      16.7014      33.0391
    4546      16.7747      33.1434
    4547      16.6681      32.9202
    4548      16.8009      32.7697
    4549      16.7217      33.2879
    4550      16.8173      33.6754
    4551      16.6792      32.9722
    4552      16.6486      32.9362
    4553      16.6964      33.1729
    4554      16.7078      32.5083
    4555      16.6763      32.7700
    4556      16.6557      32.7205
    4557      16.7115      32.5485
    4558      16.6350      32.5323
    4559      16.6818      32.5635
    4560      16.7512      32.5123
    4561      16.7222      32.7594
    4562      16.7894      32.4884
    4563      16.7867      31.8354
    4564      16.7576      32.0630
    4565      16.6792      31.5792
    4566      16.8121      32.4753
    4567      16.7192      31.8523
    4568      16.7175      32.2306
    4569      16.7454      31.6731
    4570      16.7571      32.3916
    4571      16.7398      32.6963
    4572      16.7668      32.7364
    4573      16.7884      33.3862
    4574      16.6712      32.5382
    4575      16.6914      32.3241
    4576      16.6966      32.6881
    4577      16.7057      32.4024
    4578      16.7036      31.8099
    4579      16.7018      31.8134
    4580      16.7685      32.2892
    4581      16.7910      32.4580
    4582      16.6910      33.1107
    4583      16.7496      31.9466
    4584      16.7947      32.8445
    4585      16.7371      31.6394
    4586      16.7926      31.8500
    4587      16.7876      32.2508
    4588      16.7358      32.4926
    4589      16.6298      32.5118
    4590      16.7513      32.1262
    4591      16.6776      32.0978
    4592      16.6849      32.5252
    4593      16.6434      32.7073
    4594      16.7840      32.7506
    4595      16.6886      32.1482
    4596      16.6932      32.4692
    4597      16.7356      32.2910
    4598      16.8605      33.9514
    4599      16.7969      32.7567
    4600      16.7911      32.9378
    4601      16.7422      32.2030
    4602      16.6622      32.0056
    4603      16.8973      32.5502
    4604      16.7815      32.4255
    4605      16.7603      32.9419
    4606      16.6797      32.6207
    4607      16.7765      32.8504
    4608      16.7653      32.5165
    4609      16.7577      32.4715
    4610      16.8139      33.1379
    4611      16.7758      33.1282
    4612      16.7483      32.9526
    4613      16.7218      31.8000
    4614      16.6433      31.9041
    4615      16.6746      32.7509
    4616      16.7423      32.4912
    4617      16.7308      32.2626
    4618      16.7013      32.9808
    4619      16.6784      32.9658
    4620      16.7070      32.8214
    4621      16.7108      33.2395
    4622      16.8048      33.2773
    4623      16.8865      31.5388
    4624      16.6692      33.0577
    4625      16.7393      32.2946
    4626      16.7475      32.6251
    4627      16.7475      32.6690
    4628      16.6491      32.1017
    4629      16.7478      32.0422
    4630      16.7772      32.2261
    4631      16.6590      33.1815
    4632      16.6934      32.3314
    4633      16.6945      31.9283
    4634      16.6711      32.1467
    4635      16.6875      33.0551
    4636      16.6990      32.9590
    4637      16.6869      32.7495
    4638      16.6621      32.0601
    4639      16.6675      32.8818
    4640      16.7127      32.9621
    4641      16.6738      32.9512
    4642      16.6175      31.7163
    4643      16.7170      32.9689
    4644      16.7466      32.6024
    4645      16.7522      32.8237
    4646      16.7359      33.2099
    4647      16.8034      33.6116
    4648      16.6995      32.9292
    4649      16.7503      32.6898
    4650      16.6711      32.6960
    4651      16.5590      32.3015
    4652      16.6426      32.5053
    4653      16.6507      32.2050
    4654      16.5525      32.5281
    4655      16.5491      32.4350
    4656      16.7396      33.2735
    4657      16.6081      32.5566
    4658      16.5789      32.1618
    4659      16.6127      32.6576
    4660      16.6986      32.2223
    4661      16.5192      31.7737
    4662      16.5428      31.6545
    4663      16.5459      32.4966
    4664      16.6226      32.8782
    4665      16.6666      32.4117
    4666      16.6188      32.5143
    4667      16.6964      32.5377
    4668      16.6883      32.3492
    4669      16.6145      32.4189
    4670      16.7985      33.1066
    4671      16.7446      32.7476
    4672      16.6989      32.9880
    4673      16.6811      32.6972
    4674      16.8072      32.5537
    4675      16.7468      31.8516
    4676      16.7423      33.1810
    4677      16.7286      32.5652
    4678      16.6575      32.0135
    4679      16.6867      31.8411
    4680      16.7695      32.8462
    4681      16.6781      32.2948
    4682      16.7007      32.5706
    4683      16.7140      32.5578
    4684      16.6640      32.1943
    4685      16.6625      32.6075
    4686      16.7303      32.3131
    4687      16.6432      32.5593
    4688      16.6978      32.9383
    4689      16.5681      32.9636
    4690      16.8258      33.1779
    4691      16.7062      33.0434
    4692      16.7230      31.9593
    4693      16.6991      31.6823
    4694      16.7532      31.9258
    4695      16.6760      32.9882
    4696      16.7188      31.4933
    4697      16.6705      31.6218
    4698      16.6708      32.6489
    4699      16.7336      33.2821
    4700      16.6829      31.5651
    4701      16.6178      31.7794
    4702      16.6185      31.6560
    4703      16.6791      32.6490
    4704      16.7402      31.9912
    4705      16.7741      32.5721
    4706      16.6750      32.0550
    4707      16.7022      32.6699
    4708      16.6915      32.7219
    4709      16.7953      31.8873
    4710      16.7017      32.2990
    4711      16.6729      32.1602
    4712      16.7414      32.1436
    4713      16.7427      32.6209
    4714      16.6314      31.5887
    4715      16.6318      31.3189
    4716      16.6963      31.5384
    4717      16.6231      31.2415
    4718      16.6413      32.2283
    4719      16.5738      32.1923
    4720      16.5878      32.4946
    4721      16.6848      31.7877
    4722      16.5506      32.2466
    4723      16.6680      32.8181
    4724      16.6428      32.9150
    4725      16.7048      32.1164
    4726      16.6537      33.0691
    4727      16.7002      32.6658
    4728      16.6906      32.7191
    4729      16.7146      33.4333
    4730      16.6848      32.2694
    4731      16.6156      32.2624
    4732      16.6497      32.1631
    4733      16.6531      31.8883
    4734      16.6636      32.1941
    4735      16.6317      32.1017
    4736      16.7958      32.2795
    4737      16.5356      31.5618
    4738      16.6056      32.0162
    4739      16.6740      31.1406
    4740      16.6686      31.1856
    4741      16.5974      31.4758
    4742      16.6678      31.5313
    4743      16.5768      32.0007
    4744      16.7582      32.1733
    4745      16.6863      31.3328
    4746      16.6372      31.5863
    4747      16.6324      31.3503
    4748      16.6551      32.7756
    4749      16.6423      31.7568
    4750      16.5927      31.7151
    4751      16.6476      33.0181
    4752      16.6120      31.8795
    4753      16.5026      31.4982
    4754      16.7304      32.3548
    4755      16.6587      31.4155
    4756      16.6262      31.7676
    4757      16.6213      32.8474
    4758      16.5235      32.4773
    4759      16.5356      32.3666
    4760      16.7811      32.9236
    4761      16.5445      32.8338
    4762      16.6703      32.2611
    4763      16.7019      31.4890
    4764      16.6209      32.7439
    4765      16.6414      32.1515
    4766      16.5104      31.7579
    4767      16.6809      32.3728
    4768      16.4963      31.9135
    4769      16.6294      32.6221
    4770      16.6386      32.1804
    4771      16.6861      32.1092
    4772      16.7107      31.9301
    4773      16.6985      31.8768
    4774      16.6401      31.6556
    4775      16.6107      31.1778
    4776      16.5474      31.6608
    4777      16.5959      32.8263
    4778      16.6425      32.2801
    4779      16.7269      32.9424
    4780      16.7705      32.6556
    4781      16.7640      32.8352
    4782      16.7193      32.4180
    4783      16.7554      32.3410
    4784      16.6712      32.5796
    4785      16.9300      33.2450
    4786      16.5904      32.6786
    4787      16.7338      32.6356
    4788      16.6399      33.0192
    4789      16.6986      32.6223
    4790      16.7797      32.5529
    4791      16.7541      32.7276
    4792      16.7431      31.8968
    4793      16.6404      31.7301
    4794      16.6685      32.1573
    4795      16.6532      31.9129
    4796      16.7125      32.4054
    4797      16.6926      32.6048
    4798      16.5993      31.2283
    4799      16.7009      32.8402
    4800      16.6429      32.6632
    4801      16.6884      32.6759
    4802      16.6696      32.5132
    4803      16.5656      32.5592
    4804      16.5200      31.7096
    4805      16.5231      31.8316
    4806      16.5939      32.5014
    4807      16.6494      31.8816
    4808      16.7431      32.7319
    4809      16.6301      31.1929
    4810      16.6607      31.4095
    4811      16.6789      32.3482
    4812      16.6362      31.7017
    4813      16.6891      32.2588
    4814      16.6359      31.1394
    4815      16.7659      32.1963
    4816      16.5995      31.7562
    4817      16.7018      32.4130
    4818      16.7141      32.3175
    4819      16.8517      32.6016
    4820      16.8090      32.4355
    4821      16.7794      32.4112
    4822      16.6638      31.4729
    4823      16.8278      32.5171
    4824      16.7389      32.1463
    4825      16.7333      32.1318
    4826      16.7446      33.0919
    4827      16.7472      31.8877
    4828      16.7517      31.8637
    4829      16.6905      32.1233
    4830      16.7090      32.4482
    4831      16.7184      32.6938
    4832      16.7561      32.9048
    4833      16.7896      33.0872
    4834      16.6217      32.1934
    4835      16.6696      32.5376
    4836      16.7082      32.9220
    4837      16.6038      32.5486
    4838      16.7698      32.6482
    4839      16.6372      32.7060
    4840      16.6353      32.1884
    4841      16.7111      32.6830
    4842      16.6869      32.6142
    4843      16.7184      32.5664
    4844      16.7165      32.5588
    4845      16.6677      32.2849
    4846      16.6065      32.6650
    4847      16.6376      31.7386
    4848      16.6464      32.4627
    4849      16.6478      31.6510
    4850      16.5702      32.2835
    4851      16.7314      31.0831
    4852      16.5891      31.7893
    4853      16.6975      33.2595
    4854      16.6859      32.6578
    4855      16.7166      33.2299
    4856      16.6812      32.5310
    4857      16.5476      32.1517
    4858      16.7871      32.5593
    4859      16.5869      32.3235
    4860      16.7169      32.4252
    4861      16.6733      32.6515
    4862      16.6871      32.0535
    4863      16.7330      31.9368
    4864      16.6372      31.7414
    4865      16.5726      32.1976
    4866      16.6316      31.9825
    4867      16.6344      32.5149
    4868      16.7198      31.6300
    4869      16.6167      31.9016
    4870      16.6865      32.0548
    4871      16.6832      32.0649
    4872      16.7013      32.0696
    4873      16.6345      31.7397
    4874      16.7280      31.7081
    4875      16.6849      31.3417
    4876      16.6903      31.4069
    4877      16.6422      31.3225
    4878      16.6462      31.7957
    4879      16.6567      31.1889
    4880      16.6337      31.2324
    4881      16.6133      31.9618
    4882      16.6047      31.2820
    4883      16.5840      31.3268
    4884      16.6152      32.1912
    4885      16.5929      31.9046
    4886      16.6732      32.1626
    4887      16.5767      32.2763
    4888      16.6993      31.1533
    4889      16.6260      32.1546
    4890      16.6839      31.5421
    4891      16.6361      31.4828
    4892      16.6274      31.7908
    4893      16.7027      31.4412
    4894      16.7796      31.4200
    4895      16.6347      31.4659
    4896      16.5426      30.7283
    4897      16.6593      30.8290
    4898      16.5793      31.8914
    4899      16.5238      31.2218
    4900      16.6523      32.0257
    4901      16.6963      31.4026
    4902      16.7304      31.5355
    4903      16.6369      31.2341
    4904      16.6245      31.3732
    4905      16.5676      31.5406
    4906      16.6128      31.1905
    4907      16.6079      31.0053
    4908      16.6371      30.7699
    4909      16.6635      30.9225
    4910      16.6527      31.9186
    4911      16.6952      32.1678
    4912      16.6703      31.5607
    4913      16.7666      31.5674
    4914      16.6026      30.9188
    4915      16.6114      31.4196
    4916      16.7051      30.7566
    4917      16.6505      30.4852
    4918      16.6676      30.9233
    4919      16.5694      30.8682
    4920      16.5214      30.7811
    4921      16.7286      31.2271
    4922      16.7822      30.9530
    4923      16.6747      31.0582
    4924      16.6354      31.2885
    4925      16.7087      30.6961
    4926      16.7150      30.9632
    4927      16.6779      32.6166
    4928      16.6402      30.6763
    4929      16.6663      31.3686
    4930      16.7634      31.8947
    4931      16.6750      31.5628
    4932      16.5797      31.1925
    4933      16.6589      32.1309
    4934      16.6946      31.8718
    4935      16.7948      31.9735
    4936      16.6720      32.0245
    4937      16.7263      31.8853
    4938      16.6981      32.0439
    4939      16.7519      31.9049
    4940      16.6908      32.1252
    4941      16.7170      32.1828
    4942      16.7841      31.9127
    4943      16.7533      32.2081
    4944      16.7393      32.2843
    4945      16.6801      32.7707
    4946      16.6112      32.5251
    4947      16.6677      32.9254
    4948      16.6541      32.5581
    4949      16.6586      32.7411
    4950      16.6366      32.3729
    4951      16.6671      32.8452
    4952      16.7131      32.8010
    4953      16.7658      32.9769
    4954      16.5757      32.3788
    4955      16.6288      32.8088
    4956      16.6328      32.7319
    4957      16.6292      31.0665
    4958      16.6838      32.1805
    4959      16.7328      31.6262
    4960      16.6902      32.2119
    4961      16.6525      32.4171
    4962      16.7043      33.0225
    4963      16.6145      32.6065
    4964      16.5619      31.9513
    4965      16.7696      32.5834
    4966      16.6247      31.4107
    4967      16.7044      31.9944
    4968      16.6895      32.4833
    4969      16.8448      32.8165
    4970      16.6485      32.5290
    4971      16.5625      32.0794
    4972      16.7685      32.3991
    4973      16.6267      32.5892
    4974      16.7676      32.5650
    4975      16.5479      32.2261
    4976      16.7233      32.1601
    4977      16.6605      32.8273
    4978      16.7164      32.1162
    4979      16.7063      31.2442
    4980      16.8297      32.4704
    4981      16.6643      32.0182
    4982      16.6191      32.4838
    4983      16.6345      32.3608
    4984      16.6982      32.5689
    4985      16.6740      32.3745
    4986      16.7550      32.3292
    4987      16.6808      31.8455
    4988      16.6794      32.4150
    4989      16.6163      31.8618
    4990      16.6995      32.0570
    4991      16.7057      31.8799
    4992      16.6506      32.1869
    4993      16.7040      31.2955
    4994      16.6793      31.8668
    4995      16.6704      32.1295
    4996      16.6362      31.6910
    4997      16.6686      32.4601
    4998      16.6251      32.0731
    4999      16.6968      32.1033
    5000      16.6010      32.5482
    5001      16.5169      32.5229
    5002      16.5598      32.1668
    5003      16.7212      33.2790
    5004      16.5267      31.8759
    5005      16.6528      32.2964
    5006      16.6101      31.9497
    5007      16.7552      31.8327
    5008      16.5920      31.7807
    5009      16.5877      31.6811
    5010      16.5045      31.5739
    5011      16.4978      31.5964
    5012      16.5769      31.4263
    5013      16.6158      32.6086
    5014      16.6077      32.2906
    5015      16.6387      32.9274
    5016      16.5332      32.1036
    5017      16.6954      32.7669
    5018      16.4969      32.4497
    5019      16.6051      32.6026
    5020      16.5036      32.5010
    5021      16.5244      32.0529
    5022      16.5479      32.2855
    5023      16.4075      31.8667
    5024      16.5964      32.3871
    5025      16.5804      32.6997
    5026      16.5593      32.8805
    5027      16.5183      31.9348
    5028      16.6250      32.0149
    5029      16.5540      31.8111
    5030      16.6309      33.0275
    5031      16.6838      32.4472
    5032      16.7427      32.5706
    5033      16.6039      32.3549
    5034      16.6953      32.7472
    5035      16.7972      33.0419
    5036      16.6784      33.0160
    5037      16.6677      32.4090
    5038      16.6185      32.6759
    5039      16.6652      32.1317
    5040      16.6052      31.9660
    5041      16.6097      32.2009
    5042      16.5220      31.0050
    5043      16.6551      32.1757
    5044      16.7183      31.8776
    5045      16.7940      32.5609
    5046      16.6717      31.8912
    5047      16.7966      32.8439
    5048      16.7731      32.4458
    5049      16.7436      32.5651
    5050      16.8027      32.4571
    5051      16.5215      31.4380
    5052      16.6378      31.9062
    5053      16.5930      32.2793
    5054      16.4959      31.6315
    5055      16.5584      32.2504
    5056      16.6386      32.7220
    5057      16.6836      32.1067
    5058      16.6354      32.3132
    5059      16.6783      32.2119
    5060      16.6872      32.9906
    5061      16.7429      32.0872
    5062      16.8006      32.9969
    5063      16.6927      32.6267
    5064      16.6799      32.5937
    5065      16.5513      32.7646
    5066      16.5867      32.1511
    5067      16.4311      31.0024
    5068      16.6405      32.4762
    5069      16.5905      31.8813
    5070      16.6430      32.4136
    5071      16.6661      32.6357
    5072      16.6237      32.2822
    5073      16.5033      32.2439
    5074      16.5986      32.7745
    5075      16.5282      32.1159
    5076      16.6517      32.3293
    5077      16.6514      31.2903
    5078      16.7037      32.5671
    5079      16.7023      32.3479
    5080      16.6771      32.8201
    5081      16.5084      32.4222
    5082      16.6013      31.6870
    5083      16.6237      31.6581
    5084      16.6575      32.6914
    5085      16.7238      31.9625
    5086      16.7205      32.6867
    5087      16.5580      32.3422
    5088      16.5667      32.4993
    5089      16.6687      32.1885
    5090      16.6417      32.5728
    5091      16.7763      33.4193
    5092      16.6786      32.4809
    5093      16.6906      32.1888
    5094      16.6518      32.8285
    5095      16.6423      32.1290
    5096      16.5835      31.8860
    5097      16.6280      32.7997
    5098      16.6075      32.4374
    5099      16.6593      32.3707
    5100      16.6379      31.9030
    5101      16.6584      32.5490
    5102      16.6506      32.5739
    5103      16.6780      32.2619
    5104      16.5907      32.0630
    5105      16.6455      31.9005
    5106      16.6876      32.3079
    5107      16.5359      32.1263
    5108      16.7605      32.9392
    5109      16.6056      31.9848
    5110      16.7894      32.7217
    5111      16.6008      32.8091
    5112      16.6045      31.9676
    5113      16.6815      31.8381
    5114      16.6459      31.7938
    5115      16.6908      32.4395
    5116      16.6690      33.0301
    5117      16.5726      32.6830
    5118      16.7423      32.6842
    5119      16.7965      32.9716
    5120      16.7984      32.3021
    5121      16.7466      32.2737
    5122      16.6269      32.5529
    5123      16.6876      31.6698
    5124      16.7419      31.8970
    5125      16.7999      32.1731
    5126      16.6662      32.4027
    5127      16.7245      32.7262
    5128      16.6671      33.1531
    5129      16.7579      32.4752
    5130      16.6635      31.7967
    5131      16.6210      32.2680
    5132      16.7822      32.9894
    5133      16.6547      32.1255
    5134      16.6508      32.6918
    5135      16.6821      33.0225
    5136      16.5219      32.3394
    5137      16.5789      31.4923
    5138      16.5868      32.2181
    5139      16.6586      32.3164
    5140      16.6554      31.0372
    5141      16.6971      31.8558
    5142      16.6532      32.4573
    5143      16.6086      32.2519
    5144      16.6631      32.8421
    5145      16.5869      32.3344
    5146      16.6237      31.2256
    5147      16.5891      31.1013
    5148      16.6111      31.3136
    5149      16.6877      31.9836
    5150      16.7953      32.8174
    5151      16.6763      32.8071
    5152      16.7550      33.0863
    5153      16.6447      32.8839
    5154      16.6925      31.7173
    5155      16.7596      32.1713
    5156      16.6214      31.6552
    5157      16.7639      32.6075
    5158      16.6693      31.5984
    5159      16.7193      32.6006
    5160      16.6801      32.8505
    5161      16.7168      32.4982
    5162      16.6729      31.5138
    5163      16.6306      31.0229
    5164      16.7710      32.7615
    5165      16.6560      32.7356
    5166      16.7622      31.8875
    5167      16.8322      33.2234
    5168      16.7042      32.8503
    5169      16.7936      33.0019
    5170      16.6653      32.5325
    5171      16.7338      33.3681
    5172      16.8279      32.6484
    5173      16.6235      32.4577
    5174      16.6608      32.5631
    5175      16.7096      32.8875
    5176      16.6940      32.7033
    5177      16.6393      32.1416
    5178      16.7496      32.6121
    5179      16.6267      32.4259
    5180      16.6475      32.8087
    5181      16.6417      33.0279
    5182      16.7188      32.2589
    5183      16.8049      32.2398
    5184      16.6415      32.2735
    5185      16.7259      32.6753
    5186      16.6759      32.0867
    5187      16.6818      31.8261
    5188      16.7185      33.3290
    5189      16.6758      32.5446
    5190      16.6515      31.8262
    5191      16.7655      32.1086
    5192      16.6783      32.8981
    5193      16.5280      32.8157
    5194      16.6286      32.2825
    5195      16.6163      32.9900
    5196      16.5362      32.8607
    5197      16.6163      33.0473
    5198      16.7348      33.5346
    5199      16.6159      33.0795
    5200      16.6171      32.4979
    5201      16.5919      32.5871
    5202      16.6339      31.4265
    5203      16.5130      30.7485
    5204      16.6425      32.6771
    5205      16.6056      32.1373
    5206      16.5777      32.5609
    5207      16.5477      31.8689
    5208      16.6804      32.2355
    5209      16.6672      32.1841
    5210      16.6662      32.3027
    5211      16.6061      32.3919
    5212      16.6676      33.0670
    5213      16.5673      31.3708
    5214      16.7205      32.1123
    5215      16.6642      32.4668
    5216      16.6204      32.2025
    5217      16.8075      33.0403
    5218      16.7420      32.9293
    5219      16.6656      32.7252
    5220      16.6422      32.7007
    5221      16.6835      32.2153
    5222      16.5982      31.5421
    5223      16.6567      32.8479
    5224      16.6308      32.2641
    5225      16.6576      32.1182
    5226      16.7699      32.8956
    5227      16.6659      32.8541
    5228      16.7123      32.4692
    5229      16.6973      32.9726
    5230      16.6788      32.9426
    5231      16.6234      32.5227
    5232      16.6362      32.8024
    5233      16.6492      32.5693
    5234      16.7111      31.7788
    5235      16.7521      32.4010
    5236      16.5309      32.1372
    5237      16.7111      33.2451
    5238      16.6476      32.8034
    5239      16.5940      31.6054
    5240      16.6730      33.2087
    5241      16.6627      32.8925
    5242      16.6951      32.5292
    5243      16.6468      32.4093
    5244      16.6588      33.0739
    5245      16.6500      32.8770
    5246      16.5741      32.9985
    5247      16.7507      33.5396
    5248      16.5997      32.3089
    5249      16.6629      32.6970
    5250      16.7766      33.4746
    5251      16.5454      32.3016
    5252      16.6408      32.7490
    5253      16.6414      31.9980
    5254      16.6661      32.3074
    5255      16.6114      32.3499
    5256      16.5522      32.5912
    5257      16.6975      32.3918
    5258      16.6619      32.2610
    5259      16.7188      32.1699
    5260      16.4979      32.5894
    5261      16.5197      31.2285
    5262      16.6557      31.9715
    5263      16.6191      32.4784
    5264      16.5948      31.9831
    5265      16.6132      32.5466
    5266      16.7253      31.5616
    5267      16.5904      32.1471
    5268      16.5902      31.9978
    5269      16.6231      31.9159
    5270      16.5873      31.7727
    5271      16.7219      31.4305
    5272      16.5878      32.2770
    5273      16.5453      32.4328
    5274      16.5714      31.4850
    5275      16.6319      32.7481
    5276      16.5699      31.8649
    5277      16.5454      32.2835
    5278      16.6496      31.8245
    5279      16.6148      31.4912
    5280      16.6345      32.1451
    5281      16.5192      32.0609
    5282      16.5092      32.2912
    5283      16.5551      31.6736
    5284      16.5844      31.3844
    5285      16.6584      32.3394
    5286      16.5490      32.0196
    5287      16.5371      32.2203
    5288      16.6584      32.6054
    5289      16.5241      32.0001
    5290      16.6227      32.6607
    5291      16.6239      32.7758
    5292      16.6555      32.3780
    5293      16.5992      32.7252
    5294      16.5205      31.6843
    5295      16.5710      32.6048
    5296      16.6289      32.8727
    5297      16.7326      32.9494
    5298      16.6452      31.7007
    5299      16.6023      32.1001
    5300      16.6893      32.2990
    5301      16.6608      32.3408
    5302      16.4957      31.7356
    5303      16.6582      32.8348
    5304      16.6204      32.6379
    5305      16.7060      32.8829
    5306      16.5617      32.6112
    5307      16.5475      32.7747
    5308      16.5573      31.9698
    5309      16.5800      32.6762
    5310      16.6446      32.6982
    5311      16.6586      32.2392
    5312      16.6589      32.2480
    5313      16.6605      32.9969
    5314      16.6698      32.5973
    5315      16.6326      33.0858
    5316      16.4973      31.7003
    5317      16.5734      31.7510
    5318      16.6201      32.3685
    5319      16.5937      32.2800
    5320      16.6150      31.8513
    5321      16.5336      32.6103
    5322      16.5620      32.2907
    5323      16.5843      32.6378
    5324      16.5963      32.3494
    5325      16.5487      31.6539
    5326      16.5896      31.7033
    5327      16.6073      32.0320
    5328      16.4934      31.4468
    5329      16.5838      31.4372
    5330      16.5535      31.4247
    5331      16.6883      32.5499
    5332      16.6583      33.2612
    5333      16.6678      33.0474
    5334      16.6650      32.2695
    5335      16.5442      31.3131
    5336      16.6074      32.7004
    5337      16.5707      31.3613
    5338      16.5582      31.7764
    5339      16.7020      31.5338
    5340      16.6403      31.9907
    5341      16.5439      32.3426
    5342      16.6911      32.0179
    5343      16.5989      32.8293
    5344      16.6347      32.6365
    5345      16.6708      31.6750
    5346      16.6914      31.4063
    5347      16.7115      32.9979
    5348      16.6978      31.8319
    5349      16.6397      33.2201
    5350      16.7231      32.6745
    5351      16.6241      32.6020
    5352      16.6636      32.5287
    5353      16.6438      32.6519
    5354      16.7593      33.2575
    5355      16.6651      32.8463
    5356      16.7699      32.6992
    5357      16.6307      31.8767
    5358      16.7465      32.4433
    5359      16.8752      32.8969
    5360      16.7401      32.3898
    5361      16.6321      32.1418
    5362      16.6228      32.5598
    5363      16.6805      31.5719
    5364      16.6260      32.3613
    5365      16.6707      32.0656
    5366      16.7841      33.0448
    5367      16.8072      32.4048
    5368      16.7585      32.6717
    5369      16.7037      32.9922
    5370      16.6918      33.0807
    5371      16.6978      32.3117
    5372      16.7027      32.7894
    5373      16.7738      32.2706
    5374      16.6479      31.8349
    5375      16.6580      32.0790
    5376      16.6903      32.6776
    5377      16.7460      33.0384
    5378      16.7820      32.7674
    5379      16.6625      31.1554
    5380      16.7132      32.2062
    5381      16.6305      31.2310
    5382      16.6934      32.8638
    5383      16.6174      31.6200
    5384      16.6620      32.4357
    5385      16.6604      32.6205
    5386      16.5495      32.6428
    5387      16.5972      32.6419
    5388      16.5933      32.0424
    5389      16.6257      32.6613
    5390      16.7221      32.6563
    5391      16.6712      33.2256
    5392      16.5445      32.0626
    5393      16.6627      33.4829
    5394      16.7150      32.3415
    5395      16.6909      31.4027
    5396      16.8122      32.4879
    5397      16.8568      32.6389
    5398      16.6230      31.8085
    5399      16.7601      32.7330
    5400      16.6386      32.6992
    5401      16.6425      31.8163
    5402      16.6332      31.9812
    5403      16.6711      31.7379
    5404      16.5763      31.2543
    5405      16.7409      32.5022
    5406      16.7036      31.8110
    5407      16.6187      32.0105
    5408      16.7497      30.7050
    5409      16.6068      31.5822
    5410      16.7083      31.1908
    5411      16.6810      31.4452
    5412      16.7737      31.6472
    5413      16.6808      32.6368
    5414      16.6877      32.5158
    5415      16.6815      32.6059
    5416      16.6846      32.8201
    5417      16.6647      32.8813
    5418      16.6637      32.8270
    5419      16.6679      32.5962
    5420      16.6105      31.8879
    5421      16.6834      32.5466
    5422      16.6103      31.1987
    5423      16.6424      32.9314
    5424      16.6305      32.0087
    5425      16.7911      32.6601
    5426      16.7630      32.4351
    5427      16.7702      33.4869
    5428      16.7404      32.5046
    5429      16.7714      32.0556
    5430      16.7785      32.0504
    5431      16.7146      31.8834
    5432      16.7579      32.8585
    5433      16.8258      33.1970
    5434      16.8141      31.4920
    5435      16.7824      32.1914
    5436      16.7439      31.4420
    5437      16.7100      31.7464
    5438      16.7697      32.4724
    5439      16.7240      32.6840
    5440      16.7783      31.9579
    5441      16.7795      32.9968
    5442      16.7706      32.1299
    5443      16.8323      32.4747
    5444      16.7836      32.1322
    5445      16.7646      33.7961
    5446      16.7238      32.8670
    5447      16.7767      31.7173
    5448      16.7986      32.7932
    5449      16.7320      32.2173
    5450      16.7966      32.9018
    5451      16.7974      32.3210
    5452      16.7246      31.6865
    5453      16.7878      32.5057
    5454      16.7964      31.2639
    5455      16.8057      31.9548
    5456      16.8717      32.7063
    5457      16.8018      31.8940
    5458      16.8085      33.1950
    5459      16.7415      32.7276
    5460      16.7158      31.8340
    5461      16.7589      32.2602
    5462      16.7747      32.8169
    5463      16.7737      33.0791
    5464      16.7091      33.2829
    5465      16.7561      32.2812
    5466      16.8475      33.4204
    5467      16.8833      32.3007
    5468      16.8548      33.3918
    5469      16.8733      32.5981
    5470      16.8661      33.6749
    5471      16.8178      32.5187
    5472      16.8763      32.9541
    5473      16.7667      32.0042
    5474      16.7789      33.6513
    5475      16.8385      33.1712
    5476      16.7537      32.4651
    5477      16.7237      32.7451
    5478      16.8374      33.4488
    5479      16.8750      33.5994
    5480      16.8482      32.4734
    5481      16.8981      33.3001
    5482      16.7352      32.1919
    5483      16.8269      33.3132
    5484      16.7851      31.7716
    5485      16.8863      32.7323
    5486      16.8890      33.0530
    5487      16.8612      33.1442
    5488      16.8520      33.0776
    5489      16.8495      33.2756
    5490      16.7526      32.8338
    5491      16.8151      32.9602
    5492      16.8164      32.4091
    5493      16.8308      32.5976
    5494      16.8772      32.8693
    5495      16.7392      31.7550
    5496      16.9593      32.9250
    5497      16.7938      33.5976
    5498      16.8929      32.9047
    5499      16.8409      33.6894
    5500      16.7682      32.6926
    5501      16.7233      32.6635
    5502      16.7908      32.8246
    5503      16.9219      33.2277
    5504      16.8146      33.1500
    5505      16.8929      33.3503
    5506      16.6827      32.4911
    5507      16.8990      33.2484
    5508      16.7594      33.1429
    5509      16.9322      33.2601
    5510      16.9055      32.7313
    5511      16.9043      33.0344
    5512      16.8418      32.8481
    5513      16.7311      32.5347
    5514      16.8047      33.1079
    5515      16.8397      33.0190
    5516      16.7884      32.7140
    5517      16.8072      32.8484
    5518      16.6738      32.6208
    5519      16.6540      32.2921
    5520      16.6593      30.4157
    5521      16.6947      31.7343
    5522      16.6687      32.6085
    5523      16.8010      32.7872
    5524      16.8169      32.9418
    5525      16.8396      32.7113
    5526      16.7348      32.9402
    5527      16.6155      31.6978
    5528      16.7445      33.6300
    5529      16.7341      32.6226
    5530      16.6618      32.6264
    5531      16.8077      33.1909
    5532      16.7601      31.4300
    5533      16.8419      33.7338
    5534      16.7703      32.6210
    5535      16.7672      33.2067
    5536      16.8283      32.8266
    5537      16.8076      32.0850
    5538      16.8165      32.9453
    5539      16.8645      32.6742
    5540      16.8215      33.0577
    5541      16.8559      33.4530
    5542      16.9789      33.1521
    5543      16.8428      33.2947
    5544      16.7920      33.0638
    5545      16.8315      32.9521
    5546      16.8155      32.8237
    5547      16.9105      33.2168
    5548      16.8947      32.4426
    5549      16.7969      33.4733
    5550      16.8361      33.0143
    5551      16.7879      32.8811
    5552      16.6931      32.7459
    5553      16.7787      33.1085
    5554      16.7548      32.4454
    5555      16.8009      31.7528
    5556      16.8226      32.5194
    5557      16.8077      32.4407
    5558      16.8050      32.8045
    5559      16.7410      32.3301
    5560      16.6883      32.4164
    5561      16.7272      32.7432
    5562      16.7084      32.2580
    5563      16.8554      32.8665
    5564      16.8535      32.9448
    5565      16.8578      32.7853
    5566      16.8331      33.3584
    5567      16.8026      32.7723
    5568      16.7635      31.7996
    5569      16.7084      32.4724
    5570      16.6903      32.4015
    5571      16.7498      32.8689
    5572      16.7767      33.3754
    5573      16.6822      33.0189
    5574      16.8431      33.1700
    5575      16.7214      31.8059
    5576      16.8080      32.0489
    5577      16.8792      32.0703
    5578      16.8228      32.2238
    5579      16.8366      32.8540
    5580      16.8366      33.2899
    5581      16.6562      32.6896
    5582      16.7447      32.4987
    5583      17.0050      33.1595
    5584      16.7796      31.6185
    5585      16.6926      31.8386
    5586      16.7917      32.3037
    5587      16.8031      32.3475
    5588      16.8258      32.6039
    5589      16.7725      32.3129
    5590      16.8227      32.1737
    5591      16.8928      32.9856
    5592      16.6801      32.8109
    5593      16.7557      31.5449
    5594      16.6890      31.3795
    5595      16.7876      32.2484
    5596      16.7434      32.7371
    5597      16.8081      32.6863
    5598      16.7753      32.5606
    5599      16.9232      33.4627
    5600      16.8560      32.6956
    5601      16.8354      32.7410
    5602      16.7666      32.3423
    5603      16.8073      32.5708
    5604      16.7928      32.4414
    5605      16.7934      32.7089
    5606      16.7836      32.8922
    5607      16.8771      33.0399
    5608      16.7520      32.2603
    5609      16.8266      32.9253
    5610      16.8236      32.8526
    5611      16.8806      32.8210
    5612      16.7595      32.6337
    5613      17.0257      33.0248
    5614      16.8023      33.1064
    5615      16.8313      33.2894
    5616      16.8014      32.5465
    5617      16.8764      32.1259
    5618      16.7800      32.3936
    5619      16.8155      32.1357
    5620      16.8333      32.1559
    5621      16.8017      31.7520
    5622      16.7702      32.2632
    5623      16.7885      31.0018
    5624      16.7013      32.1852
    5625      16.7729      32.5418
    5626      16.7453      31.9390
    5627      16.8086      33.0205
    5628      16.7739      32.8499
    5629      16.7375      32.8030
    5630      16.6760      32.0886
    5631      16.7041      32.1610
    5632      16.7633      31.4653
    5633      16.6821      31.2199
    5634      16.7373      32.6659
    5635      16.8663      32.1587
    5636      16.8056      31.8487
    5637      16.7828      31.5664
    5638      16.8688      31.7624
    5639      16.8831      32.1083
    5640      16.8811      32.9800
    5641      16.7159      32.5173
    5642      16.8252      32.9995
    5643      16.9185      33.1721
    5644      16.8596      32.8224
    5645      16.8479      32.6753
    5646      17.0195      32.6203
    5647      16.9340      32.9181
    5648      16.8885      31.7743
    5649      16.9289      32.4197
    5650      16.8977      32.4574
    5651      16.9122      33.0541
    5652      16.8464      32.4870
    5653      16.8885      33.4404
    5654      16.7685      32.8845
    5655      16.8312      32.4315
    5656      16.9781      32.7265
    5657      16.7502      32.8045
    5658      16.8793      33.1110
    5659      16.8849      32.7338
    5660      16.8297      33.1427
    5661      16.9788      33.0489
    5662      16.7926      32.5862
    5663      16.8051      33.1158
    5664      16.8487      33.2237
    5665      16.9360      32.9640
    5666      16.8349      32.6070
    5667      16.8679      32.6741
    5668      16.9257      33.0653
    5669      16.8455      32.7031
    5670      16.9533      32.7648
    5671      16.8899      32.5164
    5672      16.9536      32.8070
    5673      16.8845      32.6335
    5674      16.8885      32.7700
    5675      16.8090      32.3797
    5676      16.9126      33.0563
    5677      16.8610      32.8241
    5678      17.0168      32.8306
    5679      16.7624      32.8497
    5680      16.7549      32.4575
    5681      16.8484      32.8942
    5682      16.8720      32.1446
    5683      16.9037      32.6328
    5684      16.8543      32.0460
    5685      16.6897      32.5911
    5686      16.7177      31.7134
    5687      16.7770      32.1663
    5688      16.7916      33.3129
    5689      16.7428      32.9465
    5690      16.8177      32.3315
    5691      16.7566      31.8586
    5692      16.8416      32.9794
    5693      16.7715      32.6488
    5694      16.7019      32.0471
    5695      16.8194      32.2803
    5696      16.9112      32.7670
    5697      16.8795      33.3210
    5698      16.6680      32.1888
    5699      16.7934      32.6842
    5700      16.9479      33.1543
    5701      16.7604      31.6615
    5702      16.8531      32.7584
    5703      16.7774      33.2031
    5704      16.8929      32.1876
    5705      16.8175      32.1345
    5706      16.8721      31.8519
    5707      16.7222      32.2226
    5708      16.7932      33.1609
    5709      16.7408      32.0797
    5710      16.8649      32.2686
    5711      16.8543      32.2612
    5712      16.8578      32.1454
    5713      16.7802      31.6542
    5714      16.9049      32.7174
    5715      16.7903      32.4076
    5716      16.8078      33.0766
    5717      16.8695      32.3330
    5718      16.8651      33.5243
    5719      16.7742      32.3885
    5720      16.8207      32.8454
    5721      16.7768      33.2217
    5722      16.8732      32.9682
    5723      16.7788      33.1556
    5724      16.9971      33.1357
    5725      16.7582      32.3644
    5726      16.8436      33.0255
    5727      16.8095      32.6511
    5728      16.8662      32.7384
    5729      16.9304      32.4399
    5730      16.7957      32.1188
    5731      16.9714      33.0715
    5732      16.8414      32.5105
    5733      16.7995      33.1063
    5734      16.8311      33.0571
    5735      16.8547      32.8817
    5736      16.8806      33.1870
    5737      16.8224      32.3533
    5738      16.8532      32.8607
    5739      16.8620      32.7548
    5740      16.8517      31.8540
    5741      16.7866      32.8266
    5742      16.8846      33.1133
    5743      16.6982      32.4340
    5744      16.9551      33.2511
    5745      16.8350      32.2506
    5746      16.9345      32.5431
    5747      16.8891      32.9001
    5748      16.8863      32.7261
    5749      16.9018      32.1227
    5750      16.8567      31.4594
    5751      16.9373      32.6213
    5752      16.7420      31.8159
    5753      16.8479      33.0054
    5754      16.7716      32.6463
    5755      16.8176      32.4901
    5756      16.8213      33.0862
    5757      16.8461      33.0290
    5758      16.7841      32.8602
    5759      16.8899      33.0523
    5760      16.8287      32.3933
    5761      16.8517      33.0415
    5762      16.7515      33.2508
    5763      17.0028      33.0416
    5764      16.7183      32.6978
    5765      16.9278      33.1328
    5766      16.9753      33.4564
    5767      16.8548      33.0423
    5768      16.9422      33.5746
    5769      16.8713      32.1193
    5770      16.7241      32.0995
    5771      16.8831      33.0874
    5772      16.8757      32.2391
    5773      16.7930      32.8356
    5774      16.8447      32.5483
    5775      16.8356      32.6190
    5776      16.8634      32.4095
    5777      16.8793      33.3072
    5778      16.7685      32.5098
    5779      16.7967      32.1798
    5780      16.9537      33.3187
    5781      16.8281      32.5250
    5782      16.7584      32.6579
    5783      16.8778      32.2186
    5784      16.9028      32.4236
    5785      16.8348      32.8738
    5786      16.8542      33.0604
    5787      16.9114      32.9500
    5788      16.7638      32.0696
    5789      16.9174      32.3958
    5790      16.6800      32.6390
    5791      16.7326      32.5711
    5792      16.7686      33.1776
    5793      16.8316      32.9267
    5794      16.7067      32.1885
    5795      16.8666      33.2995
    5796      16.7221      32.7728
    5797      16.8732      33.2495
    5798      16.6845      32.4367
    5799      16.7726      32.6670
    5800      16.8378      33.0183
    5801      16.8523      32.7789
    5802      16.9366      32.6070
    5803      16.9675      32.7114
    5804      16.8071      32.9877
    5805      16.9109      33.3594
    5806      16.9667      32.8521
    5807      16.7577      31.7863
    5808      16.9584      33.2459
    5809      16.8602      32.3574
    5810      16.8191      32.1415
    5811      16.7870      32.3175
    5812      16.7526      32.5927
    5813      16.8427      32.3954
    5814      16.8646      32.9501
    5815      16.8034      32.9852
    5816      16.8845      32.7813
    5817      16.9812      33.1784
    5818      16.9392      33.7927
    5819      16.8606      31.9982
    5820      16.7909      33.0815
    5821      16.7309      32.1021
    5822      16.9833      33.3996
    5823      16.7180      32.5531
    5824      16.8848      32.3572
    5825      16.8308      32.7530
    5826      16.8546      32.7581
    5827      16.9146      33.1406
    5828      16.9649      33.5085
    5829      16.8872      33.2458
    5830      16.9244      33.2023
    5831      16.9161      33.0825
    5832      16.8648      32.9172
    5833      16.8595      33.0278
    5834      16.7111      32.8284
    5835      16.8285      32.5718
    5836      16.9253      32.8955
    5837      16.9597      33.1142
    5838      16.8459      32.5103
    5839      16.8718      32.3917
    5840      16.7494      32.4689
    5841      16.8250      31.4751
    5842      16.7995      32.9307
    5843      16.7403      32.9625
    5844      16.6805      32.0449
    5845      16.8851      32.7455
    5846      16.8408      32.3506
    5847      16.8060      33.0620
    5848      16.8160      33.0229
    5849      16.7826      32.7471
    5850      16.8624      32.9556
    5851      16.6814      32.1078
    5852      16.8063      32.2829
    5853      16.7427      32.1597
    5854      16.7566      32.1441
    5855      16.8386      33.8348
    5856      16.6835      32.9548
    5857      16.7699      32.4968
    5858      16.8666      32.1505
    5859      16.8832      33.1741
    5860      16.8101      32.2139
    5861      16.8555      32.0061
    5862      16.7712      32.4883
    5863      16.7540      32.8437
    5864      16.6670      32.3601
    5865      16.9155      33.5307
    5866      16.7560      33.0609
    5867      16.8033      32.9404
    5868      16.7405      32.8036
    5869      16.8132      32.7214
    5870      16.7724      32.7005
    5871      16.8647      33.0450
    5872      16.8979      33.4634
    5873      16.8772      32.1257
    5874      16.7897      32.7215
    5875      16.7741      32.5732
    5876      16.7672      32.6823
    5877      16.7534      32.7005
    5878      16.8007      32.7732
    5879      16.7675      32.6266
    5880      16.7522      32.2693
    5881      16.7472      32.7804
    5882      16.6269      32.5301
    5883      16.6880      31.9134
    5884      16.7126      31.9161
    5885      16.8873      33.0600
    5886      16.5955      32.1659
    5887      16.7101      31.7914
    5888      16.7262      31.8838
    5889      16.8464      33.2147
    5890      16.8168      32.5491
    5891      16.8489      32.6880
    5892      16.8315      32.6696
    5893      16.7618      31.9643
    5894      16.7248      31.6702
    5895      16.5432      31.8594
    5896      16.7024      32.6905
    5897      16.8479      32.3760
    5898      16.8799      32.5063
    5899      16.7569      32.3935
    5900      16.7378      33.1248
    5901      16.7424      32.3865
    5902      16.6974      31.9826
    5903      16.6831      32.1802
    5904      16.7283      33.5831
    5905      16.6935      31.9541
    5906      16.7543      32.5073
    5907      16.7377      32.4175
    5908      16.7265      32.7583
    5909      16.7561      32.1425
    5910      16.7021      32.6058
    5911      16.6972      32.7644
    5912      16.7528      32.9519
    5913      16.6214      32.1898
    5914      16.6506      32.6966
    5915      16.8238      32.5798
    5916      16.7119      32.8415
    5917      16.6410      32.9738
    5918      16.7704      32.7946
    5919      16.8227      32.7916
    5920      16.7753      32.1818
    5921      16.6869      32.9238
    5922      16.6688      32.3503
    5923      16.8446      32.6540
    5924      16.8218      32.8385
    5925      16.7375      31.8109
    5926      16.8602      32.8386
    5927      16.7621      32.3306
    5928      16.7896      32.5931
    5929      16.7397      32.4409
    5930      16.7797      32.5059
    5931      16.7693      32.5651
    5932      16.6699      33.5781
    5933      16.7235      32.4855
    5934      16.7648      32.9560
    5935      16.7802      32.3935
    5936      16.8609      32.8719
    5937      16.7392      33.0110
    5938      16.7655      32.2984
    5939      16.6946      31.8513
    5940      16.6629      32.3092
    5941      16.7264      32.3130
    5942      16.6893      32.6939
    5943      16.7527      32.7508
    5944      16.7316      32.7201
    5945      16.7507      33.0170
    5946      16.7766      32.7002
    5947      16.7102      32.7082
    5948      16.7140      32.5036
    5949      16.7753      32.4081
    5950      16.7266      32.5822
    5951      16.6561      32.2827
    5952      16.6231      32.3589
    5953      16.7435      32.3443
    5954      16.8081      31.7535
    5955      16.8115      32.4574
    5956      16.9513      33.0491
    5957      16.8170      32.9310
    5958      16.7491      32.7450
    5959      16.7872      32.0359
    5960      16.6057      32.5930
    5961      16.6923      31.7936
    5962      16.6736      32.7677
    5963      16.6890      32.4862
    5964      16.5933      32.5908
    5965      16.6280      31.6794
    5966      16.6553      32.2940
    5967      16.6297      31.9391
    5968      16.7139      32.5559
    5969      16.6987      32.1006
    5970      16.7738      32.8657
    5971      16.7479      32.3697
    5972      16.6873      32.7965
    5973      16.7736      32.9256
    5974      16.7657      32.8873
    5975      16.7694      32.9393
    5976      16.7914      32.8194
    5977      16.7713      32.6173
    5978      16.6591      32.5098
    5979      16.7516      32.5144
    5980      16.7392      32.3953
    5981      16.7569      32.6804
    5982      16.7877      32.0262
    5983      16.6610      32.5317
    5984      16.7078      32.3167
    5985      16.7416      31.6274
    5986      16.7628      31.5515
    5987      16.7524      32.6155
    5988      16.8041      33.0449
    5989      16.8365      31.9578
    5990      16.9137      33.2960
    5991      16.8838      32.0989
    5992      16.7572      32.9578
    5993      16.8023      32.5550
    5994      16.8968      33.5198
    5995      16.8506      33.5840
    5996      16.9215      33.2851
    5997      16.8587      33.6395
    5998      16.7740      33.0497
    5999      16.8785      32.5359
    6000      16.9533      32.8668
    6001      16.8900      32.5542
    6002      16.8565      32.2022
    6003      16.8663      31.9275
    6004      16.8066      31.9309
    6005      16.7971      32.0724
    6006      16.8845      31.6840
    6007      16.7732      33.1762
    6008      16.7679      32.0839
    6009      16.8288      32.2236
    6010      16.8883      32.9625
    6011      16.8924      32.5496
    6012      16.8791      32.7281
    6013      16.8876      32.7145
    6014      17.0424      33.5961
    6015      16.9362      32.6857
    6016      16.7858      32.7516
    6017      16.9449      33.1529
    6018      17.0580      33.1254
    6019      16.9410      33.3591
    6020      16.9415      33.0291
    6021      16.8740      32.8069
    6022      16.9807      33.6365
    6023      16.8792      32.4394
    6024      16.8656      31.6950
    6025      16.6804      32.2472
    6026      16.8314      32.0789
    6027      16.7666      31.9750
    6028      16.9059      33.0242
    6029      16.9218      32.2248
    6030      16.8641      32.3598
    6031      16.8411      31.4774
    6032      16.7148      31.7400
    6033      16.9496      32.6868
    6034      16.8224      32.6572
    6035      16.8451      33.0915
    6036      16.7204      32.4144
    6037      16.8301      32.7535
    6038      16.8015      32.1814
    6039      16.7827      31.8376
    6040      16.7682      32.5752
    6041      16.8245      32.2804
    6042      16.7395      32.3673
    6043      16.8981      33.1346
    6044      16.7860      32.6943
    6045      16.8671      31.9326
    6046      16.8409      32.4014
    6047      16.8001      32.2321
    6048      16.8657      32.9602
    6049      16.8999      32.8382
    6050      16.8490      32.8136
    6051      16.7806      31.5182
    6052      16.8529      32.5839
    6053      16.7173      32.7382
    6054      16.8219      32.5915
    6055      16.8387      32.4348
    6056      16.7955      32.8662
    6057      16.7033      32.8191
    6058      16.7870      32.5158
    6059      16.7592      32.5750
    6060      16.8805      33.5155
    6061      16.8564      32.2196
    6062      16.9597      33.4077
    6063      16.7556      32.6029
    6064      16.7684      32.9289
    6065      16.5631      31.6900
    6066      16.7832      32.5979
    6067      16.7621      31.4261
    6068      16.6954      32.3847
    6069      16.7847      32.5168
    6070      16.8563      32.4085
    6071      16.7879      31.9666
    6072      16.7469      32.5558
    6073      16.7305      32.1418
    6074      16.7831      33.0597
    6075      16.7079      32.2120
    6076      16.7637      32.6451
    6077      16.8531      33.7306
    6078      16.7124      32.5524
    6079      16.7223      32.4930
    6080      16.8642      33.1499
    6081      16.8701      32.9327
    6082      16.8020      33.1697
    6083      16.7066      32.0255
    6084      16.7175      32.6567
    6085      16.7346      32.0188
    6086      16.7675      32.6780
    6087      16.7043      32.0299
    6088      16.8369      33.1903
    6089      16.7438      31.7586
    6090      16.6746      32.2487
    6091      16.7553      32.3489
    6092      16.8297      32.9905
    6093      16.7030      31.8168
    6094      16.8539      32.5050
    6095      16.7360      32.5891
    6096      16.8015      33.0807
    6097      16.7410      32.8132
    6098      16.7666      32.8670
    6099      16.6769      31.6409
    6100      16.7238      32.9712
    6101      16.7466      32.2691
    6102      16.7672      33.0686
    6103      16.8046      32.6992
    6104      16.7128      32.7906
    6105      16.8267      32.6106
    6106      16.7992      32.8834
    6107      16.8666      32.9880
    6108      16.6748      32.5061
    6109      16.8312      32.1290
    6110      16.7506      32.4470
    6111      16.7911      31.8178
    6112      16.7414      32.5785
    6113      16.7881      31.8420
    6114      16.7834      32.3033
    6115      16.8645      32.9426
    6116      16.8859      32.6543
    6117      16.7994      32.5834
    6118      16.7685      32.8290
    6119      16.7880      32.3669
    6120      16.9393      33.3567
    6121      16.9280      32.4871
    6122      16.8089      32.8733
    6123      16.8024      32.2613
    6124      16.7414      31.1902
    6125      16.7946      32.3112
    6126      16.7383      32.2612
    6127      16.7660      32.7468
    6128      16.6928      32.3277
    6129      16.7670      31.7871
    6130      16.7314      32.2853
    6131      16.7836      33.4307
    6132      16.6400      32.8072
    6133      16.8545      32.9812
    6134      16.7876      32.7752
    6135      16.8035      33.2024
    6136      16.7629      32.9635
    6137      16.7188      32.6951
    6138      16.7900      33.0666
    6139      16.8298      32.8393
    6140      16.8051      32.1937
    6141      16.7780      32.7979
    6142      16.7720      33.0288
    6143      16.9200      33.0456
    6144      16.8160      32.8535
    6145      16.7394      32.8872
    6146      16.7661      32.5531
    6147      16.6966      33.0130
    6148      16.7873      31.6791
    6149      16.7457      31.7037
    6150      16.7496      31.5506
    6151      16.8817      31.9513
    6152      16.7786      32.2205
    6153      16.8838      32.7547
    6154      16.8520      33.0246
    6155      16.7600      31.8968
    6156      16.9603      32.9535
    6157      16.8961      32.2660
    6158      16.9551      32.4269
    6159      16.8552      32.3049
    6160      16.7393      32.3444
    6161      16.9570      33.1702
    6162      16.9596      32.5549
    6163      16.8597      33.6891
    6164      16.9212      32.4584
    6165      16.8274      32.3169
    6166      16.8171      32.0583
    6167      16.9198      32.1494
    6168      16.8835      32.4264
    6169      16.8421      31.3640
    6170      16.9057      33.0823
    6171      16.7536      32.1520
    6172      16.8268      32.0381
    6173      16.8684      32.2576
    6174      16.9673      31.9628
    6175      16.9211      32.3114
    6176      17.0092      32.0715
    6177      16.9533      33.3043
    6178      16.8101      32.9719
    6179      16.9072      33.3650
    6180      16.8761      32.2553
    6181      16.9110      32.1109
    6182      16.9827      33.2256
    6183      16.9578      33.2231
    6184      16.7862      33.1877
    6185      16.8956      32.6333
    6186      16.7965      32.5273
    6187      16.8048      32.2078
    6188      16.7522      32.7435
    6189      16.7898      33.1267
    6190      16.8223      32.3882
    6191      16.9022      33.1389
    6192      16.8413      33.1193
    6193      16.8902      32.2166
    6194      16.8391      31.8172
    6195      16.7255      31.6997
    6196      16.8055      32.5041
    6197      16.6967      32.6734
    6198      16.7531      32.9247
    6199      16.8323      32.3041
    6200      16.8339      33.1226
    6201      16.8372      32.7263
    6202      16.7473      32.8157
    6203      16.8071      33.0202
    6204      16.8311      32.3701
    6205      16.7422      32.5678
    6206      16.7669      32.3472
    6207      16.8449      32.7842
    6208      16.8030      33.2286
    6209      16.7516      33.0867
    6210      16.7291      32.7905
    6211      16.7583      32.9094
    6212      16.7738      33.0048
    6213      16.6960      31.6391
    6214      16.8145      32.2901
    6215      16.8965      32.4882
    6216      16.8415      31.8905
    6217      16.8930      32.4220
    6218      16.6292      31.8471
    6219      16.8545      32.6329
    6220      16.8533      32.9995
    6221      16.8339      32.7621
    6222      16.7729      33.1848
    6223      16.7837      32.1339
    6224      16.5995      32.1626
    6225      16.7903      32.5818
    6226      16.7697      32.2281
    6227      16.8040      31.8429
    6228      16.8105      32.2899
    6229      16.7169      32.1530
    6230      16.8409      33.1849
    6231      16.9054      32.6275
    6232      16.7902      32.2673
    6233      16.8155      32.2150
    6234      16.7449      32.3901
    6235      16.7383      31.4087
    6236      16.8779      32.1900
    6237      16.8131      32.4350
    6238      16.7441      32.0597
    6239      16.7641      31.8029
    6240      16.8158      32.1729
    6241      16.7844      31.7666
    6242      16.7020      31.9802
    6243      16.7950      31.8137
    6244      16.7648      31.8125
    6245      16.8807      32.4751
    6246      16.7672      31.8412
    6247      16.8154      32.5784
    6248      16.7651      31.6871
    6249      16.7762      31.6135
    6250      16.7690      32.2550
    6251      16.6641      31.7923
    6252      16.7071      31.7019
    6253      16.8314      31.8188
    6254      16.8555      31.8489
    6255      16.7626      31.4256
    6256      16.8016      31.8754
    6257      16.5725      31.1604
    6258      16.6665      31.4546
    6259      16.5768      31.2497
    6260      16.7036      31.8231
    6261      16.7628      31.0679
    6262      16.8093      31.6720
    6263      16.8665      31.3553
    6264      16.7612      31.7631
    6265      16.7882      32.1910
    6266      16.8378      31.6864
    6267      16.8248      31.7615
    6268      16.8403      32.1719
    6269      16.7655      31.2048
    6270      16.7671      31.6539
    6271      16.7068      31.5307
    6272      16.8636      31.6773
    6273      16.7808      31.3731
    6274      16.7201      32.2532
    6275      16.7829      32.2632
    6276      16.8882      32.3460
    6277      16.8068      32.4134
    6278      16.8274      32.4733
    6279      16.8005      32.0150
    6280      16.8104      31.8279
    6281      16.8265      32.3034
    6282      16.7893      31.7722
    6283      16.7268      31.8084
    6284      16.6541      31.7862
    6285      16.8987      32.3366
    6286      16.7254      32.1351
    6287      16.8152      32.0881
    6288      16.7620      31.5273
    6289      16.7269      31.7297
    6290      16.6974      31.8157
    6291      16.8845      31.6868
    6292      16.7611      31.5914
    6293      16.6812      31.8110
    6294      16.8090      32.3604
    6295      16.8761      32.2191
    6296      16.7974      31.6239
    6297      16.7645      31.2946
    6298      16.8137      31.6764
    6299      16.8548      32.2706
    6300      16.8716      32.9375
    6301      16.8994      32.3618
    6302      16.7540      31.4457
    6303      16.7859      32.2042
    6304      16.7420      32.2424
    6305      16.8139      32.7862
    6306      16.7350      31.6869
    6307      16.7171      31.9995
    6308      16.8303      32.2345
    6309      16.8220      31.9489
    6310      16.8552      32.2191
    6311      16.9302      31.7209
    6312      16.7579      31.7274
    6313      16.8115      32.2593
    6314      16.8895      31.9191
    6315      16.8383      32.4193
    6316      16.7433      32.0238
    6317      16.7266      31.7940
    6318      16.7291      31.9617
    6319      16.6800      31.8256
    6320      16.8254      31.9973
    6321      16.6991      32.0654
    6322      16.8967      32.1354
    6323      16.7624      32.2409
    6324      16.8444      31.8651
    6325      16.8830      32.8970
    6326      17.0120      32.8517
    6327      16.7661      32.3910
    6328      16.7997      32.8132
    6329      16.7581      31.7604
    6330      16.7896      31.6491
    6331      16.8116      31.9946
    6332      16.8370      32.1456
    6333      16.8066      32.3316
    6334      16.7642      31.3864
    6335      16.8867      32.5279
    6336      16.8243      32.5548
    6337      16.6973      32.0345
    6338      16.8264      31.7638
    6339      16.6030      31.7737
    6340      16.7967      31.9937
    6341      16.7544      32.5746
    6342      16.8217      33.1004
    6343      16.8020      32.9787
    6344      16.7372      31.6255
    6345      16.8154      31.3098
    6346      16.7240      31.9855
    6347      16.8211      31.9925
    6348      16.7933      31.9519
    6349      16.6849      31.5351
    6350      16.8684      31.8138
    6351      16.7956      31.6520
    6352      16.8193      32.3660
    6353      16.8357      32.0639
    6354      16.6655      31.7949
    6355      16.7496      32.6704
    6356      16.7873      32.2743
    6357      16.8072      34.0799
    6358      16.8914      32.5959
    6359      16.8770      33.0541
    6360      16.6972      32.3606
    6361      16.6588      32.7304
    6362      16.8090      33.0833
    6363      16.7890      32.2368
    6364      16.6158      32.4083
    6365      16.7071      32.4076
    6366      16.6841      32.9576
    6367      16.7272      32.9115
    6368      16.8092      33.1652
    6369      16.6847      31.9623
    6370      16.7693      32.5355
    6371      16.6450      32.0703
    6372      16.7738      33.2796
    6373      16.9052      33.2288
    6374      16.7869      31.5758
    6375      16.7873      32.9667
    6376      16.7300      33.0178
    6377      16.7698      32.4040
    6378      16.7077      32.2759
    6379      16.8057      32.0600
    6380      16.7859      32.9502
    6381      16.8404      32.4499
    6382      16.9244      33.1987
    6383      16.9084      32.7469
    6384      16.8878      32.3593
    6385      16.7774      31.7403
    6386      16.7650      32.6573
    6387      16.8617      32.2042
    6388      16.8051      32.7041
    6389      16.7922      32.7525
    6390      16.8986      32.4947
    6391      16.6890      31.6633
    6392      16.7877      32.4368
    6393      16.7779      32.3776
    6394      16.7428      32.6827
    6395      16.7622      33.3825
    6396      16.7812      32.5490
    6397      16.6719      32.1965
    6398      16.7231      32.7595
    6399      16.8136      32.7194
    6400      16.8742      33.2855
    6401      16.8384      33.4741
    6402      16.8303      32.8493
    6403      16.6762      32.2874
    6404      16.6743      32.7404
    6405      16.7576      32.8569
    6406      16.7556      33.0770
    6407      16.7404      32.7918
    6408      16.8848      33.1634
    6409      16.8112      33.0468
    6410      16.7629      32.6674
    6411      16.7098      33.3465
    6412      16.6871      32.8483
    6413      16.7803      33.0363
    6414      16.7386      32.6682
    6415      16.7969      32.9601
    6416      16.7837      32.6973
    6417      16.7762      32.7907
    6418      16.7902      31.8175
    6419      16.7630      32.6368
    6420      16.8103      31.3488
    6421      16.7366      32.1096
    6422      16.8492      33.0725
    6423      16.8232      33.0808
    6424      16.5913      32.6511
    6425      16.7871      32.4709
    6426      16.8357      32.9515
    6427      16.7466      32.2864
    6428      16.6441      32.4716
    6429      16.6716      32.0915
    6430      16.6391      31.3242
    6431      16.7168      32.0690
    6432      16.6462      32.0981
    6433      16.7860      32.5516
    6434      16.6611      32.4323
    6435      16.7405      32.9087
    6436      16.7390      32.5785
    6437      16.6800      32.9518
    6438      16.6504      32.4370
    6439      16.7104      33.4393
    6440      16.7928      32.7164
    6441      16.9021      32.1298
    6442      16.7962      32.8453
    6443      16.8861      32.4599
    6444      16.7822      32.7743
    6445      16.7310      32.3528
    6446      16.7931      32.4622
    6447      16.7198      32.5452
    6448      16.8742      32.8598
    6449      16.8186      32.2041
    6450      16.7443      32.1540
    6451      16.7899      33.1486
    6452      16.7765      32.8100
    6453      16.8019      32.6152
    6454      16.8643      32.2815
    6455      16.9125      32.8527
    6456      16.7912      32.2220
    6457      16.8740      32.5408
    6458      16.7911      32.1206
    6459      16.9088      33.0183
    6460      16.9037      32.8594
    6461      16.7482      32.3472
    6462      16.8451      32.7914
    6463      16.7624      33.0864
    6464      16.8592      33.2415
    6465      16.7995      33.1311
    6466      16.8332      32.7471
    6467      16.9326      33.3331
    6468      16.9026      32.9000
    6469      16.7676      32.9706
    6470      16.7695      32.9590
    6471      16.8417      33.0128
    6472      16.7633      32.5109
    6473      16.9274      32.8231
    6474      16.8533      33.0327
    6475      16.5286      31.7410
    6476      16.6805      32.0163
    6477      16.8126      32.3378
    6478      16.8612      32.3318
    6479      16.8713      32.3620
    6480      16.7304      32.3366
    6481      16.8210      32.0318
    6482      16.6713      31.6769
    6483      16.8079      31.9472
    6484      16.7219      31.3125
    6485      16.6930      30.6463
    6486      16.7744      30.9957
    6487      16.7480      31.7952
    6488      16.7055      31.6258
    6489      16.7424      31.6448
    6490      16.7330      31.1103
    6491      16.9541      31.2885
    6492      16.6956      30.6137
    6493      16.7585      31.8963
    6494      16.7289      30.9732
    6495      16.6463      32.2397
    6496      16.6462      31.2478
    6497      16.7075      31.4456
    6498      16.7213      31.5450
    6499      16.7001      31.1477
    6500      16.8232      32.0410
    6501      16.7376      32.0251
    6502      16.6947      31.3823
    6503      16.7559      31.6416
    6504      16.7040      31.1917
    6505      16.7867      31.0844
    6506      16.8674      32.2444
    6507      16.8745      32.0196
    6508      16.8200      31.0553
    6509      16.7980      31.9655
    6510      16.8634      31.3676
    6511      16.9051      31.8130
    6512      16.8635      32.1224
    6513      16.8095      31.0967
    6514      16.8265      30.9590
    6515      16.8515      31.9632
    6516      16.8351      31.8588
    6517      16.7428      31.0484
    6518      16.9121      32.4929
    6519      16.8661      31.9556
    6520      16.7954      31.6555
    6521      16.7940      31.8988
    6522      16.8903      32.1008
    6523      16.6485      30.8285
    6524      16.8383      31.9333
    6525      16.8828      31.8010
    6526      16.7940      31.9853
    6527      16.7260      31.7009
    6528      16.7841      31.4189
    6529      16.8424      31.7308
    6530      16.9319      32.4114
    6531      16.8554      31.7558
    6532      16.9776      32.3535
    6533      16.9100      31.6077
    6534      16.9056      31.9631
    6535      16.9009      32.1793
    6536      16.9002      31.9359
    6537      16.8112      31.7281
    6538      16.8222      31.5710
    6539      16.6666      31.8772
    6540      16.9366      32.0814
    6541      16.9457      32.4790
    6542      16.9083      31.9364
    6543      16.8140      31.7037
    6544      16.8031      31.6116
    6545      16.9085      32.0259
    6546      16.7225      31.7600
    6547      16.7612      31.8330
    6548      16.7982      32.1875
    6549      16.9073      31.9219
    6550      16.7384      31.4429
    6551      16.8266      31.6266
    6552      16.7763      31.4056
    6553      16.7574      31.8363
    6554      16.7430      31.0794
    6555      16.7345      31.7159
    6556      16.7917      31.8872
    6557      16.8448      31.4605
    6558      16.7994      31.7344
    6559      16.9159      32.0938
    6560      16.8312      32.1515
    6561      16.8371      30.9704
    6562      16.8464      32.0151
    6563      16.8268      32.0997
    6564      16.8002      30.6047
    6565      16.8904      31.7795
    6566      16.8552      31.7990
    6567      16.7857      31.3748
    6568      16.7796      31.0655
    6569      16.8621      31.4239
    6570      17.0823      32.6057
    6571      16.9037      31.7461
    6572      16.8412      31.5824
    6573      16.7326      31.8722
    6574      16.7896      31.7510
    6575      16.8194      31.8023
    6576      16.7875      31.4234
    6577      16.8264      30.7953
    6578      16.7511      32.1517
    6579      16.8807      31.0274
    6580      16.8311      31.9168
    6581      16.8649      31.7660
    6582      16.8447      31.4730
    6583      16.7487      31.5167
    6584      16.7804      31.4577
    6585      16.7260      30.7343
    6586      16.7699      30.9810
    6587      16.8116      32.0092
    6588      16.7909      31.0405
    6589      16.8897      32.0257
    6590      16.7646      31.8308
    6591      16.8227      31.9711
    6592      16.7656      31.4896
    6593      16.7886      31.4859
    6594      16.7623      31.6149
    6595      16.7988      31.6093
    6596      16.7655      32.4216
    6597      16.8424      31.2413
    6598      16.7404      31.8019
    6599      16.8760      32.1933
    6600      16.7669      32.0458
    6601      16.8259      32.6937
    6602      16.8389      31.5308
    6603      16.7900      31.6464
    6604      16.7949      31.5851
    6605      16.7716      31.0324
    6606      16.7584      31.7528
    6607      16.8018      31.6451
    6608      16.8475      31.1283
    6609      16.8248      31.5483
    6610      16.7408      31.3898
    6611      16.8752      32.0046
    6612      16.7938      31.0371
    6613      16.8753      31.2879
    6614      16.8080      31.8852
    6615      16.8495      31.2927
    6616      16.6892      31.0112
    6617      16.8018      31.0523
    6618      16.7650      30.9577
    6619      16.7638      31.6673
    6620      16.6113      31.9028
    6621      16.6705      31.3845
    6622      16.8129      31.7690
    6623      16.6950      31.5813
    6624      16.7982      31.1465
    6625      16.7567      31.3558
    6626      16.6247      31.1560
    6627      16.7153      31.0178
    6628      16.5819      31.1174
    6629      16.6280      31.2708
    6630      16.5868      31.5136
    6631      16.7247      31.9282
    6632      16.7776      32.3934
    6633      16.7276      32.0332
    6634      16.7714      31.9116
    6635      16.7644      32.2750
    6636      16.6813      32.5257
    6637      16.9000      32.0842
    6638      16.7124      32.1878
    6639      16.7438      32.6734
    6640      16.7850      32.0155
    6641      16.7906      32.6955
    6642      16.7554      32.9172
    6643      16.7323      33.0349
    6644      16.7116      32.4570
    6645      16.7842      31.5957
    6646      16.7405      31.9755
    6647      16.8052      33.1278
    6648      16.6880      31.7749
    6649      16.7692      31.8685
    6650      16.8210      32.4114
    6651      16.6263      31.8254
    6652      16.6858      33.5437
    6653      16.7134      32.9587
    6654      16.6797      32.6024
    6655      16.6308      32.4882
    6656      16.7397      32.9647
    6657      16.8593      33.2507
    6658      16.8118      32.9433
    6659      16.8923      33.3076
    6660      16.7531      32.4883
    6661      16.6983      32.2127
    6662      16.6841      32.7544
    6663      16.8157      33.0561
    6664      16.7012      31.9253
    6665      16.8321      32.1785
    6666      16.7466      32.1116
    6667      16.6287      32.2722
    6668      16.8147      32.6593
    6669      16.8736      32.9567
    6670      16.7511      32.5713
    6671      16.8897      33.0423
    6672      16.8091      32.9793
    6673      16.7628      33.1102
    6674      16.7626      32.9496
    6675      16.6606      33.0332
    6676      16.7989      32.7602
    6677      16.7362      32.9204
    6678      16.8378      32.2192
    6679      16.6242      32.1767
    6680      16.9051      32.4604
    6681      16.7741      32.1641
    6682      16.8017      32.7877
    6683      16.7267      32.1958
    6684      16.8539      32.6730
    6685      16.9119      33.5701
    6686      16.7812      33.3185
    6687      16.7077      32.6313
    6688      16.6901      32.7750
    6689      16.6844      32.1464
    6690      16.8582      32.4594
    6691      16.8311      31.9260
    6692      16.6187      32.2390
    6693      16.8162      32.1783
    6694      16.7967      32.1086
    6695      16.7856      32.7466
    6696      16.8582      33.5361
    6697      16.8591      32.7201
    6698      16.7056      32.5523
    6699      16.8388      33.4839
    6700      16.6911      33.1551
    6701      16.8725      33.2119
    6702      16.6869      32.6917
    6703      16.8179      33.1089
    6704      16.8202      33.5212
    6705      16.8303      32.6938
    6706      16.8458      32.7518
    6707      16.9325      32.2650
    6708      16.8769      32.2451
    6709      16.8084      31.6144
    6710      16.8814      32.4233
    6711      16.8091      32.5733
    6712      16.7983      31.6800
    6713      16.9107      32.6161
    6714      16.7935      33.1111
    6715      16.6940      32.8867
    6716      16.7705      33.3574
    6717      16.8426      33.3330
    6718      16.8381      31.7720
    6719      16.8448      32.8941
    6720      16.9320      32.9562
    6721      16.8656      32.6923
    6722      16.8481      32.2854
    6723      16.8414      31.9213
    6724      16.7948      32.3616
    6725      16.8010      31.8056
    6726      16.8095      32.2871
    6727      16.8458      33.0572
    6728      16.9446      33.4265
    6729      16.8419      32.9997
    6730      16.7428      33.0534
    6731      16.8038      32.7056
    6732      16.8096      31.5586
    6733      16.7887      32.7511
    6734      16.8498      31.6368
    6735      16.7900      31.2582
    6736      16.9035      32.8747
    6737      16.8010      33.0970
    6738      16.8397      32.5251
    6739      16.8858      32.5086
    6740      16.8051      33.4646
    6741      16.7961      32.7173
    6742      16.8258      32.4042
    6743      16.8822      33.3562
    6744      16.9300      33.1365
    6745      16.9089      33.0270
    6746      16.8806      31.6401
    6747      16.8731      32.5643
    6748      16.9335      32.9294
    6749      16.8094      32.9976
    6750      16.7200      32.5185
    6751      16.7746      32.3596
    6752      16.9045      32.4504
    6753      16.7991      32.5531
    6754      16.8194      32.5181
    6755      16.7946      31.9499
    6756      16.7925      32.1985
    6757      16.8807      32.8779
    6758      16.7841      32.6301
    6759      16.8133      32.9200
    6760      16.7784      32.6055
    6761      16.7679      32.0728
    6762      16.7106      31.8451
    6763      16.7522      32.3169
    6764      16.6726      31.6076
    6765      16.8557      32.9232
    6766      16.7862      32.1082
    6767      16.6675      32.6003
    6768      16.7411      31.6579
    6769      16.8458      32.6867
    6770      16.7645      32.7879
    6771      16.8507      33.4565
    6772      16.8137      32.7169
    6773      16.7742      32.6828
    6774      16.7861      32.9584
    6775      16.8168      32.3881
    6776      16.7858      32.8236
    6777      16.7794      33.0602
    6778      16.7010      32.1048
    6779      16.7719      31.5113
    6780      16.7923      32.5887
    6781      16.7868      32.4723
    6782      16.7426      32.2965
    6783      16.8030      32.8104
    6784      16.7720      31.8340
    6785      16.8347      31.8400
    6786      16.7774      32.4483
    6787      16.8496      32.5431
    6788      16.8474      32.8844
    6789      16.8609      32.2963
    6790      16.7778      32.1801
    6791      16.7816      32.1763
    6792      16.8477      32.6638
    6793      16.8334      32.3363
    6794      16.8537      32.4517
    6795      16.7957      32.1224
    6796      16.7511      32.1642
    6797      16.7983      32.0541
    6798      16.7547      32.6553
    6799      16.8895      33.2183
    6800      16.7533      31.7583
    6801      16.7282      31.3427
    6802      16.9009      32.6184
    6803      16.8359      32.3516
    6804      16.7455      32.3451
    6805      16.8089      32.1588
    6806      16.7448      32.3729
    6807      16.7786      32.9317
    6808      16.9043      32.9583
    6809      16.7549      32.1490
    6810      16.7617      31.5767
    6811      16.8041      32.2158
    6812      16.7914      31.3562
    6813      16.7547      31.2410
    6814      16.7661      32.0488
    6815      16.9488      32.3533
    6816      16.7796      32.8136
    6817      16.7770      31.5236
    6818      16.7368      32.4469
    6819      16.7179      32.0205
    6820      16.8947      32.7056
    6821      16.7476      32.1436
    6822      16.6915      31.5203
    6823      16.6771      30.7167
    6824      16.5676      31.8945
    6825      16.6665      31.8475
    6826      16.6198      31.7498
    6827      16.6700      32.4158
    6828      16.7634      32.4285
    6829      16.6583      31.9695
    6830      16.6774      32.6600
    6831      16.6429      32.3684
    6832      16.8486      32.2235
    6833      16.7411      32.1472
    6834      16.7280      31.9813
    6835      16.6509      31.3611
    6836      16.6750      31.4107
    6837      16.8061      32.4309
    6838      16.6776      31.7484
    6839      16.7897      32.4972
    6840      16.8270      33.2110
    6841      16.8334      32.7713
    6842      16.6501      31.6038
    6843      16.7337      31.5222
    6844      16.6163      31.6022
    6845      16.7743      33.0047
    6846      16.8707      32.7592
    6847      16.6189      31.7296
    6848      16.8168      32.8591
    6849      16.7711      31.9670
    6850      16.8123      31.8457
    6851      16.6042      32.8112
    6852      16.7894      32.5245
    6853      16.6718      31.9378
    6854      16.7218      32.4907
    6855      16.7551      32.4333
    6856      16.7131      32.1735
    6857      16.7792      32.1313
    6858      16.7346      32.8904
    6859      16.7214      32.1540
    6860      16.7305      32.9445
    6861      16.8326      32.8070
    6862      16.7473      32.7423
    6863      16.9146      31.8482
    6864      16.8573      33.3254
    6865      16.8249      33.3829
    6866      16.8272      32.6559
    6867      16.8075      32.4661
    6868      16.7819      32.6192
    6869      16.7379      31.6797
    6870      16.7037      32.0774
    6871      16.7694      32.4128
    6872      16.8551      33.0139
    6873      16.7631      32.7617
    6874      16.7616      32.1332
    6875      16.6300      31.8961
    6876      16.6732      31.4891
    6877      16.7293      32.4828
    6878      16.7952      32.5230
    6879      16.7356      32.4785
    6880      16.6561      32.3839
    6881      16.7719      33.1199
    6882      16.6435      32.0203
    6883      16.5576      31.9325
    6884      16.6849      32.2387
    6885      16.6258      32.1699
    6886      16.5708      31.8813
    6887      16.6610      32.6134
    6888      16.5298      32.0074
    6889      16.6616      32.5009
    6890      16.6596      32.1991
    6891      16.6269      32.7535
    6892      16.5420      32.2235
    6893      16.5427      32.7586
    6894      16.7485      32.7002
    6895      16.5512      32.4373
    6896      16.7326      32.6086
    6897      16.6701      32.1447
    6898      16.6505      32.6710
    6899      16.7137      32.2771
    6900      16.7319      31.8066
    6901      16.6821      31.7522
    6902      16.6365      31.6882
    6903      16.7005      32.0819
    6904      16.7007      32.3058
    6905      16.7857      32.6184
    6906      16.7058      33.1696
    6907      16.6627      32.1082
    6908      16.8126      32.0775
    6909      16.7959      32.0494
    6910      16.7079      31.4683
    6911      16.7845      32.2269
    6912      16.7129      31.6758
    6913      16.7072      31.3570
    6914      16.7094      32.0891
    6915      16.7597      32.0458
    6916      16.6507      31.2228
    6917      16.6685      32.4620
    6918      16.7408      32.6724
    6919      16.7604      32.5939
    6920      16.8401      33.2962
    6921      16.7900      33.2076
    6922      16.8585      33.1847
    6923      16.7950      32.4097
    6924      16.6646      32.2136
    6925      16.6670      32.0112
    6926      16.8798      32.6200
    6927      16.8165      32.5049
    6928      16.7936      33.0386
    6929      16.7934      32.8480
    6930      16.8414      33.2976
    6931      16.7518      32.3418
    6932      16.8437      33.1570
    6933      16.7914      32.2388
    6934      16.7706      33.1439
    6935      16.7123      32.1507
    6936      16.7034      32.5471
    6937      16.7567      32.8444
    6938      16.7901      32.3394
    6939      16.8726      32.2730
    6940      16.8384      32.1149
    6941      16.8890      32.3648
    6942      16.7593      32.3719
    6943      16.7939      31.3573
    6944      16.7856      31.6935
    6945      16.8160      32.5124
    6946      16.7963      32.3875
    6947      16.7777      31.8808
    6948      16.7555      32.9169
    6949      16.7046      32.4343
    6950      16.7681      32.8602
    6951      16.7767      33.2342
    6952      16.8907      33.0514
    6953      16.7264      31.7472
    6954      16.7754      33.0732
    6955      16.7513      32.4256
    6956      16.9055      32.0754
    6957      16.7285      32.7774
    6958      16.7846      32.8778
    6959      16.8255      32.7275
    6960      16.6910      32.9119
    6961      16.7577      32.5990
    6962      16.7179      32.1098
    6963      16.7192      32.4340
    6964      16.7447      32.5766
    6965      16.8573      32.4806
    6966      16.7884      32.6429
    6967      16.8190      32.7860
    6968      16.7676      33.2949
    6969      16.7667      32.6300
    6970      16.7807      32.6701
    6971      16.7664      32.5053
    6972      16.7384      32.4281
    6973      16.7322      31.6747
    6974      16.8405      32.6050
    6975      16.7574      32.4923
    6976      16.7891      32.6115
    6977      16.7744      33.1723
    6978      16.7151      32.9943
    6979      16.8050      33.2146
    6980      16.7138      32.8968
    6981      16.7276      32.5815
    6982      16.9255      32.2950
    6983      16.7501      31.7785
    6984      16.7727      32.0002
    6985      16.9974      32.6209
    6986      16.8114      31.9893
    6987      16.8635      32.3006
    6988      16.8186      32.6134
    6989      16.7340      32.3657
    6990      16.7798      31.6435
    6991      16.7169      31.7294
    6992      16.7342      31.8565
    6993      16.8117      32.8665
    6994      16.6726      32.7975
    6995      16.7229      32.6947
    6996      16.7393      32.1143
    6997      16.7127      32.2455
    6998      16.8737      33.1631
    6999      16.7979      32.0763
    7000      16.8723      32.4676
    7001      16.7811      33.3485
    7002      16.7569      32.7387
    7003      16.8215      32.6578
    7004      16.8308      32.9417
    7005      16.7964      32.7206
    7006      16.7834      32.7999
    7007      16.7942      32.7494
    7008      16.8689      33.0796
    7009      16.7845      32.4702
    7010      16.7846      32.3972
    7011      16.7454      31.8309
    7012      16.6087      32.0147
    7013      16.8287      32.3349
    7014      16.7741      31.8226
    7015      16.7488      31.5619
    7016      16.8739      31.8760
    7017      16.8279      32.3877
    7018      16.6879      31.9702
    7019      16.8081      32.0368
    7020      16.8905      32.0355
    7021      16.7439      32.1383
    7022      16.7759      32.2645
    7023      16.7127      31.6714
    7024      16.7436      32.7893
    7025      16.7163      31.9037
    7026      16.6658      31.3652
    7027      16.6931      31.7710
    7028      16.8264      32.0752
    7029      16.7709      32.6680
    7030      16.7167      32.3038
    7031      16.7790      31.8784
    7032      16.7757      32.0389
    7033      16.8146      31.9165
    7034      16.7343      31.6596
    7035      16.6817      32.0425
    7036      16.7882      32.4470
    7037      16.7852      31.9172
    7038      16.7811      32.0287
    7039      16.7107      31.9521
    7040      16.6507      31.7700
    7041      16.6926      31.6443
    7042      16.7386      31.9000
    7043      16.7361      31.9156
    7044      16.7831      32.3994
    7045      16.7270      32.3208
    7046      16.7578      31.8623
    7047      16.7889      31.9003
    7048      16.7941      32.2141
    7049      16.7521      31.8958
    7050      16.8035      31.5324
    7051      16.8296      31.9878
    7052      16.8589      31.7250
    7053      16.7575      32.1812
    7054      16.6859      31.9471
    7055      16.7167      31.2668
    7056      16.7144      32.7322
    7057      16.6576      31.0994
    7058      16.6807      31.4914
    7059      16.7668      31.8437
    7060      16.6290      31.3929
    7061      16.7903      31.2607
    7062      16.8674      31.1289
    7063      16.7350      31.2598
    7064      16.6674      31.6289
    7065      16.8276      31.8156
    7066      16.6834      31.3025
    7067      16.7636      31.7265
    7068      16.6880      31.3693
    7069      16.7547      31.3989
    7070      16.8338      32.1387
    7071      16.7650      30.9013
    7072      16.7584      31.1346
    7073      16.6726      31.0954
    7074      16.6016      30.5709
    7075      16.6891      30.9193
    7076      16.6927      30.8927
    7077      16.7284      31.1677
    7078      16.8137      31.3717
    7079      16.7111      30.8609
    7080      16.8141      31.7778
    7081      16.6849      31.2449
    7082      16.8142      31.3714
    7083      16.7205      31.1459
    7084      16.7229      31.3645
    7085      16.6197      31.8952
    7086      16.6820      31.6419
    7087      16.6291      31.5626
    7088      16.6900      31.8853
    7089      16.7280      32.2157
    7090      16.6551      31.3307
    7091      16.7192      31.2952
    7092      16.6068      31.4299
    7093      16.6972      31.4751
    7094      16.6972      31.0484
    7095      16.7106      31.3917
    7096      16.6289      31.0486
    7097      16.5350      31.1894
    7098      16.5803      30.9976
    7099      16.5976      30.6660
    7100      16.6284      31.2748
    7101      16.6143      30.6320
    7102      16.6584      31.0877
    7103      16.6845      31.1970
    7104      16.6778      31.2967
    7105      16.6784      31.3193
    7106      16.7614      30.6323
    7107      16.6674      31.2874
    7108      16.7018      31.2962
    7109      16.6589      30.8768
    7110      16.7673      31.5025
    7111      16.6277      31.0389
    7112      16.6216      31.0851
    7113      16.6760      31.0592
    7114      16.6357      30.5542
    7115      16.7098      31.5424
    7116      16.6342      31.2678
    7117      16.7006      31.7816
    7118      16.5409      31.8654
    7119      16.7137      31.8980
    7120      16.8167      31.9613
    7121      16.7026      32.0728
    7122      16.8293      31.7060
    7123      16.6579      31.0338
    7124      16.6318      31.4222
    7125      16.6479      31.5488
    7126      16.5540      30.5193
    7127      16.6611      31.8733
    7128      16.6191      31.1875
    7129      16.7673      31.3643
    7130      16.6946      30.9511
    7131      16.6345      31.1384
    7132      16.5645      30.2448
    7133      16.6983      31.4685
    7134      16.6462      31.4144
    7135      16.7183      31.1737
    7136      16.6352      30.8187
    7137      16.6113      30.9653
    7138      16.7199      31.4750
    7139      16.5945      30.9234
    7140      16.6822      31.2036
    7141      16.6759      30.9972
    7142      16.7255      31.5163
    7143      16.7484      31.5731
    7144      16.7429      31.2210
    7145      16.6302      32.2860
    7146      16.7234      31.8414
    7147      16.7472      31.9157
    7148      16.7458      31.9849
    7149      16.7290      31.2980
    7150      16.6868      30.5744
    7151      16.7161      30.6169
    7152      16.7644      31.4313
    7153      16.7724      31.0556
    7154      16.8287      31.9833
    7155      16.8287      30.7174
    7156      16.8470      31.0435
    7157      16.8308      31.0364
    7158      16.7038      31.0318
    7159      16.8941      31.4311
    7160      16.7980      31.0067
    7161      16.6850      30.8341
    7162      16.7708      31.2170
    7163      16.7993      31.3961
    7164      16.7063      31.3340
    7165      16.7448      31.3121
    7166      16.6732      31.2761
    7167      16.6318      30.7566
    7168      16.7618      31.3152
    7169      16.8481      31.3231
    7170      16.7471      31.1588
    7171      16.7508      31.2072
    7172      16.8180      30.7458
    7173      16.8885      31.2047
    7174      16.8201      31.6327
    7175      16.8096      31.2701
    7176      16.9540      31.8196
    7177      16.9023      31.3021
    7178      16.8856      31.0485
    7179      16.8854      31.0863
    7180      17.0624      33.0430
    7181      17.0216      32.5551
    7182      16.8291      31.9512
    7183      16.8143      32.2525
    7184      16.9596      32.4027
    7185      16.7682      31.4680
    7186      16.9158      31.9958
    7187      16.9489      32.5577
    7188      16.9264      32.9516
    7189      16.9333      33.0096
    7190      16.8503      32.6609
    7191      16.9499      33.1479
    7192      16.7938      32.8162
    7193      16.9662      32.2736
    7194      16.8330      31.8138
    7195      17.0134      32.5202
    7196      16.9180      32.3435
    7197      17.0285      31.7646
    7198      16.9818      32.4414
    7199      16.9555      32.5599
    7200      16.8585      32.4840
    7201      16.8859      33.0276
    7202      16.8648      32.4507
    7203      16.9028      32.7133
    7204      16.8547      33.2785
    7205      16.7672      33.1053
    7206      16.7736      33.2407
    7207      16.9004      33.1015
    7208      16.8097      32.7503
    7209      16.8981      33.1345
    7210      16.7835      32.7545
    7211      16.7360      32.2651
    7212      16.7736      33.0283
    7213      16.8471      32.2935
    7214      16.8337      31.5695
    7215      16.8252      32.1642
    7216      16.8019      32.5826
    7217      16.8814      32.5125
    7218      16.8145      32.0191
    7219      16.8338      31.5576
    7220      16.7787      31.6115
    7221      16.8777      32.1095
    7222      16.7802      32.2515
    7223      16.9464      32.5996
    7224      16.8793      31.5193
    7225      16.8533      32.2452
    7226      16.8085      31.7414
    7227      16.9431      32.4378
    7228      16.8470      32.5842
    7229      16.9512      32.5324
    7230      16.8719      32.3512
    7231      16.7148      31.8140
    7232      16.7976      32.1159
    7233      16.9004      32.3654
    7234      16.9457      32.5296
    7235      16.9023      31.8921
    7236      16.8644      32.6432
    7237      16.9323      32.1233
    7238      16.8945      32.2226
    7239      16.9950      33.1346
    7240      16.8125      31.7699
    7241      16.7677      32.6491
    7242      16.6658      32.7253
    7243      16.8735      32.6558
    7244      16.9462      33.0192
    7245      16.7052      33.1086
    7246      16.8167      32.3083
    7247      16.7983      32.5394
    7248      16.8082      32.2906
    7249      16.7432      31.8498
    7250      16.6643      32.0801
    7251      16.8959      33.3320
    7252      16.7186      32.0490
    7253      16.8935      32.2776
    7254      16.8755      32.7150
    7255      16.7746      32.9395
    7256      16.7872      32.7081
    7257      16.7862      32.1395
    7258      16.7323      32.2707
    7259      16.8143      32.5484
    7260      16.7899      31.8888
    7261      16.7528      32.4983
    7262      16.7725      32.1360
    7263      16.7787      32.2389
    7264      16.8084      32.3138
    7265      16.8334      33.1113
    7266      16.8278      32.8129
    7267      16.8165      32.5710
    7268      16.7314      32.3075
    7269      16.7755      32.7321
    7270      16.7588      31.8309
    7271      16.8489      32.4569
    7272      16.8290      32.3300
    7273      16.9045      32.9132
    7274      16.9552      32.5605
    7275      16.8590      32.1250
    7276      16.8306      32.3133
    7277      16.7925      31.8255
    7278      16.8766      32.0847
    7279      16.8704      32.9504
    7280      16.8895      32.4170
    7281      16.7921      32.9545
    7282      16.8483      33.0514
    7283      16.9162      32.7913
    7284      16.8591      32.7788
    7285      16.8845      32.2095
    7286      16.9227      32.3221
    7287      16.8024      31.8371
    7288      16.8565      32.4470
    7289      17.0061      32.5122
    7290      16.8163      32.3038
    7291      16.8608      31.9160
    7292      16.8781      32.8700
    7293      16.8491      32.1927
    7294      17.0072      32.3694
    7295      16.8861      32.4712
    7296      16.9547      31.9726
    7297      16.9472      32.7951
    7298      16.9021      32.2777
    7299      16.8407      32.3412
    7300      16.8399      32.0214
    7301      16.8605      31.7326
    7302      16.8371      32.6826
    7303      16.7774      32.3062
    7304      16.7838      32.2643
    7305      16.6993      31.9118
    7306      16.6960      31.9205
    7307      16.9112      32.3202
    7308      16.8722      32.3000
    7309      17.0016      33.1374
    7310      16.9569      32.4682
    7311      16.9874      32.3662
    7312      16.8957      31.5853
    7313      16.7634      32.0340
    7314      16.8538      33.1861
    7315      16.8811      32.7581
    7316      16.9426      33.0248
    7317      16.7770      32.0667
    7318      16.8387      31.8640
    7319      16.7702      31.9647
    7320      16.8495      31.8295
    7321      16.8672      33.0353
    7322      16.9753      32.3624
    7323      16.9149      32.5064
    7324      16.7384      32.1391
    7325      16.7531      32.0593
    7326      16.7835      32.0749
    7327      16.7738      32.4173
    7328      16.7522      32.4671
    7329      16.8096      32.6239
    7330      16.7681      32.2756
    7331      16.7100      32.8249
    7332      16.7489      32.6385
    7333      16.8929      32.3267
    7334      16.7920      32.3752
    7335      16.8859      31.7538
    7336      16.8931      33.4868
    7337      16.7885      32.7979
    7338      16.7315      32.6057
    7339      16.7982      32.9729
    7340      16.8091      32.4865
    7341      16.8697      32.2961
    7342      16.8459      32.9956
    7343      16.8560      32.1916
    7344      16.8937      31.7428
    7345      16.8144      31.6352
    7346      16.8847      31.9755
    7347      16.8464      32.4312
    7348      16.8375      32.9246
    7349      16.7248      32.7436
    7350      16.6883      32.3143
    7351      16.7463      32.5962
    7352      16.9801      32.7625
    7353      16.9429      32.9625
    7354      16.9356      32.9976
    7355      16.9366      32.8350
    7356      16.8885      32.2126
    7357      16.7725      31.5161
    7358      16.9141      32.8974
    7359      16.8536      31.8740
    7360      16.8909      32.1783
    7361      16.8450      32.0445
    7362      16.8716      32.6240
    7363      16.8332      32.4385
    7364      16.7666      33.0866
    7365      16.8485      32.8214
    7366      16.8312      32.8914
    7367      16.8193      32.7854
    7368      16.8422      32.8697
    7369      16.7485      32.4541
    7370      16.7736      32.4922
    7371      16.7487      31.9748
    7372      16.8170      32.8170
    7373      16.8591      32.7351
    7374      16.7177      32.2621
    7375      16.7935      32.9363
    7376      16.8911      33.0792
    7377      16.9420      32.0118
    7378      16.8480      32.6252
    7379      16.7661      33.3196
    7380      16.7789      31.6390
    7381      16.7972      32.0601
    7382      17.0027      32.1114
    7383      16.8438      32.9485
    7384      16.8358      31.9150
    7385      16.8131      32.1053
    7386      16.8791      32.4507
    7387      16.8525      32.5353
    7388      16.7457      32.6358
    7389      16.7696      32.7871
    7390      16.8479      32.7204
    7391      16.8640      32.2116
    7392      16.7122      31.9701
    7393      16.8058      32.8061
    7394      16.7958      33.3233
    7395      16.8444      32.8706
    7396      16.8617      33.0551
    7397      16.9771      32.3036
    7398      16.8982      31.9900
    7399      16.7817      32.0126
    7400      16.8490      32.8557
    7401      16.7447      31.8211
    7402      16.8910      32.4874
    7403      16.7365      31.6501
    7404      16.8667      32.1580
    7405      16.8993      33.0098
    7406      16.8149      32.7603
    7407      16.8520      32.6117
    7408      16.8157      32.6385
    7409      16.8944      31.7263
    7410      16.8762      33.0045
    7411      16.8347      33.0003
    7412      16.8394      32.9416
    7413      16.8461      33.1967
    7414      16.7707      32.0811
    7415      16.9298      32.8382
    7416      16.7677      32.7950
    7417      16.8005      32.5237
    7418      16.7687      33.0719
    7419      16.9024      33.0833
    7420      16.8514      32.9454
    7421      16.7393      32.5323
    7422      16.9032      33.0184
    7423      16.6514      31.8560
    7424      16.6669      32.2444
    7425      16.6691      32.5812
    7426      16.8159      33.1832
    7427      16.7781      32.5880
    7428      16.7669      32.7376
    7429      16.7474      32.6955
    7430      16.8284      32.1952
    7431      16.7087      32.3530
    7432      16.8141      32.5992
    7433      16.7660      32.7859
    7434      16.7123      32.4769
    7435      16.6563      31.5011
    7436      16.8890      32.0143
    7437      16.7829      31.7478
    7438      16.6913      31.6797
    7439      16.8705      32.9470
    7440      16.8482      32.4459
    7441      16.8499      32.8571
    7442      16.7472      32.3479
    7443      16.8709      33.1866
    7444      16.8729      32.7352
    7445      16.8345      33.2906
    7446      16.7641      32.9876
    7447      16.7987      32.4015
    7448      16.7006      32.0561
    7449      16.8876      32.6235
    7450      16.7671      31.7599
    7451      16.6682      31.7459
    7452      16.8010      32.4902
    7453      16.7674      31.8888
    7454      16.7101      30.9881
    7455      16.7069      31.7199
    7456      16.7453      31.9328
    7457      16.7459      32.3510
    7458      16.8496      32.3428
    7459      16.7603      32.9401
    7460      16.7309      32.6836
    7461      16.8014      32.6717
    7462      16.8084      32.4358
    7463      16.7891      32.3095
    7464      16.9091      33.2428
    7465      16.8817      32.5744
    7466      16.7573      32.9433
    7467      16.8189      33.1872
    7468      16.7635      33.2338
    7469      16.8074      32.5410
    7470      16.8494      33.1816
    7471      16.7390      32.6533
    7472      16.7136      31.8559
    7473      16.6839      32.3847
    7474      16.6911      32.7274
    7475      16.6678      32.3380
    7476      16.7469      32.4980
    7477      16.8248      32.7427
    7478      16.7976      32.8796
    7479      16.7364      32.3964
    7480      16.8553      32.4050
    7481      16.8190      33.4446
    7482      16.7458      32.3850
    7483      16.8303      32.6921
    7484      16.9327      32.7658
    7485      16.8008      32.7641
    7486      16.8579      32.7270
    7487      16.8417      32.8022
    7488      16.8089      32.6869
    7489      16.8256      32.2929
    7490      16.8972      33.0644
    7491      16.7389      30.8579
    7492      16.7556      32.2678
    7493      16.8108      32.8381
    7494      16.7318      32.3492
    7495      16.8133      32.3296
    7496      16.8596      31.3708
    7497      16.7629      32.6863
    7498      16.8497      31.6141
    7499      16.9083      31.5754
    7500      16.9657      32.1312
    7501      16.9273      31.9826
    7502      16.8697      31.5508
    7503      16.8601      31.7112
    7504      16.7857      32.2417
    7505      16.7242      31.4345
    7506      16.7659      31.5253
    7507      16.7442      31.5261
    7508      16.7954      31.7060
    7509      16.9752      32.3330
    7510      16.8039      31.9545
    7511      16.8537      32.8100
    7512      16.9397      33.2251
    7513      16.9720      33.1254
    7514      16.7933      32.3267
    7515      16.8090      32.6750
    7516      16.8824      32.5691
    7517      16.8301      32.0996
    7518      16.8059      32.3642
    7519      16.8054      31.2258
    7520      16.6860      31.6274
    7521      16.8560      31.9085
    7522      16.7467      31.7726
    7523      16.8103      31.9772
    7524      16.8224      31.4645
    7525      16.8538      31.9061
    7526      16.8678      32.3028
    7527      16.8872      32.5133
    7528      16.9432      32.8943
    7529      16.8662      32.0586
    7530      16.8669      32.1237
    7531      16.7810      31.7156
    7532      16.7499      32.3721
    7533      16.8447      32.5109
    7534      16.8302      32.7199
    7535      16.7463      32.8554
    7536      16.7789      32.3579
    7537      16.8154      32.3517
    7538      16.8012      32.9326
    7539      16.7313      32.8908
    7540      16.7962      32.6813
    7541      16.7911      32.5597
    7542      16.7680      32.4785
    7543      16.7759      32.5697
    7544      16.9352      33.2915
    7545      16.9161      33.1873
    7546      16.8601      32.3262
    7547      16.7502      32.5039
    7548      16.8217      32.5642
    7549      16.7718      32.6780
    7550      16.7472      31.9094
    7551      16.8126      32.8233
    7552      16.7636      31.9471
    7553      16.7336      32.5285
    7554      16.7124      32.6341
    7555      16.6980      32.1510
    7556      16.7401      31.6514
    7557      16.7348      32.4936
    7558      16.7043      31.8452
    7559      16.7518      32.1127
    7560      16.8458      32.2668
    7561      16.8677      32.3965
    7562      16.7991      32.2599
    7563      16.7758      32.2610
    7564      16.7161      32.2175
    7565      16.7305      32.9131
    7566      16.7007      32.8364
    7567      16.7723      32.2006
    7568      16.7756      32.7154
    7569      16.7390      32.8122
    7570      16.9338      33.1117
    7571      16.6955      31.8096
    7572      16.6704      32.0754
    7573      16.7589      31.9947
    7574      16.7594      31.7924
    7575      16.7636      32.2427
    7576      16.7055      32.2484
    7577      16.8429      32.6338
    7578      16.8347      32.5589
    7579      16.7463      32.8494
    7580      16.7290      32.4239
    7581      16.6929      32.6255
    7582      16.7344      31.4810
    7583      16.7290      31.5967
    7584      16.7422      31.1705
    7585      16.7914      31.7132
    7586      16.7703      33.4308
    7587      16.7790      32.8886
    7588      16.8140      32.6843
    7589      16.8066      32.7469
    7590      16.8022      32.9008
    7591      16.7946      32.4050
    7592      16.7860      31.8956
    7593      16.8479      32.0671
    7594      16.7915      31.2933
    7595      16.8541      32.3163
    7596      16.8310      31.7841
    7597      16.7693      32.2229
    7598      16.7318      32.2556
    7599      17.0140      32.9484
    7600      16.7864      31.6421
    7601      16.8049      32.2027
    7602      16.9160      32.3856
    7603      16.9277      32.4380
    7604      16.7839      31.8242
    7605      16.8936      32.8387
    7606      16.6788      31.7234
    7607      16.7502      32.5704
    7608      16.6363      32.0353
    7609      16.8336      32.3770
    7610      16.6420      31.2892
    7611      16.6644      31.6539
    7612      16.8659      32.5933
    7613      16.7570      32.1196
    7614      16.6866      31.6415
    7615      16.7805      31.5698
    7616      16.7954      31.9776
    7617      16.6711      32.8683
    7618      16.6454      32.1392
    7619      16.6602      31.2249
    7620      16.7859      32.4699
    7621      16.6903      31.5453
    7622      16.7651      31.4554
    7623      16.8237      31.8917
    7624      16.7312      32.0528
    7625      16.7254      31.8000
    7626      16.7699      31.6313
    7627      16.7902      31.8373
    7628      16.7300      32.4760
    7629      16.7018      31.9236
    7630      16.6576      31.2862
    7631      16.8016      31.4718
    7632      16.6975      31.8067
    7633      16.7318      31.8440
    7634      16.7597      33.0806
    7635      16.7663      32.8093
    7636      16.7571      32.4132
    7637      16.7059      31.5966
    7638      16.8035      32.1430
    7639      16.7286      32.6484
    7640      16.5754      32.5444
    7641      16.7152      32.3164
    7642      16.7569      32.6553
    7643      16.8029      32.7011
    7644      16.7874      32.7060
    7645      16.7711      31.9179
    7646      16.8140      32.8381
    7647      16.7324      32.8539
    7648      16.8711      33.0860
    7649      16.7756      32.0678
    7650      16.9712      33.0652
    7651      16.7482      32.0251
    7652      16.8034      32.5288
    7653      16.6976      32.5923
    7654      16.8177      32.4599
    7655      16.9041      32.3006
    7656      16.8311      32.5180
    7657      16.6992      32.3596
    7658      16.6912      31.8484
    7659      16.7063      32.2512
    7660      16.8350      32.2846
    7661      16.7831      32.4384
    7662      16.8922      32.2314
    7663      16.7394      32.4156
    7664      16.6626      32.5688
    7665      16.7872      32.4059
    7666      16.7744      31.3314
    7667      16.6478      30.4371
    7668      16.6660      32.3239
    7669      16.7439      32.8188
    7670      16.6502      31.9326
    7671      16.7675      32.6851
    7672      16.7939      32.7491
    7673      16.6872      31.7130
    7674      16.5600      32.0715
    7675      16.7425      32.7314
    7676      16.6746      31.7305
    7677      16.7916      33.0220
    7678      16.6153      32.2197
    7679      16.7282      32.7621
    7680      16.6735      32.0375
    7681      16.7265      32.3118
    7682      16.7506      32.7912
    7683      16.7786      32.5194
    7684      16.6800      32.3485
    7685      16.8211      32.8302
    7686      16.8110      32.4036
    7687      16.7681      33.3383
    7688      16.6593      32.9130
    7689      16.7691      32.8854
    7690      16.7565      32.4089
    7691      16.7269      32.4866
    7692      16.9697      32.4031
    7693      16.8448      32.3091
    7694      16.7740      32.0609
    7695      16.8895      32.4345
    7696      16.6844      32.3485
    7697      16.8924      32.7177
    7698      16.7654      32.4560
    7699      16.8109      32.2182
    7700      16.7600      31.5590
    7701      16.8819      32.3021
    7702      16.7632      31.5519
    7703      16.8446      32.4624
    7704      16.7620      31.9820
    7705      16.8332      32.1999
    7706      16.7621      32.6261
    7707      16.7220      32.2718
    7708      16.8206      32.5587
    7709      16.8309      32.6531
    7710      16.7479      32.3134
    7711      16.9461      33.2233
    7712      16.9052      31.9128
    7713      16.8734      32.6546
    7714      16.9307      33.3625
    7715      16.9419      33.3702
    7716      16.8530      32.5377
    7717      16.8104      32.5439
    7718      16.9981      32.9120
    7719      16.8237      31.8752
    7720      17.0099      33.3666
    7721      16.9502      33.3041
    7722      16.8555      33.1196
    7723      16.9092      32.9553
    7724      16.9624      33.1996
    7725      16.9932      33.2916
    7726      16.8327      33.2114
    7727      16.9166      32.8473
    7728      16.7810      32.4226
    7729      16.7796      32.1335
    7730      16.8071      33.1547
    7731      16.8874      32.2083
    7732      16.8832      32.9267
    7733      16.8004      31.9019
    7734      16.8324      32.0145
    7735      16.9562      31.9276
    7736      16.7887      30.9923
    7737      16.6835      31.6679
    7738      16.6039      31.4272
    7739      16.6624      32.0376
    7740      16.6427      32.1593
    7741      16.7093      32.2268
    7742      16.7156      32.7917
    7743      16.7672      33.1779
    7744      16.7408      32.3948
    7745      16.6150      32.4670
    7746      16.6471      31.8806
    7747      16.6153      31.9513
    7748      16.6655      32.3582
    7749      16.7144      31.5304
    7750      16.7114      32.6827
    7751      16.7394      32.2531
    7752      16.6732      31.3364
    7753      16.7123      32.4829
    7754      16.8502      33.0801
    7755      16.6740      31.7198
    7756      16.6933      32.2043
    7757      16.6657      32.0500
    7758      16.8322      32.3501
    7759      16.8404      31.7087
    7760      16.7272      32.0286
    7761      16.6346      31.8161
    7762      16.6672      31.6356
    7763      16.6575      32.3106
    7764      16.5813      31.3618
    7765      16.5821      31.5215
    7766      16.5722      31.7898
    7767      16.6496      32.2488
    7768      16.6954      31.9244
    7769      16.6533      31.5205
    7770      16.6673      32.6435
    7771      16.6801      31.9686
    7772      16.8448      32.1102
    7773      16.7996      32.3310
    7774      16.8379      32.2170
    7775      16.8823      31.7809
    7776      16.9832      32.4482
    7777      16.7888      32.3157
    7778      16.6844      31.9272
    7779      16.8160      32.4056
    7780      16.8198      32.3944
    7781      16.8842      31.8287
    7782      16.8431      32.3372
    7783      16.7615      32.2449
    7784      16.7797      31.5869
    7785      16.8927      32.3612
    7786      16.7541      31.9975
    7787      16.8040      32.3417
    7788      16.9138      32.1697
    7789      16.9198      32.5042
    7790      16.7947      31.7096
    7791      16.7914      31.9552
    7792      16.8173      31.8633
    7793      16.7948      31.8264
    7794      16.7600      31.5799
    7795      16.7887      31.0517
    7796      16.8160      31.2511
    7797      16.7612      31.0803
    7798      16.8568      31.2886
    7799      16.6600      31.1043
    7800      16.7907      31.9058
    7801      16.7518      31.4454
    7802      16.7438      31.2236
    7803      16.7996      31.4681
    7804      16.7642      31.5155
    7805      16.7288      31.0179
    7806      16.6505      31.2319
    7807      16.7952      30.9161
    7808      16.6683      31.5397
    7809      16.9256      31.7495
    7810      16.8069      31.3979
    7811      16.8013      31.0576
    7812      16.7046      31.2080
    7813      16.6562      30.9984
    7814      16.8144      31.5247
    7815      16.9348      31.5654
    7816      16.8496      31.7021
    7817      16.8063      30.8644
    7818      16.8135      30.7002
    7819      16.6490      31.1332
    7820      16.7427      31.0298
    7821      16.6705      31.3340
    7822      16.7276      31.0522
    7823      16.7675      31.0541
    7824      16.8409      31.3131
    7825      16.7377      30.9141
    7826      16.7487      31.4465
    7827      16.8750      31.7131
    7828      16.6759      30.9034
    7829      16.8463      31.9460
    7830      16.9152      30.9570
    7831      16.9182      31.3239
    7832      16.8112      31.7543
    7833      16.7827      30.6516
    7834      16.7857      30.4610
    7835      16.6581      30.2867
    7836      16.7166      30.2236
    7837      16.7436      30.6713
    7838      16.9355      31.5056
    7839      16.6252      30.5408
    7840      16.6812      30.3210
    7841      16.7609      30.4275
    7842      16.8034      30.8488
    7843      16.8504      31.7110
    7844      16.8043      31.6736
    7845      16.7726      32.0752
    7846      16.7347      30.8998
    7847      16.8888      31.2845
    7848      16.8254      30.9855
    7849      16.8349      31.0272
    7850      16.8138      31.2532
    7851      16.8191      30.9142
    7852      16.8351      31.0422
    7853      16.7601      31.0415
    7854      16.6689      30.9506
    7855      16.8415      30.7920
    7856      16.8320      31.9333
    7857      16.8656      32.7262
    7858      16.8203      31.6256
    7859      16.9688      32.4887
    7860      16.9747      32.1846
    7861      16.9917      32.2588
    7862      16.8819      32.1571
    7863      16.8062      32.0511
    7864      16.8089      32.0783
    7865      16.8419      31.7093
    7866      16.8511      32.2799
    7867      16.8102      32.3506
    7868      16.8365      32.1738
    7869      16.8032      32.5942
    7870      16.8071      32.0085
    7871      16.8552      32.7529
    7872      16.9116      31.5506
    7873      16.8487      32.3985
    7874      16.8166      31.5365
    7875      16.8699      32.2484
    7876      16.8199      32.0232
    7877      16.7313      32.1377
    7878      16.6464      31.6685
    7879      16.7221      31.7628
    7880      16.8294      32.6619
    7881      16.7447      31.3044
    7882      16.6673      30.9810
    7883      16.7640      32.0018
    7884      16.6707      31.9509
    7885      16.6551      31.4702
    7886      16.6350      31.7951
    7887      16.8061      31.5279
    7888      16.8523      31.5289
    7889      16.6602      31.8595
    7890      16.7313      31.8947
    7891      16.7735      32.0719
    7892      16.8382      32.6048
    7893      16.7548      31.3441
    7894      16.7365      31.4100
    7895      16.7978      31.6568
    7896      16.7272      31.9697
    7897      16.9408      33.4475
    7898      16.7144      32.3527
    7899      16.8539      31.6137
    7900      16.7358      32.0813
    7901      16.8414      32.3571
    7902      16.7560      32.1118
    7903      16.7347      32.1337
    7904      16.7151      32.3146
    7905      16.7919      31.6908
    7906      16.9147      32.4021
    7907      16.8183      31.5424
    7908      16.7646      31.4323
    7909      16.8288      31.5690
    7910      16.7411      31.3698
    7911      16.6693      31.8007
    7912      16.6804      31.8491
    7913      16.7556      31.8917
    7914      16.7743      32.1320
    7915      16.7326      31.9221
    7916      16.7141      31.5439
    7917      16.7139      31.7852
    7918      16.8081      31.2110
    7919      16.7109      31.7632
    7920      16.7972      31.6273
    7921      16.7675      31.6141
    7922      16.8341      31.9664
    7923      16.7937      31.2761
    7924      16.7487      32.0458
    7925      16.7195      31.6223
    7926      16.7811      32.3776
    7927      16.7964      31.9737
    7928      16.7886      32.1823
    7929      16.8070      32.2364
    7930      16.7167      33.2440
    7931      16.7455      32.3358
    7932      16.7400      31.9375
    7933      16.8016      32.9623
    7934      16.7876      32.7800
    7935      16.8350      33.2626
    7936      16.7501      31.8226
    7937      16.8623      32.0031
    7938      16.6813      32.2921
    7939      16.7210      32.3408
    7940      16.7085      32.4859
    7941      16.6058      31.9960
    7942      16.8383      32.7422
    7943      16.7754      31.5219
    7944      16.6985      32.0390
    7945      16.7121      32.0411
    7946      16.7105      32.4326
    7947      16.6893      32.7863
    7948      16.7941      33.1718
    7949      16.8365      33.1040
    7950      16.8505      32.6211
    7951      16.7684      32.2111
    7952      16.6808      32.4295
    7953      16.7818      31.9451
    7954      16.7605      32.3363
    7955      16.8021      32.0745
    7956      16.8395      32.3299
    7957      16.8456      32.9873
    7958      16.6346      31.7712
    7959      16.6257      31.9740
    7960      16.7582      32.1854
    7961      16.6700      31.6372
    7962      16.8140      31.8938
    7963      16.8504      32.6415
    7964      16.8123      32.6510
    7965      16.7500      31.8394
    7966      16.7714      32.2784
    7967      16.8771      32.7864
    7968      16.8572      32.9691
    7969      16.7753      31.9679
    7970      16.7787      32.1180
    7971      16.7595      33.0541
    7972      16.7048      32.1442
    7973      16.8552      32.8414
    7974      16.6500      32.6117
    7975      16.6449      32.0898
    7976      16.6821      32.7273
    7977      16.7531      32.6849
    7978      16.6164      32.8404
    7979      16.6899      32.5247
    7980      16.6707      32.2985
    7981      16.7865      32.8307
    7982      16.8251      33.1832
    7983      16.6349      32.3393
    7984      16.7762      32.8111
    7985      16.6161      32.7075
    7986      16.6527      32.3958
    7987      16.5480      31.8864
    7988      16.6909      32.0217
    7989      16.6703      32.6658
    7990      16.7161      32.6623
    7991      16.7441      32.4026
    7992      16.7388      32.8002
    7993      16.6918      33.0588
    7994      16.6515      32.6426
    7995      16.6850      33.0609
    7996      16.6527      32.3322
    7997      16.7911      32.4416
    7998      16.6815      32.5076
    7999      16.8076      32.7140
    8000      16.8185      32.8351
    8001      16.7329      32.4353
    8002      16.7105      32.6506
    8003      16.7780      32.7670
    8004      16.7205      31.8643
    8005      16.7576      32.5752
    8006      16.6422      32.4104
    8007      16.6940      32.8988
    8008      16.7356      32.9755
    8009      16.6630      32.5414
    8010      16.6917      32.5293
    8011      16.8344      32.6884
    8012      16.7866      33.1231
    8013      16.6731      32.1320
    8014      16.7403      32.3241
    8015      16.7959      32.6490
    8016      16.7173      32.6736
    8017      16.7711      32.4790
    8018      16.7178      32.1667
    8019      16.6617      32.1772
    8020      16.7535      32.4438
    8021      16.8072      32.7499
    8022      16.6745      32.8592
    8023      16.6599      32.0970
    8024      16.7324      32.6723
    8025      16.6353      31.9776
    8026      16.7667      32.4026
    8027      16.6984      31.5120
    8028      16.6983      31.8292
    8029      16.7195      31.5895
    8030      16.7568      32.7108
    8031      16.7480      32.5126
    8032      16.7131      32.1788
    8033      16.7262      31.9027
    8034      16.8073      32.4928
    8035      16.7366      31.9194
    8036      16.7213      32.4376
    8037      16.6398      32.4540
    8038      16.7215      33.0589
    8039      16.6316      31.8620
    8040      16.7327      32.6476
    8041      16.6494      32.6760
    8042      16.7204      31.6800
    8043      16.7332      31.2825
    8044      16.6940      32.3787
    8045      16.7379      32.6036
    8046      16.7233      32.6727
    8047      16.8069      32.3761
    8048      16.6227      32.3711
    8049      16.7399      32.8890
    8050      16.7538      32.4480
    8051      16.7458      32.7470
    8052      16.6804      32.2890
    8053      16.7891      32.7175
    8054      16.8023      33.1290
    8055      16.8130      32.3333
    8056      16.8271      32.5535
    8057      16.7610      32.6369
    8058      16.7569      32.1916
    8059      16.7278      32.4693
    8060      16.7368      32.4660
    8061      16.8297      32.7408
    8062      16.7664      32.3893
    8063      16.6401      31.9154
    8064      16.7046      32.1213
    8065      16.7165      31.9844
    8066      16.7382      32.6445
    8067      16.6484      32.6960
    8068      16.7531      32.6418
    8069      16.7373      32.5616
    8070      16.8278      32.7235
    8071      16.8549      33.1320
    8072      16.7619      31.9598
    8073      16.7566      32.6920
    8074      16.7061      32.5770
    8075      16.6886      32.1659
    8076      16.7254      32.8692
    8077      16.7008      31.7994
    8078      16.7491      31.8392
    8079      16.6755      32.3764
    8080      16.7668      32.8985
    8081      16.6842      32.2866
    8082      16.7254      32.6377
    8083      16.7000      32.6649
    8084      16.6818      32.7045
    8085      16.7480      33.0654
    8086      16.7909      32.5604
    8087      16.7450      33.4244
    8088      16.6472      32.3103
    8089      16.6940      32.5771
    8090      16.7126      32.5027
    8091      16.8359      32.9182
    8092      16.8618      32.3984
    8093      16.7842      32.8058
    8094      16.8188      32.6550
    8095      16.7906      32.5455
    8096      16.6915      32.2339
    8097      16.7502      32.6106
    8098      16.7666      32.3654
    8099      16.6874      32.6911
    8100      16.7777      32.6760
    8101      16.7613      32.6221
    8102      16.7279      32.3238
    8103      16.7692      31.1418
    8104      16.7803      32.2545
    8105      16.7637      32.4527
    8106      16.8148      33.0368
    8107      16.7170      32.9408
    8108      16.7528      32.3699
    8109      16.7219      32.3042
    8110      16.7829      32.3037
    8111      16.8205      32.2310
    8112      16.7798      32.8070
    8113      16.6630      32.1068
    8114      16.6692      31.6957
    8115      16.6640      32.2322
    8116      16.6558      32.5469
    8117      16.8474      32.7858
    8118      16.7688      32.2722
    8119      16.7603      32.8658
    8120      16.7579      32.5300
    8121      16.7428      32.4186
    8122      16.6776      32.7318
    8123      16.6740      32.1564
    8124      16.6289      32.6993
    8125      16.6873      32.1777
    8126      16.7224      32.6348
    8127      16.6568      32.3070
    8128      16.7685      32.2051
    8129      16.6067      32.2076
    8130      16.7149      31.9849
    8131      16.6592      31.9069
    8132      16.6984      32.5765
    8133      16.6752      32.6831
    8134      16.6294      31.9260
    8135      16.7089      32.7007
    8136      16.5872      32.0578
    8137      16.6183      32.4347
    8138      16.6137      32.2933
    8139      16.7160      32.4145
    8140      16.7554      32.6153
    8141      16.7449      32.6269
    8142      16.7632      32.5735
    8143      16.7288      31.8151
    8144      16.8077      32.5694
    8145      16.6124      32.2797
    8146      16.7893      33.0109
    8147      16.7208      32.8572
    8148      16.7472      32.9930
    8149      16.6409      32.1878
    8150      16.7358      32.2984
    8151      16.6037      31.9482
    8152      16.6885      32.8726
    8153      16.6933      32.3810
    8154      16.5799      31.8703
    8155      16.7192      32.1875
    8156      16.6395      32.1518
    8157      16.6722      31.6173
    8158      16.6510      32.4123
    8159      16.8485      32.4925
    8160      16.6432      32.4889
    8161      16.7571      33.1486
    8162      16.7751      32.9390
    8163      16.7140      32.9355
    8164      16.7094      32.8730
    8165      16.7439      31.6342
    8166      16.7202      31.6199
    8167      16.6324      31.6456
    8168      16.7719      32.9688
    8169      16.7340      32.1732
    8170      16.7570      32.7825
    8171      16.6891      32.3525
    8172      16.8059      32.2254
    8173      16.7357      32.5562
    8174      16.7835      32.5132
    8175      16.7239      32.0414
    8176      16.7313      32.8236
    8177      16.6844      31.9446
    8178      16.7181      31.8328
    8179      16.7470      32.7520
    8180      16.6534      32.7263
    8181      16.7075      32.3037
    8182      16.7733      33.0935
    8183      16.6514      32.5428
    8184      16.6686      32.5736
    8185      16.6613      32.4604
    8186      16.7141      33.1488
    8187      16.7845      32.9551
    8188      16.7100      32.7981
    8189      16.7870      32.5920
    8190      16.7592      33.1802
    8191      16.7396      33.0515
    8192      16.7786      32.7520
    8193      16.7784      32.6773
    8194      16.7383      33.4913
    8195      16.8836      33.5813
    8196      16.6835      33.0201
    8197      16.8374      32.6836
    8198      16.6670      32.3995
    8199      16.7492      32.8762
    8200      16.6925      32.1491
    8201      16.6585      31.8009
    8202      16.7377      31.8185
    8203      16.6572      31.9225
    8204      16.7174      32.0287
    8205      16.7572      31.6043
    8206      16.7180      32.1584
    8207      16.7217      32.5467
    8208      16.8190      33.5354
    8209      16.6312      32.3549
    8210      16.7398      32.5472
    8211      16.6808      32.3160
    8212      16.7052      31.8779
    8213      16.8138      31.9041
    8214      16.6825      32.2972
    8215      16.8140      32.3766
    8216      16.8000      32.7592
    8217      16.7162      31.7639
    8218      16.7965      32.2829
    8219      16.6966      31.8419
    8220      16.7826      33.0581
    8221      16.7238      32.1979
    8222      16.7392      32.2243
    8223      16.6782      31.8826
    8224      16.7183      32.3258
    8225      16.7273      31.9481
    8226      16.7363      31.7928
    8227      16.7454      32.4399
    8228      16.8316      32.5078
    8229      16.8214      32.4406
    8230      16.7904      32.6138
    8231      16.7742      32.5776
    8232      16.8199      33.1050
    8233      16.7900      32.3309
    8234      16.6899      32.5669
    8235      16.7344      32.7462
    8236      16.8421      32.8472
    8237      16.7521      32.9099
    8238      16.7531      32.7812
    8239      16.8155      32.7595
    8240      16.8022      32.8297
    8241      16.8519      32.1951
    8242      16.9062      32.1214
    8243      16.7467      32.0598
    8244      16.7619      32.1114
    8245      16.6687      32.2287
    8246      16.7721      32.0786
    8247      16.6478      32.5377
    8248      16.7953      32.3532
    8249      16.7881      32.3629
    8250      16.7610      31.7452
    8251      16.8154      32.2362
    8252      16.8045      32.7346
    8253      16.8630      33.1966
    8254      16.6988      31.7203
    8255      16.7266      32.4547
    8256      16.7310      32.1061
    8257      16.6600      32.5032
    8258      16.7383      32.8503
    8259      16.7940      32.1666
    8260      16.8144      33.3017
    8261      16.7722      32.8058
    8262      16.6249      31.8143
    8263      16.7194      31.9210
    8264      16.7911      32.5225
    8265      16.6884      32.6111
    8266      16.7145      32.8145
    8267      16.7399      32.6149
    8268      16.7978      32.5717
    8269      16.7711      32.9933
    8270      16.8289      32.5564
    8271      16.7840      32.6389
    8272      16.9062      33.3285
    8273      16.6975      32.6442
    8274      16.7159      32.9050
    8275      16.7876      32.4852
    8276      16.7940      33.0564
    8277      16.7737      32.3746
    8278      16.7637      32.2584
    8279      16.8662      33.0327
    8280      16.8062      32.5725
    8281      16.8161      32.1824
    8282      16.7574      33.2953
    8283      16.7803      32.7308
    8284      16.8324      32.8742
    8285      16.8552      32.8707
    8286      16.8245      32.5741
    8287      16.7770      32.3453
    8288      16.7703      32.6324
    8289      16.7961      32.8433
    8290      16.7662      31.9998
    8291      16.6397      31.8846
    8292      16.7229      32.1332
    8293      16.8015      32.4131
    8294      16.6710      32.2828
    8295      16.8436      32.3707
    8296      16.6882      31.8997
    8297      16.9189      32.8363
    8298      16.7863      31.9430
    8299      16.8555      32.3850
    8300      16.7321      32.1636
    8301      16.7239      32.0033
    8302      16.8499      32.9772
    8303      16.8019      32.8337
    8304      16.7596      32.7079
    8305      16.7470      32.4167
    8306      16.6511      31.7808
    8307      16.8762      32.7521
    8308      16.8710      32.4824
    8309      16.7684      32.5919
    8310      16.8074      32.8254
    8311      16.7228      31.3313
    8312      16.7236      31.7134
    8313      16.7322      32.4504
    8314      16.7816      32.3954
    8315      16.6636      32.2129
    8316      16.7650      31.9708
    8317      16.7516      32.5120
    8318      16.7895      32.1055
    8319      16.8149      32.5639
    8320      16.8526      32.3805
    8321      16.7685      32.1398
    8322      16.8885      32.2446
    8323      16.7648      32.2357
    8324      16.8143      32.2025
    8325      16.7983      32.4215
    8326      16.7697      32.3087
    8327      16.8567      31.8017
    8328      16.6953      31.5629
    8329      16.7374      32.9562
    8330      16.7830      32.7718
    8331      16.7800      32.9875
    8332      16.8208      33.2591
    8333      16.7266      32.3346
    8334      16.8660      32.3155
    8335      16.7524      31.9294
    8336      16.9004      32.8124
    8337      16.7278      33.0036
    8338      16.8298      33.2858
    8339      16.7692      31.9126
    8340      16.7621      32.6181
    8341      16.8581      32.1155
    8342      16.7735      32.2070
    8343      16.8479      32.5520
    8344      16.8176      32.2015
    8345      16.7184      32.2809
    8346      16.8347      32.8604
    8347      16.6726      31.9669
    8348      16.8102      32.7072
    8349      16.6380      32.4330
    8350      16.8652      33.2249
    8351      16.7972      32.5528
    8352      16.7071      32.4563
    8353      16.7209      32.3429
    8354      16.7153      32.3189
    8355      16.9048      32.2562
    8356      16.7654      31.7956
    8357      16.7064      31.7865
    8358      16.7537      32.5111
    8359      16.7139      31.8007
    8360      16.6887      32.2727
    8361      16.7551      32.6275
    8362      16.7433      31.8992
    8363      16.7493      32.5948
    8364      16.7036      32.6392
    8365      16.6726      32.3790
    8366      16.5497      31.8641
    8367      16.6543      32.3305
    8368      16.6678      31.9664
    8369      16.7799      32.8258
    8370      16.6833      32.4939
    8371      16.7586      32.7727
    8372      16.6740      32.2835
    8373      16.7425      32.1147
    8374      16.7348      31.8461
    8375      16.7852      32.5567
    8376      16.5313      32.0172
    8377      16.7722      32.5559
    8378      16.7818      32.4678
    8379      16.6847      32.2432
    8380      16.7319      32.3159
    8381      16.6770      32.2162
    8382      16.7078      32.6817
    8383      16.6924      32.1741
    8384      16.7411      32.5428
    8385      16.5968      32.5782
    8386      16.7611      33.0055
    8387      16.7820      32.7849
    8388      16.8211      32.9380
    8389      16.6856      32.6407
    8390      16.7552      32.5118
    8391      16.8157      33.1961
    8392      16.7161      32.0363
    8393      16.7662      31.9362
    8394      16.6756      32.1184
    8395      16.8144      33.1631
    8396      16.8164      32.2135
    8397      16.7763      32.4114
    8398      16.8546      32.8226
    8399      16.8724      33.0505
    8400      16.8313      32.1701
    8401      16.8045      31.8848
    8402      16.7362      32.4716
    8403      16.7657      32.5097
    8404      16.6612      32.4292
    8405      16.6376      32.5626
    8406      16.7529      32.1414
    8407      16.7313      32.3969
    8408      16.7518      31.9976
    8409      16.7699      33.1064
    8410      16.7445      32.9547
    8411      16.7769      31.2635
    8412      16.6987      32.8702
    8413      16.7262      32.9198
    8414      16.8788      32.8793
    8415      16.7889      33.0035
    8416      16.7793      32.8734
    8417      16.7089      31.8133
    8418      16.7390      32.4351
    8419      16.7145      31.5058
    8420      16.5471      31.1873
    8421      16.6543      31.3750
    8422      16.8241      31.7925
    8423      16.6979      32.6907
    8424      16.7120      31.8848
    8425      16.7884      31.7965
    8426      16.6772      31.5728
    8427      16.8172      31.8004
    8428      16.6858      31.9237
    8429      16.6811      32.1341
    8430      16.6596      31.9690
    8431      16.6656      32.5075
    8432      16.6486      32.8196
    8433      16.6867      31.9209
    8434      16.7351      32.0036
    8435      16.7212      32.3612
    8436      16.8040      32.0820
    8437      16.8570      32.2778
    8438      16.8641      32.8198
    8439      16.7232      31.9137
    8440      16.8773      32.8468
    8441      16.7522      32.2301
    8442      16.6175      32.7155
    8443      16.6571      32.5150
    8444      16.7558      32.6141
    8445      16.6454      32.4540
    8446      16.7285      32.4500
    8447      16.6741      32.8910
    8448      16.6804      32.6044
    8449      16.5697      32.5195
    8450      16.7145      32.4475
    8451      16.6586      32.7678
    8452      16.7449      32.9805
    8453      16.7056      32.3346
    8454      16.7004      31.6443
    8455      16.5905      31.9226
    8456      16.6530      32.3788
    8457      16.6396      31.9887
    8458      16.6983      32.3409
    8459      16.6867      32.5917
    8460      16.6298      32.3252
    8461      16.8031      32.7536
    8462      16.7411      32.9500
    8463      16.6708      32.5649
    8464      16.7848      33.1910
    8465      16.8568      32.6838
    8466      16.7268      33.0285
    8467      16.7725      33.0331
    8468      16.6631      32.7666
    8469      16.7515      32.1618
    8470      16.6300      32.1065
    8471      16.6933      32.2371
    8472      16.8093      33.6170
    8473      16.7899      32.6058
    8474      16.7297      32.0320
    8475      16.6871      32.2017
    8476      16.7982      32.0968
    8477      16.7639      31.9893
    8478      16.7766      31.9606
    8479      16.7597      32.1162
    8480      16.7059      32.6691
    8481      16.6927      32.6470
    8482      16.7326      32.5028
    8483      16.7075      32.6832
    8484      16.7020      32.9290
    8485      16.7273      33.0197
    8486      16.6175      32.4611
    8487      16.6583      32.4636
    8488      16.6705      32.6979
    8489      16.7725      32.7189
    8490      16.6792      32.5370
    8491      16.7698      32.7824
    8492      16.6688      32.0094
    8493      16.7604      32.1203
    8494      16.8089      31.9032
    8495      16.7214      31.5715
    8496      16.7102      33.0176
    8497      16.6695      31.9495
    8498      16.8341      32.3976
    8499      16.7514      32.7155
    8500      16.6519      32.6696
    8501      16.7374      31.9151
    8502      16.7580      31.7188
    8503      16.7831      32.3376
    8504      16.6175      31.2387
    8505      16.8075      31.9197
    8506      16.6775      32.4092
    8507      16.7331      32.7154
    8508      16.6950      33.1607
    8509      16.8701      32.6592
    8510      16.8088      32.3842
    8511      16.6772      32.1048
    8512      16.6486      32.0062
    8513      16.7907      32.6908
    8514      16.8563      32.9621
    8515      16.7226      31.9779
    8516      16.7425      31.9376
    8517      16.7429      32.3254
    8518      16.7175      32.6409
    8519      16.7045      32.9667
    8520      16.7264      32.4927
    8521      16.7261      32.0139
    8522      16.5440      32.1082
    8523      16.7251      32.6937
    8524      16.8206      31.6887
    8525      16.6255      32.0752
    8526      16.6542      32.5053
    8527      16.7163      33.3255
    8528      16.6121      32.4772
    8529      16.6720      31.8633
    8530      16.7135      32.8888
    8531      16.7744      33.0791
    8532      16.6136      32.7800
    8533      16.6248      32.2740
    8534      16.7354      32.4657
    8535      16.7392      32.6380
    8536      16.6797      32.7643
    8537      16.7242      32.4015
    8538      16.7004      32.2492
    8539      16.6985      31.9497
    8540      16.6690      32.7100
    8541      16.6799      32.3872
    8542      16.7755      32.1107
    8543      16.6601      32.0524
    8544      16.6421      31.9543
    8545      16.7286      32.0641
    8546      16.7145      31.5568
    8547      16.6441      32.4542
    8548      16.6314      31.9375
    8549      16.6030      31.7708
    8550      16.6560      32.7797
    8551      16.6289      32.6259
    8552      16.7070      32.8140
    8553      16.7447      32.8732
    8554      16.6659      32.2549
    8555      16.7732      32.3595
    8556      16.7153      32.1920
    8557      16.6710      32.0658
    8558      16.6473      31.1884
    8559      16.6818      31.9966
    8560      16.5756      31.4299
    8561      16.6218      31.9711
    8562      16.6999      32.3374
    8563      16.6025      32.1306
    8564      16.7980      32.8453
    8565      16.7716      32.6204
    8566      16.6714      32.5663
    8567      16.7012      32.5726
    8568      16.6114      32.5582
    8569      16.7171      32.4225
    8570      16.6883      31.3071
    8571      16.7245      31.3834
    8572      16.5858      32.0689
    8573      16.6732      32.3378
    8574      16.7164      31.6906
    8575      16.7164      31.2128
    8576      16.6254      32.4144
    8577      16.6617      31.7821
    8578      16.7035      31.6727
    8579      16.6278      32.3171
    8580      16.7283      32.8425
    8581      16.7205      32.4758
    8582      16.6939      32.2601
    8583      16.6504      31.3867
    8584      16.5742      32.8559
    8585      16.7216      32.7333
    8586      16.6516      31.8593
    8587      16.6955      31.2704
    8588      16.6484      32.5881
    8589      16.6247      32.2705
    8590      16.6806      32.6062
    8591      16.6774      32.3758
    8592      16.7270      32.3082
    8593      16.6082      31.6121
    8594      16.6628      31.9795
    8595      16.6016      32.1440
    8596      16.6804      32.7250
    8597      16.6276      32.0438
    8598      16.6798      31.4854
    8599      16.6745      32.3737
    8600      16.8026      31.9420
    8601      16.5859      30.9699
    8602      16.6752      31.4546
    8603      16.6543      31.6216
    8604      16.6213      31.8908
    8605      16.6956      31.8786
    8606      16.5198      32.5511
    8607      16.6050      32.5111
    8608      16.6366      31.5929
    8609      16.5922      31.6328
    8610      16.6261      31.5763
    8611      16.6101      31.0161
    8612      16.7193      32.2437
    8613      16.6774      32.0450
    8614      16.7051      31.6598
    8615      16.6151      31.5422
    8616      16.7258      32.4711
    8617      16.7147      31.8706
    8618      16.7533      32.8511
    8619      16.7188      32.3565
    8620      16.7826      33.0854
    8621      16.6402      32.3518
    8622      16.6699      32.1893
    8623      16.5250      32.3469
    8624      16.6478      31.9762
    8625      16.6432      31.7864
    8626      16.6573      32.3470
    8627      16.6691      32.7531
    8628      16.6594      32.6184
    8629      16.5965      32.1213
    8630      16.6014      32.3115
    8631      16.6480      32.0644
    8632      16.6857      31.8937
    8633      16.6986      31.9043
    8634      16.7160      32.2486
    8635      16.6908      31.9013
    8636      16.7914      32.9379
    8637      16.7560      32.9320
    8638      16.6909      32.5352
    8639      16.7597      32.6055
    8640      16.5610      32.0523
    8641      16.6985      32.1718
    8642      16.7180      32.6703
    8643      16.7860      33.4125
    8644      16.5980      32.3279
    8645      16.6897      31.8133
    8646      16.7025      32.3466
    8647      16.5788      31.7508
    8648      16.6535      32.2166
    8649      16.6364      32.9061
    8650      16.6745      32.8606
    8651      16.6295      31.9564
    8652      16.5687      32.1151
    8653      16.6504      32.5270
    8654      16.6742      32.1658
    8655      16.6751      32.3528
    8656      16.6474      31.2422
    8657      16.6659      31.9894
    8658      16.6066      31.7276
    8659      16.7380      31.9026
    8660      16.7084      33.1474
    8661      16.6744      31.7387
    8662      16.6644      31.4669
    8663      16.6546      32.6179
    8664      16.6373      32.0660
    8665      16.6596      32.1880
    8666      16.6075      32.6563
    8667      16.6884      31.6901
    8668      16.6770      32.7937
    8669      16.6896      32.4048
    8670      16.6697      32.3656
    8671      16.6696      31.4363
    8672      16.7090      32.1828
    8673      16.7927      32.3130
    8674      16.6705      32.0207
    8675      16.7249      32.4707
    8676      16.7864      32.2138
    8677      16.7305      32.1596
    8678      16.7575      32.3406
    8679      16.6924      32.3065
    8680      16.6944      32.3435
    8681      16.7087      31.8731
    8682      16.7510      32.5012
    8683      16.6531      32.3492
    8684      16.6266      32.2424
    8685      16.6683      32.7301
    8686      16.6914      32.7441
    8687      16.7125      31.6247
    8688      16.7333      32.7963
    8689      16.6960      31.0862
    8690      16.6777      32.1131
    8691      16.6463      32.6315
    8692      16.6344      31.5421
    8693      16.5935      32.0154
    8694      16.6619      32.0761
    8695      16.7030      32.2850
    8696      16.6551      31.6320
    8697      16.7388      31.9651
    8698      16.6986      31.5066
    8699      16.8080      32.5223
    8700      16.7632      31.7969
    8701      16.7305      32.2002
    8702      16.6474      32.2224
    8703      16.8148      31.9827
    8704      16.7084      31.9514
    8705      16.8060      32.0580
    8706      16.7168      32.8325
    8707      16.7282      32.6822
    8708      16.7262      32.2944
    8709      16.6311      32.4079
    8710      16.7609      32.2086
    8711      16.6756      32.1711
    8712      16.6786      32.8702
    8713      16.6168      32.4241
    8714      16.7053      31.9874
    8715      16.7658      32.1012
    8716      16.6536      31.9039
    8717      16.7628      32.1553
    8718      16.7655      32.4443
    8719      16.6634      32.3931
    8720      16.7345      32.1999
    8721      16.7528      32.5394
    8722      16.6453      32.3423
    8723      16.6267      32.2701
    8724      16.5826      31.6696
    8725      16.6621      32.4573
    8726      16.6245      31.9331
    8727      16.6572      32.2744
    8728      16.6426      32.6512
    8729      16.6642      32.2406
    8730      16.7997      32.1608
    8731      16.7846      32.2347
    8732      16.7371      32.2961
    8733      16.7198      32.3192
    8734      16.8145      33.1425
    8735      16.7187      33.1573
    8736      16.7019      32.1862
    8737      16.7178      32.6877
    8738      16.7735      31.8446
    8739      16.7422      32.1571
    8740      16.7460      32.4528
    8741      16.8152      32.3848
    8742      16.7741      32.6196
    8743      16.5549      31.8639
    8744      16.7249      32.4592
    8745      16.6730      32.7791
    8746      16.6769      32.2875
    8747      16.7107      32.1351
    8748      16.7383      33.1276
    8749      16.7521      32.7702
    8750      16.8028      32.8801
    8751      16.6596      32.0226
    8752      16.7612      32.5737
    8753      16.6328      31.8691
    8754      16.6832      32.3115
    8755      16.7556      32.5559
    8756      16.7815      31.8258
    8757      16.7388      32.6975
    8758      16.7818      32.4864
    8759      16.6981      32.5629
    8760      16.7652      32.7112
    8761      16.6475      32.5154
    8762      16.7165      31.9960
    8763      16.7316      32.4755
    8764      16.7166      31.4242
    8765      16.7544      32.1120
    8766      16.6937      32.2836
    8767      16.8005      32.8729
    8768      16.7819      32.2047
    8769      16.8933      32.5382
    8770      16.7124      32.0015
    8771      16.8113      31.7240
    8772      16.6886      32.0581
    8773      16.8406      32.6943
    8774      16.7276      31.8676
    8775      16.8592      32.1345
    8776      16.7606      32.2434
    8777      16.6850      32.7279
    8778      16.7203      31.8862
    8779      16.6895      31.6718
    8780      16.8687      33.2512
    8781      16.7209      32.6213
    8782      16.7741      32.0325
    8783      16.6765      32.0431
    8784      16.7871      32.3001
    8785      16.8108      32.9250
    8786      16.7673      32.5237
    8787      16.7933      32.5840
    8788      16.6811      32.3766
    8789      16.7949      31.9707
    8790      16.6980      32.2555
    8791      16.8666      32.4956
    8792      16.7267      31.3388
    8793      16.8134      31.7559
    8794      16.7233      32.1522
    8795      16.8160      31.9527
    8796      16.7806      32.7531
    8797      16.6753      32.4301
    8798      16.8128      32.4985
    8799      16.7037      32.2636
    8800      16.8937      32.4174
    8801      16.8653      32.6450
    8802      16.8273      32.5208
    8803      16.7903      32.2030
    8804      16.7986      32.1129
    8805      17.0681      33.2577
    8806      16.6834      32.9936
    8807      16.8706      32.4200
    8808      16.8821      32.0157
    8809      16.7611      32.3195
    8810      16.8562      32.2047
    8811      16.7383      32.2689
    8812      16.8445      32.8767
    8813      16.8110      32.3124
    8814      16.7834      32.3686
    8815      16.7040      32.8336
    8816      16.6627      32.2400
    8817      16.7320      32.3981
    8818      16.6305      32.2621
    8819      16.6567      32.1682
    8820      16.9464      32.7575
    8821      16.8840      32.9846
    8822      16.7524      32.3772
    8823      16.7983      32.1137
    8824      16.7588      32.6424
    8825      16.7348      32.3334
    8826      16.8748      32.7701
    8827      16.6813      32.1485
    8828      16.7414      32.7768
    8829      16.7736      31.9376
    8830      16.7578      32.9406
    8831      16.7321      32.0592
    8832      16.6843      31.9823
    8833      16.7654      31.5172
    8834      16.6912      32.7855
    8835      16.7837      32.1231
    8836      16.8040      32.1771
    8837      16.7915      32.2403
    8838      16.8365      32.4214
    8839      16.7112      32.4144
    8840      16.6938      32.5400
    8841      16.7282      32.2402
    8842      16.7838      31.9474
    8843      16.7188      32.5011
    8844      16.7502      31.9701
    8845      16.7813      31.7828
    8846      16.8328      32.4595
    8847      16.8277      32.6686
    8848      16.7926      32.1945
    8849      16.7272      32.3377
    8850      16.7453      32.7531
    8851      16.7037      32.0982
    8852      16.7242      31.6091
    8853      16.7241      32.1828
    8854      16.5984      32.1974
    8855      16.7716      32.2857
    8856      16.8144      32.4259
    8857      16.8161      32.7403
    8858      16.8002      32.3896
    8859      16.8495      32.6638
    8860      16.5831      31.8810
    8861      16.7835      32.3218
    8862      16.7715      32.5057
    8863      16.8425      32.3772
    8864      16.8217      32.4469
    8865      16.7594      31.8382
    8866      16.9054      32.1468
    8867      16.7643      32.6361
    8868      16.7761      32.6054
    8869      16.7852      32.2173
    8870      16.7133      30.8228
    8871      16.7992      32.3111
    8872      16.7177      32.5770
    8873      16.8119      31.9388
    8874      16.6578      32.0332
    8875      16.7158      32.0592
    8876      16.6632      31.9074
    8877      16.7748      32.1750
    8878      16.8067      32.3795
    8879      16.8846      32.1789
    8880      16.8569      32.8886
    8881      16.8487      32.2892
    8882      16.7594      32.0708
    8883      16.8239      32.9327
    8884      16.7813      32.5928
    8885      16.8017      31.8185
    8886      16.7084      31.8582
    8887      16.7477      32.1577
    8888      16.8192      32.6726
    8889      16.8156      32.7179
    8890      16.8993      32.4595
    8891      16.8550      33.0496
    8892      16.8330      32.7106
    8893      16.8253      32.7754
    8894      16.7452      32.8163
    8895      16.8875      32.1170
    8896      16.8229      31.7079
    8897      16.7879      31.7914
    8898      16.8102      32.8845
    8899      16.6355      31.3553
    8900      16.8154      32.5302
    8901      16.8189      33.0238
    8902      16.8021      33.1714
    8903      16.7605      32.2407
    8904      16.7756      32.9432
    8905      16.7819      32.0214
    8906      16.8542      32.1709
    8907      16.9726      33.2273
    8908      16.8126      32.9123
    8909      16.8251      32.2508
    8910      16.7908      32.3014
    8911      16.6692      31.6315
    8912      16.8034      31.5716
    8913      16.8018      32.2174
    8914      16.7168      31.4960
    8915      16.9216      32.5090
    8916      16.7282      32.2400
    8917      16.7385      31.8268
    8918      16.7663      32.7979
    8919      16.7490      32.5851
    8920      16.8691      32.7032
    8921      16.8346      32.3545
    8922      16.7998      32.5660
    8923      16.8167      32.2284
    8924      16.7012      32.0704
    8925      16.7889      31.7649
    8926      16.8364      32.0100
    8927      16.7030      31.6386
    8928      16.7872      32.1629
    8929      16.8368      32.4715
    8930      16.7304      31.9691
    8931      16.8358      33.1026
    8932      16.7725      32.1334
    8933      16.7226      32.6077
    8934      16.8772      32.6182
    8935      16.8769      31.8413
    8936      16.6529      31.8664
    8937      16.8723      32.5466
    8938      16.7996      31.9245
    8939      16.8535      31.9177
    8940      16.8277      32.0738
    8941      16.8246      32.3870
    8942      16.8345      32.1030
    8943      16.7727      32.0952
    8944      16.7770      32.1401
    8945      16.7218      32.0063
    8946      16.8613      32.5514
    8947      16.8421      32.5338
    8948      16.7314      32.0382
    8949      16.7316      31.6125
    8950      16.7728      32.4648
    8951      16.6376      32.4890
    8952      16.9108      32.6371
    8953      16.8306      33.2391
    8954      16.8570      32.5480
    8955      16.7212      32.3157
    8956      16.8102      32.2039
    8957      16.6479      31.8125
    8958      16.6828      32.2333
    8959      16.6817      31.7398
    8960      16.7296      32.2468
    8961      16.7344      32.2201
    8962      16.7423      32.3996
    8963      16.6817      31.3726
    8964      16.6376      31.5931
    8965      16.6405      32.1333
    8966      16.7940      32.6850
    8967      16.6969      32.6455
    8968      16.6359      31.7314
    8969      16.6887      32.1849
    8970      16.5927      31.8653
    8971      16.7138      32.1506
    8972      16.6467      32.0045
    8973      16.6796      32.3852
    8974      16.7241      32.3546
    8975      16.7664      32.5075
    8976      16.6189      32.4744
    8977      16.7207      30.7784
    8978      16.5971      31.5268
    8979      16.6501      31.3766
    8980      16.7148      31.6087
    8981      16.6832      32.2454
    8982      16.7574      32.4697
    8983      16.7560      32.4780
    8984      16.7761      32.1732
    8985      16.5991      32.5944
    8986      16.6336      32.3809
    8987      16.5845      31.5261
    8988      16.6885      32.7480
    8989      16.7067      32.2751
    8990      16.7882      32.2753
    8991      16.8420      33.2065
    8992      16.8048      32.3801
    8993      16.6410      32.0371
    8994      16.6716      32.1869
    8995      16.5593      31.9506
    8996      16.7233      31.5035
    8997      16.7041      32.1159
    8998      16.8066      32.5906
    8999      16.6596      32.6199
    9000      16.6984      32.5459
    9001      16.6556      31.8643
    9002      16.7112      32.2173
    9003      16.7021      31.6243
    9004      16.7266      31.1810
    9005      16.7211      32.0214
    9006      16.7201      32.4980
    9007      16.6270      31.1569
    9008      16.6434      31.7005
    9009      16.5796      31.2774
    9010      16.6568      31.9345
    9011      16.6187      31.4955
    9012      16.7259      31.5599
    9013      16.6615      32.4247
    9014      16.6618      31.8533
    9015      16.6667      31.1544
    9016      16.7861      32.5605
    9017      16.6764      32.4204
    9018      16.5989      32.2539
    9019      16.7192      31.7610
    9020      16.6357      31.5708
    9021      16.6686      31.3590
    9022      16.6831      31.7782
    9023      16.6261      31.3042
    9024      16.7184      30.9801
    9025      16.7264      30.7314
    9026      16.6224      31.5149
    9027      16.6903      31.1180
    9028      16.6652      31.1066
    9029      16.7874      31.1643
    9030      16.6354      30.9841
    9031      16.6830      30.8842
    9032      16.6909      31.3451
    9033      16.6785      30.5109
    9034      16.7601      30.8266
    9035      16.7144      30.9281
    9036      16.5718      30.6647
    9037      16.6076      30.8210
    9038      16.6630      31.1069
    9039      16.7419      31.1999
    9040      16.6611      31.0662
    9041      16.6570      31.1176
    9042      16.6803      31.1693
    9043      16.7421      31.2612
    9044      16.5798      30.7635
    9045      16.7826      31.3174
    9046      16.6023      30.6455
    9047      16.6037      31.0568
    9048      16.6546      30.9820
    9049      16.5827      31.0940
    9050      16.6012      31.6992
    9051      16.7735      32.0371
    9052      16.6526      30.9779
    9053      16.6170      30.8051
    9054      16.6427      31.3344
    9055      16.6799      30.9933
    9056      16.6741      31.2084
    9057      16.7155      31.0151
    9058      16.7317      30.7988
    9059      16.6642      30.9976
    9060      16.6441      30.6124
    9061      16.6904      31.5825
    9062      16.6527      31.0762
    9063      16.6465      31.0326
    9064      16.8045      32.0399
    9065      16.6930      31.7694
    9066      16.6878      31.3776
    9067      16.6962      30.7206
    9068      16.6283      31.1486
    9069      16.7388      30.9985
    9070      16.7673      30.9137
    9071      16.8304      31.2607
    9072      16.7310      30.8966
    9073      16.8507      31.7607
    9074      16.8150      31.4589
    9075      16.8340      31.1980
    9076      16.8336      31.4574
    9077      16.7642      31.2629
    9078      16.6854      31.0837
    9079      16.7527      31.0996
    9080      16.7670      31.0382
    9081      16.7199      31.3617
    9082      16.7580      31.1848
    9083      16.6808      31.3275
    9084      16.7078      31.0947
    9085      16.5468      31.1699
    9086      16.6891      31.0336
    9087      16.7439      31.1586
    9088      16.5932      30.4647
    9089      16.6675      30.9411
    9090      16.7162      31.5134
    9091      16.6262      31.9159
    9092      16.6793      31.9138
    9093      16.6855      31.1926
    9094      16.7937      31.7754
    9095      16.6321      32.0215
    9096      16.7423      32.1811
    9097      16.5957      31.5722
    9098      16.7064      32.3525
    9099      16.8325      32.5877
    9100      16.6966      31.5417
    9101      16.6607      32.2028
    9102      16.6644      31.3196
    9103      16.5553      31.9287
    9104      16.6200      31.6642
    9105      16.7287      32.7393
    9106      16.7783      32.0091
    9107      16.7572      32.1387
    9108      16.6617      31.9076
    9109      16.8374      32.1546
    9110      16.7292      32.0042
    9111      16.7316      32.8161
    9112      16.7062      31.7582
    9113      16.7283      32.1774
    9114      16.7033      32.5492
    9115      16.5787      32.3877
    9116      16.6767      31.3149
    9117      16.6942      32.0024
    9118      16.8000      32.1175
    9119      16.6291      31.1288
    9120      16.5980      31.5561
    9121      16.8434      31.9287
    9122      16.7340      31.9982
    9123      16.8717      31.8908
    9124      16.7254      31.8165
    9125      16.7711      31.8466
    9126      16.7788      31.7499
    9127      16.6898      31.4887
    9128      16.7577      31.9666
    9129      16.7804      32.7600
    9130      16.7225      31.6566
    9131      16.7322      31.7918
    9132      16.6550      31.3893
    9133      16.7497      31.8339
    9134      16.6629      31.7873
    9135      16.6935      32.3389
    9136      16.7061      33.2314
    9137      16.7385      31.3702
    9138      16.6969      31.8819
    9139      16.7288      31.8174
    9140      16.9049      33.1724
    9141      16.7275      32.9754
    9142      16.9459      33.0093
    9143      16.7462      31.9199
    9144      16.7003      32.1662
    9145      16.8876      32.4931
    9146      16.7460      32.0798
    9147      16.8240      32.7234
    9148      16.8215      32.4855
    9149      16.7029      32.1530
    9150      16.8692      32.8362
    9151      16.9237      33.2026
    9152      16.8743      32.4897
    9153      16.8551      32.3717
    9154      16.7591      32.6679
    9155      16.9281      33.4230
    9156      16.8275      32.8887
    9157      16.8362      32.6986
    9158      16.8736      32.4045
    9159      16.9023      32.4998
    9160      16.7940      32.8981
    9161      16.8488      32.4842
    9162      16.7855      33.0938
    9163      16.7992      33.0975
    9164      16.7591      32.4659
    9165      16.8161      32.4835
    9166      16.7561      33.0278
    9167      16.7103      32.6090
    9168      16.7040      32.2084
    9169      16.8322      33.0753
    9170      16.8859      33.2779
    9171      16.8687      32.6626
    9172      16.7123      32.0247
    9173      16.7873      32.7423
    9174      16.8137      32.7518
    9175      16.9728      33.0868
    9176      16.7054      32.5530
    9177      16.7922      32.2752
    9178      16.7740      32.3699
    9179      16.8543      32.8731
    9180      16.7637      32.9194
    9181      16.8706      33.0207
    9182      16.9087      33.1052
    9183      16.8679      32.3733
    9184      16.9316      32.8498
    9185      17.0060      33.3665
    9186      16.9830      32.6796
    9187      16.9492      33.0437
    9188      16.9587      32.9466
    9189      16.9195      32.1462
    9190      16.9197      32.0005
    9191      16.9701      32.8404
    9192      16.9732      32.4203
    9193      16.8560      32.1944
    9194      16.8742      32.5054
    9195      16.7887      32.4160
    9196      16.9029      32.3541
    9197      16.9296      32.6150
    9198      16.9783      32.7286
    9199      16.8780      31.9149
    9200      16.6675      31.5719
    9201      16.8128      33.1011
    9202      16.7157      31.8069
    9203      16.6498      32.3926
    9204      16.7516      32.1281
    9205      16.9185      32.3756
    9206      16.7979      33.0641
    9207      16.8718      32.5517
    9208      16.7801      32.3401
    9209      16.7527      32.6121
    9210      16.7265      32.5959
    9211      16.8206      32.3504
    9212      16.7386      32.7355
    9213      16.8238      33.0382
    9214      16.6863      32.2371
    9215      16.7701      32.6158
    9216      16.8802      32.5108
    9217      16.7088      32.5605
    9218      17.0234      33.0464
    9219      16.9194      33.0153
    9220      16.9571      32.9306
    9221      16.9896      32.8512
    9222      16.9000      33.0725
    9223      16.9419      32.2795
    9224      17.0336      32.7220
    9225      17.0666      32.9246
    9226      17.0537      33.4544
    9227      16.8179      32.2348
    9228      16.9678      33.3002
    9229      16.7371      32.9845
    9230      16.9379      33.6992
    9231      16.8010      32.1575
    9232      16.7921      32.7268
    9233      16.8716      32.7175
    9234      16.9554      33.1636
    9235      16.9638      32.4683
    9236      16.8684      31.9026
    9237      16.8574      32.3513
    9238      16.7904      32.5988
    9239      16.8687      33.5284
    9240      16.8722      32.7618
    9241      16.9476      33.3526
    9242      16.9245      33.2763
    9243      16.9171      32.7771
    9244      17.0104      33.2065
    9245      17.0040      33.7239
    9246      17.1972      33.6609
    9247      17.0596      32.6878
    9248      17.0246      33.5282
    9249      17.0475      33.1670
    9250      16.9899      33.4397
    9251      16.9979      32.8542
    9252      17.0324      33.2676
    9253      16.9719      32.4243
    9254      16.9891      32.6309
    9255      16.9969      33.3643
    9256      16.9432      31.9177
    9257      17.0004      32.4885
    9258      16.9629      32.5999
    9259      17.0221      32.2307
    9260      16.9578      32.6378
    9261      16.9619      32.7622
    9262      16.8967      33.1685
    9263      16.8584      33.1585
    9264      16.8200      32.9617
    9265      16.8294      32.5844
    9266      16.9333      33.0173
    9267      16.8628      32.8439
    9268      16.9122      32.0441
    9269      16.8643      33.1717
    9270      16.9514      32.7405
    9271      16.8908      31.8872
    9272      16.8344      32.5791
    9273      16.8800      32.7285
    9274      16.8629      32.3703
    9275      16.7292      32.0541
    9276      16.8026      32.2313
    9277      16.6536      31.8224
    9278      16.7627      32.2188
    9279      16.8215      32.8247
    9280      16.8074      31.7921
    9281      16.7745      32.2151
    9282      16.7816      32.6790
    9283      16.7467      32.3939
    9284      16.7466      32.2594
    9285      16.8444      31.4218
    9286      16.8584      31.9028
    9287      16.7577      32.4161
    9288      16.9903      32.2954
    9289      16.7611      32.7146
    9290      16.8350      32.7795
    9291      16.7142      32.1808
    9292      16.8008      32.0035
    9293      16.8321      33.0374
    9294      16.7404      32.0453
    9295      16.8842      32.7495
    9296      16.7450      31.8464
    9297      16.9032      32.0812
    9298      16.8091      31.4888
    9299      16.8081      32.2293
    9300      16.8400      32.2408
    9301      16.6875      31.9987
    9302      16.8268      32.0951
    9303      16.8665      32.2080
    9304      17.0141      32.6797
    9305      16.8885      33.1871
    9306      16.8161      32.4439
    9307      16.9040      33.1075
    9308      16.6416      32.0943
    9309      16.8501      32.6908
    9310      16.8053      31.9527
    9311      16.9388      32.6188
    9312      16.8464      32.0840
    9313      16.7442      31.7850
    9314      16.7226      31.8349
    9315      16.9446      32.6639
    9316      16.8086      32.8944
    9317      16.8886      32.4148
    9318      16.7419      31.8350
    9319      16.8505      32.2095
    9320      16.7715      32.5079
    9321      16.8482      31.6605
    9322      16.7599      32.0528
    9323      16.7777      31.6102
    9324      16.8199      32.6055
    9325      16.7934      32.4887
    9326      16.7613      32.2037
    9327      16.8156      32.7311
    9328      16.7959      32.2965
    9329      16.7189      32.1354
    9330      16.8390      32.3407
    9331      16.8871      32.3560
    9332      16.8399      32.4501
    9333      16.8129      32.3014
    9334      16.7238      32.3860
    9335      16.8211      32.0854
    9336      16.9045      32.0276
    9337      16.8436      32.0239
    9338      16.8602      31.8859
    9339      16.8529      32.4598
    9340      16.7844      32.5515
    9341      16.8433      32.2141
    9342      16.8732      31.9230
    9343      16.8705      32.8514
    9344      17.0237      32.0342
    9345      16.8895      32.8520
    9346      16.8634      32.3870
    9347      16.8464      32.1348
    9348      16.8747      32.2218
    9349      16.8183      32.7607
    9350      16.8092      32.6100
    9351      16.8633      32.4815
    9352      16.8537      32.0864
    9353      16.9096      32.1453
    9354      16.7496      31.6198
    9355      16.8793      32.3791
    9356      16.8089      32.5617
    9357      16.9153      32.4287
    9358      16.9409      31.7319
    9359      16.9355      32.9816
    9360      16.8837      32.6231
    9361      16.8769      32.4426
    9362      16.7619      31.3200
    9363      16.9076      31.7476
    9364      16.8966      32.7809
    9365      16.9165      33.1627
    9366      16.8723      31.9286
    9367      16.9287      32.5519
    9368      16.9857      32.9247
    9369      16.8700      32.7083
    9370      16.7393      31.6359
    9371      16.8449      32.3588
    9372      16.8252      32.8999
    9373      16.9105      33.1111
    9374      16.9181      32.7409
    9375      16.9718      32.8551
    9376      16.9033      33.0450
    9377      16.7862      31.4313
    9378      16.9200      32.8225
    9379      16.7752      32.0878
    9380      16.8962      32.8201
    9381      16.9226      32.7182
    9382      17.0017      32.8775
    9383      16.9208      32.9001
    9384      17.1622      33.1691
    9385      16.9363      32.1431
    9386      16.7964      31.8618
    9387      16.7945      31.3270
    9388      16.8008      30.9696
    9389      16.8009      32.0111
    9390      16.8460      32.4377
    9391      16.9001      31.2893
    9392      16.7181      32.2581
    9393      16.7909      32.5516
    9394      16.7979      32.6717
    9395      16.7105      32.0346
    9396      16.7807      32.6459
    9397      16.7075      32.7316
    9398      16.7762      32.3248
    9399      16.8263      31.5620
    9400      16.8496      32.6314
    9401      16.9367      32.7720
    9402      16.7593      31.6363
    9403      16.7384      31.7898
    9404      16.8164      32.3001
    9405      16.8500      31.6513
    9406      16.9140      32.6295
    9407      16.8330      32.8228
    9408      16.7080      32.3030
    9409      16.8463      32.3731
    9410      16.6135      31.7784
    9411      16.7360      32.0737
    9412      16.8083      32.8372
    9413      16.6817      32.4262
    9414      16.8027      32.3558
    9415      16.7258      32.1272
    9416      16.5956      32.6310
    9417      16.6978      32.2244
    9418      16.5539      31.8553
    9419      16.6397      31.8421
    9420      16.6371      31.6834
    9421      16.6301      31.3209
    9422      16.6780      31.3004
    9423      16.6377      32.2730
    9424      16.5385      32.0282
    9425      16.6078      32.6843
    9426      16.6012      31.4718
    9427      16.6328      32.6180
    9428      16.6269      32.3855
    9429      16.6839      32.0047
    9430      16.6278      31.7917
    9431      16.6243      32.0336
    9432      16.7797      32.5252
    9433      16.5762      31.9429
    9434      16.6609      32.3700
    9435      16.7056      32.1736
    9436      16.6490      32.4302
    9437      16.7422      32.2658
    9438      16.7136      31.8487
    9439      16.7710      31.8553
    9440      16.5497      31.4670
    9441      16.6858      32.6635
    9442      16.6020      31.9450
    9443      16.7050      32.9593
    9444      16.6550      31.8408
    9445      16.5403      31.6057
    9446      16.6477      31.8337
    9447      16.6096      31.8153
    9448      16.7041      31.5740
    9449      16.6872      31.8332
    9450      16.7144      32.1798
    9451      16.6707      31.6781
    9452      16.7299      32.3395
    9453      16.6709      32.7574
    9454      16.5895      32.3497
    9455      16.6120      31.9819
    9456      16.6531      32.5965
    9457      16.7346      32.4657
    9458      16.7466      32.6431
    9459      16.8328      32.2332
    9460      16.7820      32.8818
    9461      16.9172      32.6217
    9462      16.7945      32.9076
    9463      16.7793      32.3788
    9464      16.7169      32.3568
    9465      16.5980      31.6596
    9466      16.7526      32.3921
    9467      16.8102      31.6834
    9468      16.8736      32.2499
    9469      16.7756      32.3747
    9470      16.6499      32.2073
    9471      16.9136      33.0528
    9472      16.9017      31.9831
    9473      16.9296      32.1024
    9474      16.8197      32.3840
    9475      16.7849      31.8456
    9476      16.7789      32.2437
    9477      16.8831      32.7231
    9478      17.0072      32.2637
    9479      16.8543      31.9248
    9480      16.8075      31.3094
    9481      16.6256      31.1447
    9482      16.8264      31.9440
    9483      16.7477      31.5965
    9484      16.8240      31.9823
    9485      16.8100      32.2368
    9486      16.6301      32.1053
    9487      16.7763      32.4375
    9488      16.7681      31.1567
    9489      16.8834      32.0201
    9490      16.8272      31.9376
    9491      16.6744      31.1553
    9492      16.7520      31.1039
    9493      16.7461      31.3157
    9494      16.9266      31.7229
    9495      16.7918      31.8419
    9496      16.8751      32.4502
    9497      16.8378      30.6450
    9498      16.7882      31.0802
    9499      16.8893      31.7460
    9500      16.9145      31.1489
    9501      16.9058      31.4623
    9502      16.7499      30.6377
    9503      16.8675      30.8870
    9504      16.8487      30.9654
    9505      16.9524      31.9631
    9506      16.7126      31.1315
    9507      16.6656      31.7907
    9508      16.8074      31.5213
    9509      16.6964      31.4036
    9510      16.7385      31.6151
    9511      16.9962      31.9122
    9512      16.7573      31.2772
    9513      16.8692      31.4978
    9514      16.7306      32.3011
    9515      16.7086      31.1711
    9516      16.7995      31.0342
    9517      16.7557      32.1025
    9518      16.8324      30.8508
    9519      16.8406      31.5888
    9520      16.8573      31.2848
    9521      16.8422      31.5546
    9522      16.8053      31.7613
    9523      16.9191      31.9496
    9524      16.8616      32.6085
    9525      16.9150      32.1225
    9526      16.9097      32.3748
    9527      16.8118      31.7997
    9528      16.8935      32.4118
    9529      16.8483      32.0580
    9530      16.9716      32.4113
    9531      16.8576      32.3679
    9532      16.8534      32.3208
    9533      16.9249      31.8166
    9534      16.7890      31.7493
    9535      16.8508      31.6382
    9536      16.9000      32.0183
    9537      16.7989      31.0596
    9538      16.9191      30.9344
    9539      16.8783      31.5603
    9540      16.9247      31.7331
    9541      16.8678      31.7882
    9542      16.9174      31.5813
    9543      16.9010      31.8240
    9544      16.8810      31.9518
    9545      16.9533      32.0405
    9546      16.9188      32.1465
    9547      16.9186      32.0336
    9548      16.8905      32.4741
    9549      17.0006      31.9602
    9550      16.9147      32.3152
    9551      16.8669      31.4269
    9552      16.9082      31.9988
    9553      16.7896      31.3536
    9554      16.9072      31.3161
    9555      16.8878      31.4716
    9556      16.8768      31.7727
    9557      16.8769      31.8918
    9558      17.1431      32.7311
    9559      16.8034      32.0887
    9560      16.8331      31.6749
    9561      16.8699      31.7502
    9562      16.8703      32.1004
    9563      16.8325      31.3312
    9564      16.8152      31.7185
    9565      16.9196      31.5757
    9566      16.8595      31.8500
    9567      16.9587      31.7174
    9568      16.8411      31.9715
    9569      16.8584      31.7813
    9570      16.8899      32.3763
    9571      16.8541      32.1533
    9572      16.8701      31.7358
    9573      16.9151      32.3144
    9574      16.8697      31.5767
    9575      16.7864      31.6125
    9576      16.8606      32.1898
    9577      16.8485      31.7958
    9578      16.9055      31.8555
    9579      16.9118      31.8058
    9580      16.9691      31.9422
    9581      16.9085      31.9113
    9582      16.8111      31.7829
    9583      16.7866      31.8870
    9584      16.8396      31.7605
    9585      16.9183      31.6380
    9586      16.8534      31.8922
    9587      16.7645      32.2461
    9588      16.7214      30.8512
    9589      16.7826      31.0234
    9590      16.9532      31.5026
    9591      16.8350      31.4874
    9592      16.9282      31.7876
    9593      16.8124      32.1008
    9594      16.8744      32.3353
    9595      16.8189      31.7233
    9596      16.8755      31.6630
    9597      16.8350      31.9857
    9598      16.7486      31.5046
    9599      16.8433      31.9631
    9600      16.8067      31.9636
    9601      16.8811      31.8606
    9602      16.7339      31.7925
    9603      16.8107      32.0046
    9604      16.7247      32.1419
    9605      16.8138      31.6219
    9606      16.8334      32.2025
    9607      16.7431      31.7650
    9608      16.8370      32.1294
    9609      16.9057      32.6960
    9610      16.8893      32.2303
    9611      16.7518      32.0491
    9612      16.8372      32.3673
    9613      16.8717      32.2660
    9614      16.8670      31.5751
    9615      16.8231      31.6906
    9616      16.9051      32.6474
    9617      16.8285      32.0821
    9618      16.8419      31.7377
    9619      16.7014      30.9554
    9620      16.7276      31.9146
    9621      16.9356      32.5747
    9622      16.8396      31.7378
    9623      16.7751      32.1792
    9624      16.9474      32.2335
    9625      16.8890      31.5267
    9626      16.8013      32.0964
    9627      16.7997      32.1084
    9628      16.9459      32.2656
    9629      16.7609      32.0897
    9630      16.7511      32.4090
    9631      16.8566      32.1029
    9632      16.8504      32.7201
    9633      16.8977      32.1766
    9634      16.8208      32.2107
    9635      16.7990      32.2907
    9636      16.8338      32.7323
    9637      16.8872      32.5044
    9638      16.8321      32.7618
    9639      16.8887      32.9765
    9640      16.7380      31.9640
    9641      16.7833      32.2819
    9642      16.9538      32.8232
    9643      16.8682      33.1998
    9644      16.8698      32.8129
    9645      16.8939      32.7876
    9646      16.8428      32.9849
    9647      16.8341      32.5876
    9648      16.8397      31.3540
    9649      16.7761      30.9150
    9650      16.9210      32.1933
    9651      16.7718      30.8378
    9652      16.7738      32.5303
    9653      16.8827      31.9181
    9654      16.9008      32.5076
    9655      16.9759      33.0511
    9656      16.8291      31.5746
    9657      16.7648      32.4879
    9658      16.8923      31.8759
    9659      16.8628      32.1031
    9660      16.9690      31.9465
    9661      16.8510      32.2864
    9662      16.8021      32.0581
    9663      16.9723      33.2545
    9664      16.8935      32.3057
    9665      16.9707      32.8045
    9666      16.9158      32.6543
    9667      16.9553      32.5569
    9668      16.9401      32.8226
    9669      16.8580      31.9211
    9670      16.9288      33.1409
    9671      16.9300      31.7919
    9672      17.0328      32.8161
    9673      16.9159      33.0752
    9674      16.8922      32.5436
    9675      16.8507      32.7357
    9676      16.8985      32.5404
    9677      16.8857      32.2564
    9678      17.0031      33.0504
    9679      16.8804      32.8815
    9680      16.9243      32.1933
    9681      16.8097      32.6056
    9682      16.8147      31.6394
    9683      16.7963      32.9620
    9684      16.9051      32.6203
    9685      16.8826      32.7084
    9686      16.8531      31.8255
    9687      16.8283      32.2541
    9688      16.9568      32.9046
    9689      16.8692      32.8268
    9690      16.8722      32.7726
    9691      16.9135      32.7292
    9692      16.8069      33.5961
    9693      16.8245      32.3379
    9694      16.9110      33.2211
    9695      16.9500      32.7857
    9696      16.8310      32.8519
    9697      16.7864      33.2619
    9698      16.8641      33.1070
    9699      16.8121      31.8983
    9700      16.8766      32.9776
    9701      16.8201      31.9779
    9702      16.8356      32.3785
    9703      16.8547      32.5165
    9704      16.9147      32.2376
    9705      16.8592      32.6186
    9706      16.9132      31.6200
    9707      16.8466      31.6203
    9708      16.7619      30.8701
    9709      16.8393      32.7422
    9710      16.9145      33.0617
    9711      17.0141      32.3135
    9712      16.9097      32.8086
    9713      16.8919      32.0229
    9714      16.8967      32.9107
    9715      16.8135      32.0883
    9716      16.8842      32.7728
    9717      17.0029      32.1392
    9718      16.8461      31.4795
    9719      16.7603      32.7116
    9720      16.8560      33.6826
    9721      16.9034      34.1574
    9722      16.8356      32.8696
    9723      16.7877      32.9217
    9724      16.8390      31.9500
    9725      16.9240      33.1086
    9726      16.7819      32.2924
    9727      16.8891      32.1662
    9728      16.8060      32.1934
    9729      16.9789      32.3629
    9730      16.9065      32.8279
    9731      16.8141      32.2757
    9732      16.9141      31.5256
    9733      16.8162      32.5918
    9734      16.7445      32.1187
    9735      16.9686      32.4377
    9736      16.8194      31.9786
    9737      16.8213      33.6973
    9738      16.7202      31.6965
    9739      16.8667      32.5746
    9740      16.7531      32.4097
    9741      16.7864      31.8245
    9742      16.7419      32.2002
    9743      16.8499      32.7209
    9744      16.8317      32.2211
    9745      16.8768      33.2430
    9746      16.6527      32.3564
    9747      16.8003      31.9437
    9748      16.7345      32.3452
    9749      16.8615      32.4800
    9750      16.8117      32.5999
    9751      16.8837      32.5497
    9752      16.9459      32.9926
    9753      16.7823      31.6684
    9754      16.8998      31.8941
    9755      16.7750      31.9138
    9756      16.8284      33.0208
    9757      16.8698      32.7487
    9758      16.9057      32.5480
    9759      16.7062      32.1271
    9760      16.8345      32.8081
    9761      16.9206      33.3041
    9762      16.9494      32.6537
    9763      17.0251      32.8011
    9764      16.9127      32.2864
    9765      16.8909      32.1827
    9766      16.8147      31.9570
    9767      16.8012      32.6991
    9768      16.8248      32.6063
    9769      16.8828      32.7581
    9770      16.7893      32.4898
    9771      16.8167      32.3275
    9772      16.7611      32.1487
    9773      16.8451      33.1982
    9774      16.8033      32.8410
    9775      16.8924      32.6818
    9776      16.7881      32.2430
    9777      16.8294      32.2506
    9778      16.8058      32.4958
    9779      16.8325      32.3242
    9780      16.8665      32.2321
    9781      16.7906      32.8175
    9782      16.8667      32.0859
    9783      16.9528      33.4054
    9784      16.9679      33.0471
    9785      16.9881      33.1610
    9786      16.9477      33.3289
    9787      16.8830      32.7917
    9788      16.8781      32.4157
    9789      16.9029      32.9531
    9790      17.0466      32.9653
    9791      16.8503      32.2551
    9792      16.8855      31.4599
    9793      16.9694      31.8400
    9794      16.9845      31.7376
    9795      16.8089      31.6918
    9796      16.7364      31.5616
    9797      16.8901      32.6023
    9798      16.8569      31.8434
    9799      16.7699      32.1805
    9800      16.8603      31.8198
    9801      16.8973      31.5665
    9802      16.9586      32.4131
    9803      16.9507      32.4087
    9804      16.8549      32.5263
    9805      16.8319      31.9286
    9806      16.8215      32.0026
    9807      16.8189      32.1948
    9808      16.8601      32.2668
    9809      16.8031      31.8485
    9810      16.8298      31.5517
    9811      16.8257      32.6933
    9812      16.8074      31.7140
    9813      16.7465      32.1959
    9814      16.7549      31.9834
    9815      16.7407      31.8571
    9816      16.8274      32.0151
    9817      16.8777      32.1557
    9818      16.7428      32.0687
    9819      16.8287      31.9795
    9820      16.7884      32.2451
    9821      16.8706      31.6080
    9822      16.8010      31.7151
    9823      16.8312      32.2588
    9824      16.7073      32.4372
    9825      16.8325      31.4529
    9826      16.7464      30.8622
    9827      16.8628      31.5760
    9828      16.7778      31.1515
    9829      16.7836      30.9729
    9830      16.8575      30.9943
    9831      16.9126      32.2655
    9832      16.9109      32.2227
    9833      16.8168      32.3314
    9834      16.9637      32.0222
    9835      16.8418      31.5413
    9836      16.8697      31.9128
    9837      16.8610      31.5162
    9838      16.7041      31.2745
    9839      16.6809      31.7644
    9840      16.7750      31.9975
    9841      16.8328      31.4717
    9842      16.7156      31.9553
    9843      16.8261      31.5524
    9844      16.7359      31.9191
    9845      16.8081      32.2819
    9846      16.8379      32.4296
    9847      16.9478      32.2817
    9848      16.9467      32.0584
    9849      16.8291      31.8341
    9850      16.8052      31.6015
    9851      16.7282      31.2483
    9852      16.8768      32.6424
    9853      16.8798      32.0472
    9854      16.8627      32.0357
    9855      16.8194      31.4359
    9856      16.7896      31.8578
    9857      16.7613      31.5307
    9858      16.8865      31.3920
    9859      16.8063      30.6949
    9860      16.8101      31.1261
    9861      16.8412      31.1128
    9862      16.7795      30.9716
    9863      16.7125      31.2841
    9864      16.7705      31.3427
    9865      16.8412      30.9313
    9866      16.7272      31.2098
    9867      16.7655      31.0381
    9868      16.7707      31.5719
    9869      16.7916      31.1477
    9870      16.9006      31.6456
    9871      16.8353      31.1879
    9872      16.9067      31.3680
    9873      16.9186      31.3079
    9874      16.8641      30.9082
    9875      16.8391      31.4021
    9876      16.8903      31.7088
    9877      16.8508      30.6103
    9878      16.9822      31.6051
    9879      16.7634      30.6294
    9880      16.7887      31.0985
    9881      16.7627      31.5097
    9882      16.7973      32.1756
    9883      16.8207      31.6069
    9884      16.7736      31.2447
    9885      16.7851      32.0415
    9886      16.7870      32.7022
    9887      16.7546      31.3648
    9888      16.6613      31.7202
    9889      16.8498      32.4197
    9890      16.8717      33.0326
    9891      16.7577      32.4783
    9892      16.7662      31.6357
    9893      16.7775      32.6684
    9894      16.8044      33.2222
    9895      16.8146      32.7456
    9896      16.6759      32.4062
    9897      16.8056      32.7018
    9898      16.7917      32.9822
    9899      16.7647      32.5085
    9900      16.7741      32.1829
    9901      16.7393      32.0912
    9902      16.7230      31.8893
    9903      16.8259      32.1843
    9904      16.7562      31.8646
    9905      16.7918      32.1227
    9906      16.8551      32.9502
    9907      16.8783      32.3100
    9908      16.7812      32.6773
    9909      16.8359      32.4568
    9910      16.7932      31.8344
    9911      16.6875      31.1733
    9912      16.9008      32.4304
    9913      16.7966      30.9971
    9914      16.7708      32.6264
    9915      16.6729      32.4738
    9916      16.7577      31.6958
    9917      16.7589      31.9334
    9918      16.8332      32.4488
    9919      16.7211      32.8900
    9920      16.7719      32.5557
    9921      16.6521      31.8098
    9922      16.6812      31.8612
    9923      16.8951      31.8918
    9924      16.7588      32.0865
    9925      16.9499      32.4610
    9926      16.8524      31.7918
    9927      16.8386      32.1727
    9928      16.7751      32.6320
    9929      16.8244      32.6069
    9930      16.8448      32.3750
    9931      16.6805      32.4604
    9932      16.7991      32.2115
    9933      16.8250      32.2407
    9934      16.7376      32.2932
    9935      16.6919      31.7935
    9936      16.6709      32.3263
    9937      16.7009      31.1463
    9938      16.6854      32.2125
    9939      16.7612      31.8900
    9940      16.7006      33.0604
    9941      16.8721      33.4158
    9942      16.7983      31.4591
    9943      16.8060      32.6686
    9944      16.6865      32.3386
    9945      16.7831      31.5818
    9946      16.7409      32.1609
    9947      16.7674      31.7605
    9948      16.7124      32.7223
    9949      16.8147      32.9832
    9950      16.9049      32.2813
    9951      16.5534      31.6211
    9952      16.6417      32.3785
    9953      16.7975      33.0116
    9954      16.7617      32.6880
    9955      16.7730      32.2882
    9956      16.7071      31.8957
    9957      16.8263      32.5394
    9958      16.8420      31.7309
    9959      16.8414      33.2021
    9960      16.7263      32.5774
    9961      16.7421      31.7463
    9962      16.7659      32.3997
    9963      16.7384      31.8682
    9964      16.7921      33.1015
    9965      16.8132      32.8287
    9966      16.7800      31.4726
    9967      16.7099      32.2086
    9968      16.5831      32.2321
    9969      16.5896      32.3083
    9970      16.6615      32.6609
    9971      16.7711      32.6800
    9972      16.6344      32.2713
    9973      16.7167      31.6920
    9974      16.6384      31.8478
    9975      16.6749      31.6389
    9976      16.7103      32.3970
    9977      16.6854      32.7160
    9978      16.6592      32.7905
    9979      16.6748      32.3040
    9980      16.8152      32.7185
    9981      16.6066      32.2139
    9982      16.8142      32.6182
    9983      16.5618      31.5045
    9984      16.6942      31.6917
    9985      16.6408      32.7528
    9986      16.7348      32.8433
    9987      16.6176      31.2722
    9988      16.6291      32.2158
    9989      16.6958      31.4011
    9990      16.6964      32.6300
    9991      16.7251      32.4903
    9992      16.7774      32.5877
    9993      16.8415      32.5564
    9994      16.7485      32.7627
    9995      16.7382      32.9742
    9996      16.7594      33.0863
    9997      16.6795      32.2695
    9998      16.6941      31.9866
    9999      16.6569      32.2697
   10000      16.8502      32.9514
```
