## Supplementary material for "Point mutations in the FimH lectin domain: predicted folding stability versus conformational dynamics for R60P, Q133K and Y137A": Metadata: R60P_rep1_rmsd_global_bb.dat

```
#Frame        RMSD_BB
       1       0.0000
       2       0.8054
       3       0.8821
       4       0.7723
       5       0.7967
       6       0.8307
       7       0.8791
       8       0.7772
       9       1.0506
      10       0.9911
      11       1.0658
      12       1.0886
      13       0.9547
      14       0.9790
      15       0.9074
      16       1.0035
      17       0.8789
      18       1.0533
      19       0.9052
      20       1.0098
      21       0.8110
      22       0.8086
      23       0.9140
      24       1.1382
      25       0.8130
      26       0.9254
      27       0.7667
      28       0.8260
      29       0.8092
      30       0.9061
      31       0.9133
      32       0.9288
      33       0.8898
      34       0.8893
      35       0.9128
      36       0.7899
      37       0.8962
      38       1.0459
      39       0.9535
      40       1.0104
      41       0.7964
      42       0.9797
      43       0.9801
      44       0.9090
      45       0.8200
      46       1.0254
      47       0.9563
      48       0.8770
      49       1.0163
      50       0.9651
      51       0.9709
      52       0.9090
      53       0.9092
      54       0.8643
      55       0.9420
      56       0.9930
      57       0.9556
      58       0.9556
      59       1.0749
      60       0.7855
      61       0.8951
      62       0.8866
      63       0.9787
      64       1.0314
      65       0.9725
      66       0.9743
      67       0.9901
      68       0.9082
      69       0.9375
      70       1.1238
      71       0.9328
      72       1.1426
      73       0.8359
      74       1.0060
      75       1.0386
      76       1.1040
      77       1.0942
      78       1.0553
      79       1.1603
      80       1.2053
      81       1.0618
      82       1.1218
      83       1.2397
      84       0.8666
      85       0.9006
      86       0.9432
      87       1.0495
      88       0.9568
      89       0.9166
      90       0.9056
      91       1.0839
      92       0.8873
      93       1.0284
      94       1.0351
      95       1.1668
      96       1.0077
      97       0.9017
      98       1.0057
      99       1.0692
     100       0.9813
     101       1.1864
     102       1.1043
     103       1.1366
     104       0.8872
     105       1.1741
     106       1.1366
     107       1.2362
     108       1.1529
     109       1.1228
     110       1.0575
     111       1.1106
     112       0.9790
     113       1.1499
     114       1.0825
     115       1.0833
     116       1.0013
     117       1.0237
     118       1.0599
     119       1.1583
     120       1.1014
     121       0.9279
     122       0.9150
     123       1.1955
     124       1.0265
     125       0.9319
     126       1.0249
     127       1.0056
     128       1.0760
     129       1.0453
     130       1.0211
     131       1.0980
     132       1.0840
     133       1.0217
     134       1.1518
     135       1.0678
     136       1.0606
     137       1.0420
     138       0.9197
     139       1.1344
     140       0.8845
     141       0.9812
     142       1.0334
     143       0.8621
     144       1.0817
     145       1.0188
     146       1.1097
     147       1.1406
     148       1.0239
     149       1.1454
     150       1.2756
     151       1.1174
     152       1.0887
     153       1.0877
     154       1.0176
     155       1.1204
     156       1.1545
     157       1.0735
     158       1.0967
     159       1.1929
     160       1.1944
     161       0.9685
     162       0.9911
     163       1.0230
     164       1.1261
     165       1.0410
     166       1.0861
     167       1.0636
     168       1.0606
     169       1.0026
     170       1.0483
     171       1.0596
     172       0.9962
     173       1.0450
     174       1.0900
     175       1.1391
     176       1.0188
     177       1.0509
     178       1.1305
     179       1.1787
     180       1.1161
     181       1.0086
     182       1.0709
     183       1.2148
     184       1.0788
     185       1.1721
     186       1.0152
     187       1.1794
     188       1.0918
     189       1.1073
     190       1.1844
     191       1.0680
     192       1.0531
     193       1.1283
     194       1.1144
     195       1.1528
     196       1.0773
     197       0.9576
     198       0.9921
     199       0.9882
     200       1.0032
     201       1.0837
     202       1.1410
     203       1.0418
     204       0.8616
     205       1.0086
     206       1.0331
     207       0.9512
     208       0.9129
     209       1.0380
     210       1.0040
     211       1.0834
     212       0.9861
     213       1.1622
     214       0.9492
     215       1.0246
     216       1.1378
     217       1.0253
     218       1.1265
     219       1.1212
     220       1.1026
     221       1.0954
     222       1.1959
     223       1.0322
     224       1.1526
     225       1.0634
     226       0.9761
     227       1.0614
     228       1.0141
     229       1.0759
     230       1.2130
     231       1.0985
     232       0.9462
     233       1.0989
     234       1.0579
     235       1.1015
     236       0.9020
     237       0.9621
     238       0.9659
     239       1.0578
     240       1.0147
     241       1.1215
     242       1.0368
     243       1.2129
     244       1.3701
     245       1.0792
     246       1.2060
     247       1.1468
     248       1.1456
     249       1.1722
     250       1.0708
     251       1.1669
     252       1.0118
     253       1.0691
     254       0.9489
     255       1.0074
     256       1.2055
     257       1.2546
     258       1.2187
     259       1.2212
     260       1.2342
     261       1.2824
     262       1.3301
     263       1.1946
     264       1.0009
     265       1.0799
     266       1.1805
     267       1.0946
     268       1.0788
     269       1.0252
     270       1.1646
     271       1.3344
     272       1.1127
     273       1.2198
     274       1.2076
     275       1.3846
     276       1.3790
     277       1.3693
     278       1.1130
     279       1.4180
     280       1.2979
     281       1.0491
     282       1.0981
     283       1.1089
     284       1.2451
     285       1.1274
     286       1.1652
     287       1.2562
     288       1.0894
     289       1.1682
     290       1.0698
     291       1.0147
     292       1.0644
     293       1.0008
     294       1.1379
     295       1.0199
     296       1.1631
     297       1.0263
     298       0.9495
     299       1.0974
     300       1.0805
     301       1.0958
     302       0.9994
     303       1.1365
     304       1.0116
     305       1.0005
     306       1.1230
     307       0.9715
     308       1.0415
     309       1.0259
     310       0.8675
     311       1.0574
     312       1.3700
     313       1.1565
     314       1.0360
     315       1.0456
     316       1.0113
     317       1.0496
     318       1.0173
     319       1.1174
     320       1.1181
     321       1.0114
     322       1.0301
     323       0.9740
     324       1.0825
     325       1.0974
     326       1.1157
     327       1.0716
     328       1.0249
     329       0.9872
     330       1.1540
     331       1.0338
     332       0.9167
     333       1.0504
     334       1.0719
     335       1.2288
     336       1.0783
     337       1.2222
     338       1.0683
     339       1.0931
     340       1.0473
     341       1.0216
     342       1.0192
     343       1.0087
     344       1.0063
     345       0.9745
     346       0.9823
     347       1.0743
     348       0.9933
     349       1.0066
     350       1.1327
     351       0.8926
     352       1.0106
     353       0.9250
     354       1.1060
     355       1.0195
     356       1.1372
     357       0.9317
     358       1.0882
     359       1.1142
     360       1.0061
     361       1.0564
     362       1.0260
     363       0.9726
     364       0.9411
     365       1.0246
     366       0.9044
     367       1.0834
     368       1.0767
     369       1.0301
     370       1.0380
     371       0.9484
     372       1.0316
     373       1.1130
     374       1.0993
     375       1.0658
     376       1.0093
     377       1.1668
     378       1.1859
     379       1.0627
     380       1.0615
     381       0.9924
     382       1.0179
     383       0.9627
     384       0.9548
     385       1.0497
     386       1.1101
     387       1.0356
     388       1.1441
     389       1.0173
     390       1.0577
     391       1.0570
     392       1.0005
     393       1.0053
     394       1.1532
     395       1.0082
     396       1.1237
     397       1.1342
     398       1.0740
     399       1.1969
     400       1.0907
     401       1.0340
     402       1.0808
     403       0.9838
     404       1.0255
     405       1.0604
     406       1.0102
     407       1.1413
     408       1.1479
     409       1.2104
     410       0.8821
     411       1.0192
     412       1.0213
     413       1.0155
     414       0.9773
     415       0.9473
     416       1.0639
     417       0.9894
     418       0.9843
     419       0.9764
     420       1.0206
     421       1.1708
     422       0.9337
     423       1.0882
     424       1.0517
     425       1.0709
     426       1.0109
     427       1.0279
     428       1.0279
     429       1.1569
     430       1.1081
     431       0.9512
     432       0.9780
     433       1.0526
     434       1.0943
     435       1.1137
     436       0.9509
     437       0.9952
     438       1.0985
     439       1.0181
     440       1.0838
     441       1.1027
     442       1.0068
     443       1.1480
     444       1.2326
     445       1.0214
     446       1.0114
     447       0.9477
     448       1.0001
     449       1.0168
     450       1.0628
     451       0.9903
     452       1.1133
     453       0.9793
     454       1.0730
     455       1.1381
     456       1.0793
     457       1.1377
     458       1.1571
     459       1.1052
     460       1.1365
     461       1.1923
     462       0.9843
     463       1.0948
     464       1.0020
     465       1.1138
     466       1.1442
     467       1.1052
     468       1.1086
     469       1.0340
     470       1.2693
     471       1.3304
     472       1.0489
     473       1.0876
     474       1.0790
     475       1.1261
     476       1.0110
     477       1.0099
     478       1.1254
     479       1.0849
     480       1.1164
     481       1.1976
     482       0.9959
     483       1.1213
     484       1.0897
     485       0.9805
     486       0.9770
     487       1.1027
     488       1.0812
     489       1.0326
     490       1.0275
     491       0.9539
     492       1.0955
     493       1.0331
     494       1.0936
     495       1.1292
     496       1.1101
     497       1.0271
     498       1.0519
     499       1.0096
     500       1.1546
     501       1.1014
     502       1.2295
     503       1.1434
     504       1.1085
     505       1.1445
     506       1.1549
     507       1.2825
     508       1.1697
     509       1.1527
     510       1.0410
     511       1.1166
     512       1.1817
     513       1.1241
     514       1.1099
     515       1.0631
     516       1.1926
     517       1.2241
     518       1.2583
     519       0.9819
     520       1.1486
     521       1.0925
     522       1.0684
     523       1.1321
     524       1.1447
     525       1.1434
     526       1.2164
     527       1.3561
     528       1.0537
     529       1.0487
     530       1.3407
     531       1.1835
     532       1.2099
     533       1.1591
     534       1.0760
     535       1.0412
     536       1.0377
     537       1.1733
     538       0.9956
     539       1.0519
     540       1.0997
     541       1.0493
     542       0.9814
     543       1.0836
     544       0.9490
     545       1.0309
     546       1.0615
     547       1.0852
     548       1.0635
     549       1.0205
     550       0.9889
     551       1.1809
     552       1.1286
     553       1.1374
     554       1.0914
     555       1.0754
     556       1.0778
     557       1.1209
     558       1.0340
     559       1.1215
     560       1.2927
     561       1.1812
     562       1.0773
     563       1.2901
     564       1.0772
     565       1.0710
     566       1.2088
     567       1.0128
     568       1.0257
     569       0.9973
     570       1.1898
     571       0.9507
     572       1.0258
     573       1.1106
     574       1.1267
     575       1.0435
     576       1.1538
     577       1.1747
     578       1.0635
     579       1.0339
     580       1.2113
     581       1.0530
     582       1.0905
     583       1.0701
     584       1.1638
     585       0.9623
     586       1.0534
     587       1.2182
     588       1.0121
     589       1.0990
     590       1.0282
     591       1.0571
     592       1.0411
     593       1.0195
     594       1.0853
     595       1.1118
     596       1.0440
     597       1.0247
     598       1.1450
     599       1.1367
     600       1.1196
     601       1.1021
     602       1.2009
     603       1.2458
     604       1.2151
     605       1.1109
     606       1.2785
     607       1.1685
     608       1.2421
     609       0.9922
     610       1.1871
     611       1.0286
     612       1.1582
     613       1.0785
     614       1.2224
     615       0.9592
     616       1.0570
     617       1.0205
     618       1.1560
     619       1.1639
     620       1.0522
     621       1.1912
     622       1.1107
     623       1.1573
     624       1.1000
     625       1.1229
     626       1.1950
     627       1.2159
     628       1.0405
     629       1.1201
     630       1.0161
     631       1.0048
     632       1.1700
     633       1.1197
     634       1.0968
     635       0.9765
     636       1.1267
     637       1.1681
     638       1.3036
     639       0.9519
     640       1.0439
     641       0.9939
     642       0.9314
     643       1.0574
     644       1.0876
     645       1.0482
     646       1.0471
     647       1.1402
     648       1.1028
     649       0.9217
     650       1.0432
     651       0.9134
     652       0.9856
     653       1.0185
     654       0.9812
     655       0.9751
     656       0.9878
     657       1.0233
     658       1.0897
     659       1.0707
     660       0.9542
     661       1.0550
     662       0.9736
     663       1.2090
     664       0.9947
     665       1.1140
     666       1.1128
     667       0.9936
     668       0.9425
     669       1.1182
     670       1.0587
     671       1.0830
     672       1.1305
     673       1.1039
     674       1.2028
     675       0.9828
     676       1.0443
     677       0.9512
     678       1.0258
     679       1.1372
     680       1.0135
     681       1.1740
     682       1.1109
     683       1.0445
     684       1.0509
     685       1.2003
     686       1.0344
     687       1.0483
     688       1.0760
     689       1.0493
     690       1.0072
     691       1.0412
     692       1.1760
     693       0.9645
     694       1.0858
     695       1.2051
     696       1.1206
     697       1.0610
     698       1.0477
     699       1.2222
     700       1.1569
     701       1.1237
     702       1.0763
     703       1.0650
     704       1.0158
     705       0.9397
     706       1.1750
     707       1.1749
     708       1.0348
     709       1.2166
     710       0.9810
     711       1.0591
     712       1.0893
     713       1.2267
     714       1.0187
     715       0.9641
     716       0.9009
     717       1.0661
     718       0.9275
     719       1.0915
     720       1.0599
     721       0.9660
     722       1.0720
     723       1.0667
     724       1.0041
     725       0.9812
     726       1.0951
     727       1.0568
     728       1.0849
     729       1.1063
     730       0.9904
     731       0.9355
     732       1.0814
     733       1.0609
     734       0.9966
     735       1.0195
     736       1.1051
     737       1.1003
     738       1.0526
     739       1.0350
     740       1.2043
     741       1.0178
     742       1.1112
     743       1.0654
     744       1.0669
     745       1.0602
     746       1.1328
     747       1.1233
     748       1.1243
     749       1.1045
     750       1.0432
     751       0.9569
     752       1.1047
     753       1.0708
     754       1.0434
     755       1.0891
     756       0.9503
     757       0.9991
     758       1.0059
     759       1.0452
     760       1.0387
     761       1.0832
     762       0.9425
     763       0.9347
     764       1.0831
     765       1.0507
     766       1.0630
     767       1.1768
     768       1.0226
     769       1.0595
     770       1.0387
     771       0.9729
     772       0.9347
     773       1.0437
     774       1.1587
     775       1.0264
     776       0.9624
     777       1.0905
     778       0.9907
     779       0.9750
     780       0.9713
     781       0.9852
     782       1.0887
     783       1.1595
     784       0.9862
     785       1.1217
     786       1.2231
     787       1.1848
     788       1.1193
     789       1.0256
     790       1.1011
     791       0.9614
     792       1.0704
     793       1.0096
     794       0.9987
     795       1.0111
     796       1.0946
     797       1.0018
     798       1.0527
     799       1.0369
     800       1.1561
     801       1.1645
     802       0.9414
     803       1.1065
     804       1.0150
     805       1.0414
     806       0.9733
     807       0.9997
     808       0.9113
     809       0.8478
     810       0.9004
     811       0.9003
     812       0.9880
     813       1.0891
     814       1.0319
     815       1.0479
     816       0.9208
     817       1.0877
     818       1.0573
     819       1.0175
     820       0.9218
     821       1.1320
     822       1.1011
     823       0.9813
     824       1.0378
     825       1.0581
     826       0.8777
     827       1.0090
     828       1.0567
     829       1.0118
     830       0.9799
     831       1.0087
     832       0.9639
     833       1.0774
     834       1.0242
     835       0.9818
     836       0.9881
     837       1.0903
     838       1.0315
     839       1.0799
     840       0.8901
     841       0.8912
     842       1.0452
     843       0.9844
     844       1.1073
     845       1.1565
     846       1.1242
     847       1.1402
     848       1.1165
     849       1.1015
     850       1.0451
     851       1.1221
     852       1.0268
     853       1.2992
     854       1.1566
     855       1.0814
     856       1.0230
     857       0.9465
     858       1.1039
     859       1.1264
     860       1.2496
     861       1.0842
     862       1.0777
     863       1.2053
     864       1.0941
     865       1.1529
     866       1.0056
     867       1.1038
     868       1.0506
     869       1.1463
     870       1.0994
     871       1.0699
     872       0.9639
     873       0.9690
     874       1.0108
     875       1.1029
     876       0.9798
     877       1.1392
     878       1.2567
     879       1.0912
     880       1.0760
     881       0.9505
     882       0.9953
     883       0.9871
     884       1.1028
     885       1.0272
     886       1.1729
     887       0.9655
     888       1.2045
     889       1.0767
     890       1.0215
     891       1.1915
     892       1.0464
     893       0.9692
     894       1.0451
     895       1.0353
     896       1.0400
     897       1.1616
     898       1.0091
     899       1.1025
     900       1.0955
     901       1.0307
     902       1.0570
     903       1.1011
     904       1.0644
     905       0.9900
     906       1.1290
     907       1.1958
     908       1.0177
     909       0.9764
     910       1.0111
     911       0.9797
     912       1.0775
     913       1.2578
     914       1.0778
     915       1.0884
     916       1.1210
     917       1.0692
     918       1.1065
     919       1.0257
     920       1.0199
     921       1.0794
     922       0.9744
     923       1.2223
     924       1.1892
     925       1.0934
     926       1.0212
     927       1.0121
     928       1.0901
     929       1.1492
     930       1.0057
     931       0.9790
     932       1.1155
     933       1.2380
     934       1.0254
     935       1.1150
     936       1.0915
     937       1.0766
     938       1.0834
     939       1.0422
     940       1.0419
     941       1.2757
     942       0.9512
     943       1.2013
     944       1.1750
     945       1.2889
     946       1.1097
     947       1.0934
     948       1.1760
     949       0.9745
     950       1.1174
     951       1.1914
     952       1.1702
     953       1.0856
     954       1.1579
     955       1.0820
     956       1.0346
     957       1.1163
     958       1.1321
     959       1.1515
     960       1.0295
     961       0.9653
     962       1.0542
     963       1.1102
     964       1.2412
     965       1.0885
     966       1.0553
     967       1.1182
     968       1.0149
     969       1.2106
     970       1.0710
     971       1.0610
     972       1.0837
     973       1.0798
     974       1.0169
     975       1.0375
     976       1.1033
     977       1.1627
     978       1.1761
     979       1.1539
     980       0.9825
     981       1.1845
     982       1.1431
     983       1.0465
     984       1.0733
     985       1.1213
     986       1.1510
     987       1.1095
     988       1.1323
     989       1.0357
     990       1.1103
     991       0.9541
     992       0.9864
     993       1.0781
     994       0.9988
     995       1.0169
     996       1.0976
     997       0.9913
     998       1.0939
     999       1.0669
    1000       1.3375
    1001       1.0628
    1002       1.1686
    1003       1.2100
    1004       1.1152
    1005       1.1875
    1006       0.9588
    1007       1.1184
    1008       1.0164
    1009       1.0799
    1010       1.0020
    1011       0.9100
    1012       1.0075
    1013       1.0481
    1014       0.9537
    1015       1.1436
    1016       1.2294
    1017       1.2237
    1018       1.1399
    1019       1.0970
    1020       1.1711
    1021       1.2328
    1022       1.2651
    1023       1.1976
    1024       1.1010
    1025       1.1962
    1026       1.2051
    1027       1.1609
    1028       1.0271
    1029       1.2033
    1030       1.2134
    1031       0.9777
    1032       0.9913
    1033       1.1515
    1034       1.2180
    1035       1.2282
    1036       1.1896
    1037       0.9926
    1038       1.1154
    1039       1.0811
    1040       1.1284
    1041       1.1221
    1042       0.9365
    1043       1.0190
    1044       1.0622
    1045       1.3458
    1046       1.1851
    1047       1.0060
    1048       1.1835
    1049       1.0807
    1050       1.1200
    1051       1.1085
    1052       0.9894
    1053       1.0618
    1054       1.1050
    1055       1.3668
    1056       1.1886
    1057       1.2573
    1058       1.0278
    1059       1.2117
    1060       1.1342
    1061       1.1295
    1062       1.0532
    1063       1.0747
    1064       1.0331
    1065       1.0260
    1066       1.0135
    1067       1.2700
    1068       1.1669
    1069       1.0982
    1070       1.1269
    1071       1.2902
    1072       1.1586
    1073       1.1685
    1074       1.2672
    1075       1.1116
    1076       1.2789
    1077       1.2104
    1078       1.2333
    1079       1.1727
    1080       1.2968
    1081       1.1515
    1082       1.2530
    1083       1.4239
    1084       1.0965
    1085       1.3099
    1086       1.2446
    1087       1.2162
    1088       1.2959
    1089       1.1392
    1090       1.1216
    1091       1.1360
    1092       1.1360
    1093       1.0688
    1094       1.1918
    1095       1.0860
    1096       1.0989
    1097       1.0825
    1098       1.0633
    1099       1.1367
    1100       1.1743
    1101       1.2281
    1102       1.1069
    1103       1.1402
    1104       1.1760
    1105       1.3372
    1106       1.1662
    1107       1.2897
    1108       1.1611
    1109       1.3494
    1110       1.1322
    1111       1.2751
    1112       1.1061
    1113       1.2640
    1114       1.2103
    1115       1.1207
    1116       1.1832
    1117       1.0913
    1118       1.1210
    1119       1.1850
    1120       1.2617
    1121       1.1379
    1122       1.0390
    1123       1.1909
    1124       1.0877
    1125       1.0675
    1126       1.0651
    1127       1.1895
    1128       1.2186
    1129       1.1504
    1130       1.0748
    1131       0.9998
    1132       1.0243
    1133       1.0415
    1134       1.0926
    1135       1.2281
    1136       1.0899
    1137       1.0237
    1138       1.2137
    1139       0.9648
    1140       1.0155
    1141       1.0072
    1142       1.0564
    1143       1.1730
    1144       1.2887
    1145       1.2036
    1146       1.1296
    1147       1.0562
    1148       1.0309
    1149       1.1502
    1150       1.1036
    1151       1.0392
    1152       1.0322
    1153       0.9960
    1154       1.1450
    1155       0.9796
    1156       1.1126
    1157       1.0625
    1158       1.0308
    1159       1.0152
    1160       1.1516
    1161       1.0141
    1162       1.1655
    1163       1.1393
    1164       1.0656
    1165       1.0443
    1166       1.1203
    1167       1.0779
    1168       1.0332
    1169       1.0431
    1170       1.1932
    1171       1.2017
    1172       1.2869
    1173       1.1777
    1174       0.9702
    1175       1.0750
    1176       1.0330
    1177       1.0662
    1178       1.1901
    1179       1.1148
    1180       1.1342
    1181       1.2297
    1182       1.3218
    1183       1.1691
    1184       1.2372
    1185       1.3322
    1186       1.2933
    1187       1.1929
    1188       1.2833
    1189       1.2616
    1190       1.2411
    1191       1.3778
    1192       1.3335
    1193       1.3698
    1194       1.0378
    1195       1.2060
    1196       1.1568
    1197       1.2641
    1198       1.2785
    1199       1.0737
    1200       1.1347
    1201       1.0835
    1202       1.1213
    1203       1.0616
    1204       0.9673
    1205       1.1239
    1206       1.0509
    1207       1.1045
    1208       1.1076
    1209       1.0586
    1210       1.1124
    1211       1.1703
    1212       1.1602
    1213       1.1543
    1214       1.0961
    1215       1.1895
    1216       1.1378
    1217       1.0217
    1218       1.3271
    1219       1.1098
    1220       1.2377
    1221       1.1250
    1222       1.2301
    1223       1.1650
    1224       1.1574
    1225       1.0290
    1226       1.0324
    1227       1.0861
    1228       1.0563
    1229       1.1205
    1230       1.2622
    1231       1.1394
    1232       1.1698
    1233       1.0489
    1234       1.1260
    1235       1.2682
    1236       1.1040
    1237       1.2162
    1238       1.1997
    1239       1.0803
    1240       1.1526
    1241       1.0151
    1242       1.0257
    1243       1.0710
    1244       1.0986
    1245       0.9725
    1246       1.1174
    1247       1.2439
    1248       1.1662
    1249       1.1934
    1250       1.0238
    1251       1.2605
    1252       1.1206
    1253       1.0979
    1254       0.9898
    1255       1.2802
    1256       1.0588
    1257       1.1589
    1258       1.0636
    1259       1.1911
    1260       1.0377
    1261       1.2599
    1262       1.1325
    1263       1.2115
    1264       1.2023
    1265       1.2875
    1266       1.1324
    1267       1.1379
    1268       1.1163
    1269       1.2832
    1270       1.2093
    1271       1.2147
    1272       1.2441
    1273       1.0937
    1274       1.3489
    1275       1.0388
    1276       1.0318
    1277       1.2206
    1278       1.3293
    1279       1.1937
    1280       1.0369
    1281       1.0787
    1282       1.2133
    1283       1.1219
    1284       1.3598
    1285       1.2222
    1286       1.1409
    1287       1.0889
    1288       1.1351
    1289       1.2850
    1290       1.1380
    1291       1.0126
    1292       1.0554
    1293       1.0896
    1294       1.1685
    1295       1.1105
    1296       1.2248
    1297       1.1303
    1298       1.1229
    1299       1.0195
    1300       1.0575
    1301       1.1228
    1302       1.0848
    1303       1.1463
    1304       1.1710
    1305       1.0988
    1306       1.1547
    1307       1.1470
    1308       1.1964
    1309       1.1866
    1310       1.0942
    1311       1.1723
    1312       1.1474
    1313       1.1366
    1314       1.1227
    1315       1.1163
    1316       1.1688
    1317       1.1493
    1318       1.1255
    1319       1.2843
    1320       1.1324
    1321       1.1890
    1322       1.1491
    1323       1.2826
    1324       1.2086
    1325       1.1896
    1326       1.2602
    1327       1.1370
    1328       1.1721
    1329       1.1202
    1330       1.2362
    1331       1.1574
    1332       1.3095
    1333       1.1896
    1334       1.1698
    1335       1.1565
    1336       1.2030
    1337       1.0373
    1338       1.0883
    1339       1.1959
    1340       0.9948
    1341       1.1563
    1342       1.1100
    1343       1.1807
    1344       1.0921
    1345       1.1244
    1346       1.2614
    1347       1.1067
    1348       1.1633
    1349       1.0954
    1350       1.1060
    1351       1.0630
    1352       1.0799
    1353       1.1150
    1354       1.2047
    1355       1.1664
    1356       1.1399
    1357       1.1569
    1358       1.1746
    1359       1.2127
    1360       1.2492
    1361       1.3880
    1362       1.1779
    1363       1.1746
    1364       1.1085
    1365       1.0483
    1366       1.1745
    1367       1.1611
    1368       1.2150
    1369       1.1147
    1370       1.1451
    1371       1.1309
    1372       1.1450
    1373       1.2867
    1374       1.1078
    1375       1.0762
    1376       1.1307
    1377       1.0743
    1378       1.0940
    1379       1.2109
    1380       1.1252
    1381       1.1728
    1382       1.0946
    1383       1.0778
    1384       1.2560
    1385       1.2765
    1386       1.3473
    1387       1.1726
    1388       1.1738
    1389       1.2483
    1390       1.1433
    1391       1.3191
    1392       1.2172
    1393       1.2008
    1394       1.0756
    1395       1.1354
    1396       1.2832
    1397       1.2311
    1398       1.4007
    1399       1.3284
    1400       1.3665
    1401       1.3928
    1402       1.4150
    1403       1.4180
    1404       1.3934
    1405       1.6010
    1406       1.3677
    1407       1.3693
    1408       1.2239
    1409       1.2888
    1410       1.3303
    1411       1.3210
    1412       1.3899
    1413       1.2539
    1414       1.2281
    1415       1.2914
    1416       1.2038
    1417       1.1682
    1418       1.1623
    1419       1.2520
    1420       1.2055
    1421       1.3309
    1422       1.1919
    1423       1.0988
    1424       1.0987
    1425       1.2772
    1426       1.1748
    1427       1.3192
    1428       1.3169
    1429       1.2727
    1430       1.2130
    1431       1.3294
    1432       1.3849
    1433       1.3226
    1434       1.3658
    1435       1.1956
    1436       1.3263
    1437       1.1574
    1438       1.4227
    1439       1.2992
    1440       1.3909
    1441       1.3430
    1442       1.4517
    1443       1.5795
    1444       1.3042
    1445       1.3335
    1446       1.3108
    1447       1.3902
    1448       1.3103
    1449       1.3247
    1450       1.5863
    1451       1.5135
    1452       1.3257
    1453       1.3985
    1454       1.3717
    1455       1.2031
    1456       1.3687
    1457       1.2855
    1458       1.4045
    1459       1.3995
    1460       1.2784
    1461       1.2472
    1462       1.2726
    1463       1.4516
    1464       1.3091
    1465       1.2889
    1466       1.3179
    1467       1.3126
    1468       1.4214
    1469       1.3745
    1470       1.4152
    1471       1.3941
    1472       1.3294
    1473       1.3175
    1474       1.4381
    1475       1.5805
    1476       1.3471
    1477       1.4835
    1478       1.3712
    1479       1.4319
    1480       1.3423
    1481       1.3095
    1482       1.3684
    1483       1.2649
    1484       1.3109
    1485       1.3529
    1486       1.2833
    1487       1.2610
    1488       1.3242
    1489       1.4090
    1490       1.5815
    1491       1.3473
    1492       1.4944
    1493       1.2951
    1494       1.2735
    1495       1.3962
    1496       1.6495
    1497       1.3511
    1498       1.1185
    1499       1.1519
    1500       1.4352
    1501       1.3781
    1502       1.3121
    1503       1.2066
    1504       1.3377
    1505       1.4478
    1506       1.4782
    1507       1.2894
    1508       1.3431
    1509       1.4950
    1510       1.3573
    1511       1.3720
    1512       1.7304
    1513       1.3634
    1514       1.3341
    1515       1.3357
    1516       1.5289
    1517       1.2780
    1518       1.5951
    1519       1.2498
    1520       1.3893
    1521       1.5388
    1522       1.4320
    1523       1.3950
    1524       1.4189
    1525       1.6305
    1526       1.3463
    1527       1.7208
    1528       1.6136
    1529       1.4236
    1530       1.2481
    1531       1.1387
    1532       1.3399
    1533       1.3931
    1534       1.4689
    1535       1.4508
    1536       1.4015
    1537       1.5972
    1538       1.3838
    1539       1.3628
    1540       1.3490
    1541       1.3880
    1542       1.5777
    1543       1.5262
    1544       1.5852
    1545       1.6373
    1546       1.3068
    1547       1.2120
    1548       1.3136
    1549       1.2875
    1550       1.4397
    1551       1.3667
    1552       1.3832
    1553       1.3434
    1554       1.2583
    1555       1.3634
    1556       1.4125
    1557       1.2252
    1558       1.2386
    1559       1.1962
    1560       1.2723
    1561       1.2177
    1562       1.3429
    1563       1.2491
    1564       1.2581
    1565       1.2456
    1566       1.3084
    1567       1.3668
    1568       1.3266
    1569       1.4510
    1570       1.2944
    1571       1.1360
    1572       1.3325
    1573       1.2351
    1574       1.3118
    1575       1.2975
    1576       1.3323
    1577       1.3322
    1578       1.2976
    1579       1.2902
    1580       1.2870
    1581       1.1837
    1582       1.3540
    1583       1.4453
    1584       1.2973
    1585       1.3943
    1586       1.4093
    1587       1.4610
    1588       1.4487
    1589       1.4394
    1590       1.4618
    1591       1.4375
    1592       1.4878
    1593       1.3524
    1594       1.3573
    1595       1.5517
    1596       1.5631
    1597       1.5463
    1598       1.3552
    1599       1.5073
    1600       1.6272
    1601       1.3793
    1602       1.4916
    1603       1.7492
    1604       1.3105
    1605       1.3916
    1606       1.3877
    1607       1.3958
    1608       1.5098
    1609       1.3878
    1610       1.3348
    1611       1.6564
    1612       1.5400
    1613       1.3322
    1614       1.3843
    1615       1.4882
    1616       1.3619
    1617       1.5447
    1618       1.3763
    1619       1.4020
    1620       1.4276
    1621       1.3706
    1622       1.3362
    1623       1.4999
    1624       1.4397
    1625       1.5003
    1626       1.4689
    1627       1.3710
    1628       1.3728
    1629       1.3802
    1630       1.2134
    1631       1.4882
    1632       1.3761
    1633       1.1292
    1634       1.3202
    1635       1.0408
    1636       1.2222
    1637       1.1672
    1638       1.1749
    1639       1.3031
    1640       1.2996
    1641       1.3471
    1642       1.4310
    1643       1.4564
    1644       1.3592
    1645       1.2264
    1646       1.3812
    1647       1.1762
    1648       1.2047
    1649       1.2046
    1650       1.3032
    1651       1.2494
    1652       1.4643
    1653       1.4206
    1654       1.4974
    1655       1.3654
    1656       1.5143
    1657       1.6859
    1658       1.6453
    1659       1.6341
    1660       1.5123
    1661       1.6059
    1662       1.4006
    1663       1.5155
    1664       1.4171
    1665       1.6494
    1666       1.4401
    1667       1.6163
    1668       1.5854
    1669       1.3596
    1670       1.5481
    1671       1.5461
    1672       1.4959
    1673       1.5350
    1674       1.4175
    1675       1.5853
    1676       1.5260
    1677       1.5404
    1678       1.3511
    1679       1.3585
    1680       1.6336
    1681       1.7337
    1682       1.6833
    1683       1.5753
    1684       1.4045
    1685       1.4387
    1686       1.5134
    1687       1.6132
    1688       1.6593
    1689       1.7040
    1690       1.6059
    1691       1.6522
    1692       1.7596
    1693       1.5986
    1694       1.6525
    1695       1.5385
    1696       1.5620
    1697       1.4985
    1698       1.4210
    1699       1.4719
    1700       1.4405
    1701       1.6122
    1702       1.4749
    1703       1.5724
    1704       1.4596
    1705       1.5937
    1706       1.5600
    1707       1.5889
    1708       1.3805
    1709       1.3690
    1710       1.5134
    1711       1.4190
    1712       1.4731
    1713       1.0984
    1714       1.3775
    1715       1.4564
    1716       1.6118
    1717       1.5228
    1718       1.4191
    1719       1.5091
    1720       1.5172
    1721       1.6461
    1722       1.4860
    1723       1.4474
    1724       1.4577
    1725       1.5162
    1726       1.4682
    1727       1.3734
    1728       1.6623
    1729       1.3313
    1730       1.3576
    1731       1.3280
    1732       1.4623
    1733       1.2739
    1734       1.3064
    1735       1.3414
    1736       1.3937
    1737       1.3155
    1738       1.3222
    1739       1.4875
    1740       1.3626
    1741       1.5847
    1742       1.3071
    1743       1.3275
    1744       1.3865
    1745       1.3265
    1746       1.3586
    1747       1.4108
    1748       1.4569
    1749       1.4603
    1750       1.5559
    1751       1.3538
    1752       1.2752
    1753       1.4441
    1754       1.4450
    1755       1.3859
    1756       1.2431
    1757       1.4729
    1758       1.3550
    1759       1.4219
    1760       1.3598
    1761       1.2324
    1762       1.3823
    1763       1.3137
    1764       1.5221
    1765       1.4790
    1766       1.3758
    1767       1.7241
    1768       1.3303
    1769       1.3709
    1770       1.2803
    1771       1.2495
    1772       1.2990
    1773       1.2984
    1774       1.4128
    1775       1.4028
    1776       1.3528
    1777       1.6234
    1778       1.4311
    1779       1.4858
    1780       1.3369
    1781       1.4166
    1782       1.4377
    1783       1.4634
    1784       1.7005
    1785       1.2802
    1786       1.2826
    1787       1.2544
    1788       1.2014
    1789       1.3574
    1790       1.1946
    1791       1.3855
    1792       1.1514
    1793       1.2552
    1794       1.2961
    1795       1.4026
    1796       1.4157
    1797       1.4338
    1798       1.1784
    1799       1.2093
    1800       1.2327
    1801       1.1712
    1802       1.3197
    1803       1.3049
    1804       1.2641
    1805       1.1983
    1806       1.3453
    1807       1.3797
    1808       1.3248
    1809       1.2134
    1810       1.1693
    1811       1.2699
    1812       1.4692
    1813       1.2321
    1814       1.0992
    1815       1.2965
    1816       1.3711
    1817       1.3692
    1818       1.5158
    1819       1.5248
    1820       1.5222
    1821       1.3391
    1822       1.3670
    1823       1.3971
    1824       1.4683
    1825       1.4381
    1826       1.5854
    1827       1.2661
    1828       1.4579
    1829       1.1980
    1830       1.3890
    1831       1.4188
    1832       1.2686
    1833       1.3611
    1834       1.3113
    1835       1.2900
    1836       1.2648
    1837       1.3068
    1838       1.2760
    1839       1.1619
    1840       1.3193
    1841       1.3462
    1842       1.2190
    1843       1.3272
    1844       1.5648
    1845       1.3443
    1846       1.3743
    1847       1.3851
    1848       1.3884
    1849       1.3503
    1850       1.4027
    1851       1.6575
    1852       1.4384
    1853       1.3516
    1854       1.4601
    1855       1.1771
    1856       1.4331
    1857       1.3734
    1858       1.1900
    1859       1.1895
    1860       1.4029
    1861       1.3088
    1862       1.5744
    1863       1.3199
    1864       1.3200
    1865       1.4263
    1866       1.4256
    1867       1.4799
    1868       1.3424
    1869       1.2077
    1870       1.2333
    1871       1.2435
    1872       1.4872
    1873       1.3697
    1874       1.2818
    1875       1.2979
    1876       1.2785
    1877       1.2609
    1878       1.4146
    1879       1.3783
    1880       1.5707
    1881       1.5268
    1882       1.4398
    1883       1.3319
    1884       1.3512
    1885       1.3302
    1886       1.6257
    1887       1.2915
    1888       1.3475
    1889       1.4250
    1890       1.2397
    1891       1.3861
    1892       1.3382
    1893       1.3365
    1894       1.3607
    1895       1.3947
    1896       1.4221
    1897       1.3258
    1898       1.2742
    1899       1.2580
    1900       1.5183
    1901       1.2778
    1902       1.2295
    1903       1.3513
    1904       1.2072
    1905       1.5294
    1906       1.2246
    1907       1.3043
    1908       1.3027
    1909       1.4880
    1910       1.3305
    1911       1.2872
    1912       1.3626
    1913       1.3717
    1914       1.4983
    1915       1.3004
    1916       1.3475
    1917       1.3715
    1918       1.4005
    1919       1.4767
    1920       1.4318
    1921       1.4121
    1922       1.5044
    1923       1.4338
    1924       1.3625
    1925       1.4310
    1926       1.3373
    1927       1.3335
    1928       1.4311
    1929       1.3240
    1930       1.5044
    1931       1.4382
    1932       1.5262
    1933       1.3304
    1934       1.2953
    1935       1.6126
    1936       1.2778
    1937       1.3223
    1938       1.3332
    1939       1.2662
    1940       1.4931
    1941       1.1610
    1942       1.2316
    1943       1.2886
    1944       1.3526
    1945       1.2069
    1946       1.3294
    1947       1.3112
    1948       1.2537
    1949       1.2991
    1950       1.3760
    1951       1.4415
    1952       1.0845
    1953       1.2324
    1954       1.1259
    1955       1.2167
    1956       1.2355
    1957       1.1072
    1958       1.0819
    1959       1.3399
    1960       1.4143
    1961       1.5539
    1962       1.3874
    1963       1.4308
    1964       1.3126
    1965       1.4246
    1966       1.3581
    1967       1.2227
    1968       1.2943
    1969       1.3840
    1970       1.4466
    1971       1.3451
    1972       1.4499
    1973       1.5777
    1974       1.4146
    1975       1.4670
    1976       1.3847
    1977       1.4335
    1978       1.5176
    1979       1.3050
    1980       1.4290
    1981       1.3842
    1982       1.3978
    1983       1.4050
    1984       1.3679
    1985       1.5121
    1986       1.2850
    1987       1.4157
    1988       1.3922
    1989       1.3825
    1990       1.4565
    1991       1.3238
    1992       1.5183
    1993       1.6836
    1994       1.4043
    1995       1.3323
    1996       1.3863
    1997       1.3394
    1998       1.4701
    1999       1.4460
    2000       1.4130
    2001       1.5654
    2002       1.5611
    2003       1.6121
    2004       1.5819
    2005       1.6964
    2006       1.7567
    2007       1.6878
    2008       1.7814
    2009       1.6211
    2010       1.7370
    2011       1.4332
    2012       1.5704
    2013       1.5698
    2014       1.4427
    2015       1.4982
    2016       1.4892
    2017       1.2181
    2018       1.5649
    2019       1.4507
    2020       1.4614
    2021       1.1308
    2022       1.4430
    2023       1.3235
    2024       1.3108
    2025       1.4242
    2026       1.4986
    2027       1.4350
    2028       1.3798
    2029       1.5507
    2030       1.4977
    2031       1.5398
    2032       1.5101
    2033       1.6177
    2034       1.4240
    2035       1.4443
    2036       1.5383
    2037       1.6500
    2038       1.5613
    2039       1.4227
    2040       1.5253
    2041       1.5520
    2042       1.4735
    2043       1.5407
    2044       1.6288
    2045       1.6267
    2046       1.4691
    2047       1.4639
    2048       1.4099
    2049       1.4589
    2050       1.4833
    2051       1.3578
    2052       1.4538
    2053       1.5798
    2054       1.5099
    2055       1.4500
    2056       1.4763
    2057       1.6401
    2058       1.5804
    2059       1.6774
    2060       1.6050
    2061       1.5065
    2062       1.6180
    2063       1.8960
    2064       1.6707
    2065       1.7226
    2066       1.6440
    2067       1.8517
    2068       1.8258
    2069       1.8204
    2070       1.8613
    2071       1.9052
    2072       1.6226
    2073       1.6445
    2074       1.6969
    2075       1.4891
    2076       1.4661
    2077       1.6494
    2078       1.8046
    2079       1.6435
    2080       1.5276
    2081       1.7623
    2082       1.5181
    2083       1.4672
    2084       1.4509
    2085       1.4652
    2086       1.5462
    2087       1.5305
    2088       1.5460
    2089       1.5197
    2090       1.5648
    2091       1.6104
    2092       1.4990
    2093       1.4648
    2094       1.4810
    2095       1.4894
    2096       1.3439
    2097       1.4625
    2098       1.5763
    2099       1.4373
    2100       1.6680
    2101       1.4605
    2102       1.5188
    2103       1.6807
    2104       1.6373
    2105       1.5687
    2106       1.5996
    2107       1.6359
    2108       1.8625
    2109       1.8132
    2110       1.9021
    2111       1.6653
    2112       1.7830
    2113       1.8886
    2114       1.7778
    2115       1.8699
    2116       1.6099
    2117       1.5695
    2118       1.5981
    2119       1.7986
    2120       1.5838
    2121       1.6411
    2122       1.7844
    2123       1.4461
    2124       1.6172
    2125       1.7037
    2126       1.5618
    2127       1.6473
    2128       1.4724
    2129       1.4974
    2130       1.6174
    2131       1.4877
    2132       1.4470
    2133       1.6264
    2134       1.4602
    2135       1.5179
    2136       1.6539
    2137       1.5340
    2138       1.4649
    2139       1.5718
    2140       1.6452
    2141       1.6319
    2142       1.6266
    2143       1.5581
    2144       1.6627
    2145       1.6726
    2146       1.5840
    2147       1.6223
    2148       1.6400
    2149       1.4702
    2150       1.3541
    2151       1.4525
    2152       1.4112
    2153       1.2553
    2154       1.3465
    2155       1.4081
    2156       1.2759
    2157       1.4099
    2158       1.5802
    2159       1.3982
    2160       1.3683
    2161       1.4462
    2162       1.3511
    2163       1.3125
    2164       1.2967
    2165       1.2140
    2166       1.1518
    2167       1.1630
    2168       1.3000
    2169       1.2325
    2170       1.5841
    2171       1.3412
    2172       1.3014
    2173       1.2499
    2174       1.3378
    2175       1.1598
    2176       1.2715
    2177       1.3250
    2178       1.2756
    2179       1.3380
    2180       1.4427
    2181       1.1837
    2182       1.2691
    2183       1.3774
    2184       1.4906
    2185       1.3181
    2186       1.5939
    2187       1.4236
    2188       1.4189
    2189       1.4142
    2190       1.2613
    2191       1.4779
    2192       1.4796
    2193       1.4256
    2194       1.2698
    2195       1.3255
    2196       1.2072
    2197       1.3210
    2198       1.3285
    2199       1.1967
    2200       1.2314
    2201       1.2330
    2202       1.2453
    2203       1.1359
    2204       1.2140
    2205       1.2087
    2206       1.2232
    2207       1.2992
    2208       1.1101
    2209       1.3423
    2210       1.2605
    2211       1.0291
    2212       1.2999
    2213       1.3156
    2214       1.3165
    2215       1.2260
    2216       1.2190
    2217       1.0473
    2218       1.2633
    2219       1.1748
    2220       1.1174
    2221       1.1214
    2222       1.0400
    2223       1.2862
    2224       0.9260
    2225       1.2083
    2226       1.2123
    2227       1.0907
    2228       1.0660
    2229       1.0862
    2230       1.3113
    2231       1.2665
    2232       1.4242
    2233       1.2286
    2234       1.2864
    2235       1.2696
    2236       1.2675
    2237       1.2979
    2238       1.3815
    2239       1.1918
    2240       1.2776
    2241       1.3278
    2242       1.2037
    2243       1.2906
    2244       1.3038
    2245       1.3347
    2246       1.1740
    2247       1.2343
    2248       1.2212
    2249       1.3500
    2250       1.2523
    2251       1.2331
    2252       1.1943
    2253       1.1239
    2254       1.2320
    2255       1.2962
    2256       1.3583
    2257       1.2456
    2258       1.2957
    2259       1.3685
    2260       1.3033
    2261       1.2736
    2262       1.2831
    2263       1.1566
    2264       1.1320
    2265       1.3568
    2266       1.4239
    2267       1.3304
    2268       1.4212
    2269       1.4459
    2270       1.4196
    2271       1.3488
    2272       1.2987
    2273       1.1964
    2274       1.1882
    2275       1.3404
    2276       1.4293
    2277       1.4778
    2278       1.3014
    2279       1.3388
    2280       1.2644
    2281       1.3481
    2282       1.3184
    2283       1.3117
    2284       1.2049
    2285       1.1289
    2286       1.0906
    2287       1.0968
    2288       1.3028
    2289       1.2110
    2290       1.2868
    2291       1.0693
    2292       1.3230
    2293       1.2017
    2294       1.4592
    2295       1.2490
    2296       1.2795
    2297       1.1732
    2298       1.3464
    2299       1.3537
    2300       1.2880
    2301       1.2537
    2302       1.2105
    2303       1.4073
    2304       1.1731
    2305       1.5532
    2306       1.5067
    2307       1.3661
    2308       1.2664
    2309       1.3716
    2310       1.4857
    2311       1.4373
    2312       1.3035
    2313       1.2241
    2314       1.3663
    2315       1.3037
    2316       1.1619
    2317       1.0049
    2318       1.0696
    2319       0.9655
    2320       1.0477
    2321       1.1008
    2322       1.2633
    2323       1.2259
    2324       1.1703
    2325       0.9952
    2326       1.2016
    2327       1.0779
    2328       1.1782
    2329       1.2547
    2330       1.1366
    2331       0.9814
    2332       1.0467
    2333       1.2949
    2334       1.1724
    2335       1.1387
    2336       1.1526
    2337       1.0776
    2338       1.0774
    2339       1.1068
    2340       1.3645
    2341       1.1148
    2342       1.1175
    2343       1.2172
    2344       1.1788
    2345       1.2056
    2346       1.1262
    2347       1.0830
    2348       1.1779
    2349       1.1227
    2350       1.0721
    2351       1.0516
    2352       1.1101
    2353       0.9593
    2354       1.3285
    2355       1.3183
    2356       1.3068
    2357       1.0521
    2358       1.1401
    2359       1.1628
    2360       1.0850
    2361       1.1804
    2362       1.1625
    2363       1.1439
    2364       1.3149
    2365       1.1454
    2366       1.2051
    2367       1.1211
    2368       1.0177
    2369       1.0677
    2370       1.0008
    2371       1.0306
    2372       1.1991
    2373       1.2051
    2374       1.1114
    2375       1.1336
    2376       1.2480
    2377       1.1824
    2378       1.2366
    2379       1.1054
    2380       1.2217
    2381       1.0515
    2382       0.8130
    2383       0.9884
    2384       0.9618
    2385       1.1801
    2386       1.0029
    2387       1.0145
    2388       0.9647
    2389       0.9753
    2390       1.0684
    2391       0.9611
    2392       1.1682
    2393       1.2603
    2394       1.1365
    2395       1.0685
    2396       1.1043
    2397       1.0799
    2398       1.0487
    2399       1.1457
    2400       1.2428
    2401       1.1488
    2402       1.1116
    2403       1.1178
    2404       1.0789
    2405       1.0215
    2406       1.1522
    2407       1.1624
    2408       1.2919
    2409       1.1587
    2410       1.1108
    2411       1.0096
    2412       0.9995
    2413       1.0713
    2414       1.0509
    2415       1.0416
    2416       1.1638
    2417       1.0986
    2418       1.1915
    2419       1.0428
    2420       1.1594
    2421       1.0858
    2422       1.0349
    2423       0.9296
    2424       1.0653
    2425       1.0105
    2426       0.9841
    2427       1.1292
    2428       1.0341
    2429       1.0582
    2430       1.0528
    2431       1.0781
    2432       1.1138
    2433       1.0616
    2434       1.1378
    2435       0.9753
    2436       1.0600
    2437       1.2066
    2438       1.0458
    2439       1.1348
    2440       1.0441
    2441       1.0209
    2442       1.0984
    2443       0.9980
    2444       0.9549
    2445       0.9221
    2446       1.0144
    2447       0.9916
    2448       1.0778
    2449       1.0193
    2450       0.9601
    2451       0.9252
    2452       0.9680
    2453       0.9027
    2454       0.8605
    2455       1.0541
    2456       1.0705
    2457       1.2373
    2458       1.1470
    2459       1.2817
    2460       1.1433
    2461       1.2935
    2462       1.0443
    2463       1.0078
    2464       1.1306
    2465       1.0372
    2466       1.0694
    2467       1.1606
    2468       1.0299
    2469       1.1037
    2470       1.0341
    2471       1.0041
    2472       1.0880
    2473       1.1610
    2474       1.2001
    2475       1.0886
    2476       0.9982
    2477       1.0863
    2478       1.1247
    2479       1.0949
    2480       0.9785
    2481       0.9655
    2482       1.1369
    2483       1.1864
    2484       1.0286
    2485       1.0916
    2486       1.0767
    2487       1.0584
    2488       1.1972
    2489       1.0021
    2490       1.2444
    2491       0.9640
    2492       1.1286
    2493       1.2216
    2494       1.0872
    2495       1.2179
    2496       1.0987
    2497       1.1911
    2498       1.1236
    2499       1.1373
    2500       1.0556
    2501       1.1181
    2502       1.2151
    2503       1.0440
    2504       1.0415
    2505       1.1086
    2506       1.1333
    2507       1.0996
    2508       1.1458
    2509       1.0324
    2510       0.9958
    2511       0.9899
    2512       0.9700
    2513       1.0606
    2514       1.0745
    2515       1.1616
    2516       1.0535
    2517       1.0167
    2518       1.0830
    2519       1.0655
    2520       1.0001
    2521       1.0393
    2522       1.0301
    2523       1.1229
    2524       1.1246
    2525       1.0528
    2526       1.0782
    2527       1.0900
    2528       1.1871
    2529       1.0384
    2530       1.0615
    2531       1.0275
    2532       1.0455
    2533       1.1455
    2534       1.0640
    2535       1.1204
    2536       1.0757
    2537       1.0496
    2538       1.0480
    2539       1.0700
    2540       1.0248
    2541       1.0915
    2542       0.9723
    2543       1.1829
    2544       1.1968
    2545       1.1273
    2546       1.0207
    2547       1.3504
    2548       1.1354
    2549       1.2216
    2550       1.2132
    2551       1.3497
    2552       1.2553
    2553       1.2570
    2554       1.0693
    2555       1.1246
    2556       1.0150
    2557       1.0747
    2558       1.1185
    2559       1.1819
    2560       1.0218
    2561       1.0742
    2562       1.0267
    2563       1.0778
    2564       1.1448
    2565       1.1255
    2566       1.2144
    2567       1.1055
    2568       1.0694
    2569       1.1557
    2570       1.1071
    2571       1.0304
    2572       1.0688
    2573       1.1488
    2574       1.0133
    2575       1.1351
    2576       1.1530
    2577       0.9940
    2578       1.0688
    2579       1.1736
    2580       1.0108
    2581       1.0158
    2582       1.0791
    2583       1.1068
    2584       1.1936
    2585       1.0695
    2586       1.1038
    2587       1.0960
    2588       1.0370
    2589       1.1741
    2590       1.1662
    2591       1.0469
    2592       0.9751
    2593       1.0397
    2594       1.1243
    2595       1.0303
    2596       1.0130
    2597       1.0593
    2598       0.9454
    2599       1.0460
    2600       1.0523
    2601       0.9697
    2602       0.9994
    2603       1.1108
    2604       1.1161
    2605       1.1544
    2606       1.1135
    2607       1.1116
    2608       1.0791
    2609       1.1109
    2610       1.0537
    2611       1.1919
    2612       1.0173
    2613       1.1494
    2614       1.0895
    2615       1.0251
    2616       1.1437
    2617       1.0540
    2618       1.0202
    2619       1.1302
    2620       1.0131
    2621       1.0191
    2622       1.0214
    2623       1.1590
    2624       1.3118
    2625       1.1185
    2626       1.1013
    2627       1.1862
    2628       1.0456
    2629       1.1188
    2630       1.0548
    2631       1.0821
    2632       1.2483
    2633       1.1049
    2634       1.1321
    2635       1.1669
    2636       1.0902
    2637       1.0641
    2638       1.0725
    2639       1.0584
    2640       1.0170
    2641       1.1482
    2642       1.1988
    2643       1.2097
    2644       1.0993
    2645       1.1462
    2646       1.1120
    2647       1.0851
    2648       1.0543
    2649       1.0580
    2650       1.1811
    2651       1.2165
    2652       1.1924
    2653       1.0893
    2654       1.0851
    2655       1.1164
    2656       1.2365
    2657       1.1417
    2658       1.1716
    2659       1.2477
    2660       1.1541
    2661       1.1096
    2662       1.1056
    2663       1.2334
    2664       1.0450
    2665       1.0355
    2666       1.2186
    2667       1.0495
    2668       1.0894
    2669       1.1888
    2670       1.2214
    2671       1.0674
    2672       1.1809
    2673       1.1657
    2674       1.0914
    2675       1.0950
    2676       1.1161
    2677       1.0975
    2678       1.0425
    2679       1.2042
    2680       1.1938
    2681       1.1747
    2682       1.1352
    2683       1.1087
    2684       1.0924
    2685       1.0196
    2686       1.1665
    2687       1.2380
    2688       1.0788
    2689       1.1706
    2690       1.1463
    2691       1.1374
    2692       1.0534
    2693       1.0452
    2694       1.0849
    2695       1.1112
    2696       1.0856
    2697       1.0930
    2698       1.0577
    2699       1.1011
    2700       1.2021
    2701       1.0342
    2702       1.0075
    2703       1.2996
    2704       1.0251
    2705       1.0250
    2706       1.1064
    2707       1.1363
    2708       1.0602
    2709       1.1413
    2710       1.0544
    2711       1.1744
    2712       0.9767
    2713       1.0345
    2714       1.0910
    2715       1.0618
    2716       0.9352
    2717       1.0494
    2718       1.0176
    2719       1.0624
    2720       1.0858
    2721       1.1899
    2722       1.1051
    2723       1.1946
    2724       1.1272
    2725       1.0223
    2726       1.0127
    2727       1.1096
    2728       1.0609
    2729       1.1400
    2730       1.1173
    2731       1.1732
    2732       0.9566
    2733       1.0734
    2734       1.2182
    2735       1.2362
    2736       1.0823
    2737       0.9951
    2738       1.0649
    2739       1.0763
    2740       1.1107
    2741       1.1734
    2742       1.0649
    2743       1.1617
    2744       1.1689
    2745       1.0496
    2746       1.0943
    2747       1.0275
    2748       1.0082
    2749       1.0715
    2750       1.0425
    2751       1.0598
    2752       0.9863
    2753       0.9484
    2754       0.9626
    2755       0.8791
    2756       1.1472
    2757       1.0869
    2758       1.1215
    2759       1.0701
    2760       0.9917
    2761       1.2055
    2762       0.9233
    2763       1.1326
    2764       1.0574
    2765       1.1933
    2766       1.0457
    2767       1.1176
    2768       1.1904
    2769       1.1551
    2770       1.1554
    2771       1.1269
    2772       1.2073
    2773       0.9244
    2774       1.0907
    2775       1.1400
    2776       1.0747
    2777       1.0241
    2778       1.1666
    2779       1.0434
    2780       1.0943
    2781       0.9970
    2782       1.0382
    2783       0.9395
    2784       1.1574
    2785       1.1941
    2786       1.1558
    2787       1.1472
    2788       1.1104
    2789       1.0471
    2790       1.1391
    2791       1.1050
    2792       1.2221
    2793       1.0180
    2794       1.1268
    2795       0.9943
    2796       1.1125
    2797       1.1115
    2798       1.1576
    2799       1.0460
    2800       1.1979
    2801       1.0570
    2802       0.9945
    2803       0.9329
    2804       1.0739
    2805       1.0323
    2806       0.9791
    2807       1.0089
    2808       1.0085
    2809       0.9741
    2810       0.9045
    2811       1.0621
    2812       0.9906
    2813       1.0921
    2814       1.2125
    2815       1.0407
    2816       1.1313
    2817       1.1567
    2818       1.1719
    2819       1.0379
    2820       1.1088
    2821       1.1577
    2822       1.0400
    2823       1.1506
    2824       1.1026
    2825       0.9778
    2826       1.0791
    2827       1.1550
    2828       1.0578
    2829       1.1066
    2830       1.0014
    2831       1.1304
    2832       1.0957
    2833       0.9888
    2834       1.1524
    2835       1.0756
    2836       1.0564
    2837       1.0601
    2838       1.1470
    2839       1.0028
    2840       1.1562
    2841       1.0999
    2842       1.0488
    2843       1.0957
    2844       1.0729
    2845       1.1979
    2846       1.1407
    2847       1.1703
    2848       1.1553
    2849       1.0998
    2850       1.1412
    2851       1.0895
    2852       1.1694
    2853       1.1465
    2854       1.0452
    2855       1.0616
    2856       1.1674
    2857       1.0832
    2858       1.0328
    2859       0.9832
    2860       1.0933
    2861       1.0696
    2862       1.1592
    2863       1.0580
    2864       1.0064
    2865       1.0594
    2866       1.1128
    2867       1.0050
    2868       1.0284
    2869       1.0293
    2870       1.0471
    2871       1.0284
    2872       0.9758
    2873       1.0640
    2874       1.0324
    2875       1.0496
    2876       1.1158
    2877       1.1084
    2878       1.0817
    2879       1.1019
    2880       1.0764
    2881       1.0556
    2882       1.1062
    2883       1.1285
    2884       1.2022
    2885       1.0883
    2886       1.1147
    2887       1.0276
    2888       1.0435
    2889       0.9815
    2890       1.0295
    2891       1.0136
    2892       1.0852
    2893       0.9537
    2894       1.1017
    2895       1.0980
    2896       1.0496
    2897       1.0072
    2898       1.1327
    2899       1.2867
    2900       1.0438
    2901       1.2012
    2902       1.0295
    2903       1.1332
    2904       1.0358
    2905       1.0414
    2906       1.0543
    2907       1.2079
    2908       1.1265
    2909       1.1036
    2910       0.9866
    2911       1.1200
    2912       1.1229
    2913       1.1443
    2914       0.9352
    2915       1.0447
    2916       1.1272
    2917       0.9496
    2918       1.1354
    2919       1.0409
    2920       1.1152
    2921       1.0196
    2922       1.1107
    2923       1.1547
    2924       0.9912
    2925       1.1036
    2926       1.0603
    2927       1.1666
    2928       1.1209
    2929       1.0951
    2930       1.0211
    2931       1.1000
    2932       1.1694
    2933       1.2869
    2934       1.0040
    2935       1.1420
    2936       1.0972
    2937       1.1105
    2938       1.1424
    2939       1.2301
    2940       1.1171
    2941       1.1295
    2942       1.0864
    2943       1.3209
    2944       1.0676
    2945       1.0931
    2946       1.2357
    2947       1.1570
    2948       1.2595
    2949       1.1135
    2950       1.2473
    2951       1.2149
    2952       1.0387
    2953       0.9950
    2954       1.0588
    2955       0.9975
    2956       1.0176
    2957       1.0715
    2958       1.0735
    2959       1.0768
    2960       1.0774
    2961       1.0312
    2962       1.0426
    2963       1.2063
    2964       1.1573
    2965       1.2111
    2966       1.3052
    2967       1.1262
    2968       1.0483
    2969       1.0793
    2970       1.0768
    2971       1.0728
    2972       1.0976
    2973       1.0950
    2974       1.1174
    2975       1.1199
    2976       1.1867
    2977       1.0756
    2978       1.1160
    2979       1.1491
    2980       1.0457
    2981       1.2571
    2982       1.2416
    2983       0.9925
    2984       1.0541
    2985       1.0077
    2986       1.0584
    2987       1.1175
    2988       1.1077
    2989       1.0922
    2990       0.9853
    2991       1.0990
    2992       1.2149
    2993       1.1756
    2994       1.0236
    2995       1.2756
    2996       1.1991
    2997       1.1019
    2998       1.0555
    2999       0.9945
    3000       1.0440
    3001       1.1507
    3002       1.0687
    3003       1.1069
    3004       1.0764
    3005       1.0173
    3006       1.0122
    3007       1.0562
    3008       1.0295
    3009       1.0165
    3010       1.0154
    3011       1.1139
    3012       1.0435
    3013       1.1411
    3014       1.0645
    3015       0.9978
    3016       1.0951
    3017       1.1231
    3018       1.1134
    3019       1.0916
    3020       1.0578
    3021       1.0451
    3022       1.0279
    3023       1.0909
    3024       1.0520
    3025       1.0158
    3026       1.1066
    3027       1.0798
    3028       1.0749
    3029       0.9940
    3030       1.1828
    3031       1.0276
    3032       1.0788
    3033       1.1255
    3034       0.9993
    3035       1.0008
    3036       1.1073
    3037       0.9184
    3038       1.1473
    3039       1.0977
    3040       1.1346
    3041       1.1172
    3042       1.0933
    3043       1.0724
    3044       1.1492
    3045       1.0731
    3046       1.0666
    3047       1.1186
    3048       1.2003
    3049       1.0776
    3050       1.0559
    3051       1.0578
    3052       1.0674
    3053       1.1481
    3054       1.0509
    3055       1.0467
    3056       1.0903
    3057       1.1500
    3058       1.0366
    3059       1.0992
    3060       1.0180
    3061       1.0773
    3062       1.2011
    3063       1.0480
    3064       1.0203
    3065       1.1925
    3066       1.2591
    3067       1.1835
    3068       1.1885
    3069       1.0034
    3070       1.1092
    3071       1.1053
    3072       1.1821
    3073       1.0406
    3074       1.1676
    3075       1.2242
    3076       1.0504
    3077       1.0738
    3078       1.0734
    3079       0.9698
    3080       1.0705
    3081       1.0090
    3082       1.1872
    3083       1.1098
    3084       0.9453
    3085       1.1058
    3086       1.1390
    3087       1.1304
    3088       1.2288
    3089       0.9544
    3090       1.0426
    3091       1.0938
    3092       1.0400
    3093       1.0383
    3094       1.1925
    3095       1.1396
    3096       1.0567
    3097       1.0531
    3098       1.0855
    3099       1.0903
    3100       1.2687
    3101       1.1903
    3102       1.2719
    3103       1.2534
    3104       1.1487
    3105       1.0990
    3106       1.0912
    3107       1.0986
    3108       1.1617
    3109       1.1150
    3110       1.1255
    3111       1.1776
    3112       1.1664
    3113       1.0720
    3114       1.1408
    3115       1.0731
    3116       1.0202
    3117       1.2232
    3118       1.0949
    3119       1.1409
    3120       1.2716
    3121       1.0313
    3122       1.0381
    3123       1.1715
    3124       1.1776
    3125       1.3709
    3126       1.1250
    3127       1.0582
    3128       1.2923
    3129       1.2510
    3130       1.0382
    3131       1.2163
    3132       1.1823
    3133       1.2703
    3134       1.2775
    3135       0.9993
    3136       1.1286
    3137       1.0367
    3138       1.1708
    3139       1.0855
    3140       1.0858
    3141       1.1716
    3142       1.1011
    3143       1.4037
    3144       0.9914
    3145       1.1103
    3146       1.0619
    3147       1.0371
    3148       1.0556
    3149       1.1283
    3150       1.1139
    3151       1.0278
    3152       1.1259
    3153       1.0196
    3154       0.9791
    3155       1.0962
    3156       1.0593
    3157       0.9907
    3158       1.1110
    3159       1.0435
    3160       1.1146
    3161       1.0686
    3162       1.0988
    3163       1.1400
    3164       1.1317
    3165       1.0271
    3166       1.1397
    3167       1.1710
    3168       0.9789
    3169       1.1882
    3170       1.1991
    3171       1.0734
    3172       1.0864
    3173       1.1011
    3174       1.0310
    3175       0.9892
    3176       1.0399
    3177       1.0564
    3178       1.1392
    3179       1.1269
    3180       1.0839
    3181       1.2609
    3182       1.1309
    3183       1.1055
    3184       1.1082
    3185       1.1250
    3186       1.0772
    3187       1.1635
    3188       1.0741
    3189       1.0449
    3190       1.0896
    3191       1.0971
    3192       1.2242
    3193       1.3116
    3194       1.1116
    3195       1.0037
    3196       1.1285
    3197       1.0440
    3198       1.1583
    3199       1.0099
    3200       1.1164
    3201       1.1362
    3202       1.0775
    3203       1.2004
    3204       1.0474
    3205       0.9965
    3206       0.9624
    3207       1.0708
    3208       1.0759
    3209       0.9225
    3210       1.1255
    3211       0.9746
    3212       1.0564
    3213       1.0465
    3214       1.1402
    3215       1.1901
    3216       1.1305
    3217       1.2022
    3218       1.0507
    3219       1.2535
    3220       0.9932
    3221       0.9975
    3222       1.0211
    3223       1.1534
    3224       0.9719
    3225       1.1908
    3226       0.9408
    3227       1.0094
    3228       0.9965
    3229       1.1428
    3230       1.0671
    3231       1.0227
    3232       0.9800
    3233       1.0236
    3234       0.8965
    3235       1.0244
    3236       1.0417
    3237       1.1242
    3238       1.1005
    3239       1.2014
    3240       1.1357
    3241       1.0989
    3242       1.1076
    3243       1.0169
    3244       1.1018
    3245       1.0717
    3246       1.1306
    3247       1.0603
    3248       1.1397
    3249       1.0534
    3250       1.0518
    3251       1.0149
    3252       1.0407
    3253       1.1918
    3254       1.1572
    3255       1.2219
    3256       1.0857
    3257       1.1203
    3258       1.0866
    3259       1.1315
    3260       1.0272
    3261       1.1634
    3262       1.1273
    3263       1.1729
    3264       1.1502
    3265       0.9721
    3266       1.3132
    3267       1.1347
    3268       1.2206
    3269       1.3291
    3270       1.1691
    3271       1.1842
    3272       1.2069
    3273       1.0740
    3274       1.0660
    3275       1.1186
    3276       1.1241
    3277       1.0694
    3278       1.2400
    3279       1.2088
    3280       1.3890
    3281       1.2469
    3282       1.2598
    3283       1.1750
    3284       1.2073
    3285       1.2848
    3286       1.1320
    3287       1.2043
    3288       1.1948
    3289       1.1291
    3290       0.9979
    3291       1.1590
    3292       1.0191
    3293       0.9279
    3294       0.9893
    3295       1.1583
    3296       1.1878
    3297       1.0919
    3298       1.0236
    3299       1.0624
    3300       1.1578
    3301       1.1530
    3302       1.0933
    3303       1.1202
    3304       1.0863
    3305       1.2787
    3306       1.2128
    3307       1.2200
    3308       1.2444
    3309       0.9846
    3310       1.2222
    3311       1.1475
    3312       1.1791
    3313       1.0637
    3314       1.1952
    3315       1.1880
    3316       1.1103
    3317       1.1329
    3318       1.0673
    3319       1.0986
    3320       1.1677
    3321       1.1710
    3322       1.2933
    3323       1.0800
    3324       1.1726
    3325       1.1537
    3326       1.0900
    3327       1.0813
    3328       1.0707
    3329       1.0763
    3330       1.0519
    3331       1.0852
    3332       1.0942
    3333       1.0430
    3334       0.9942
    3335       1.1397
    3336       1.0973
    3337       1.1180
    3338       1.0602
    3339       1.1182
    3340       1.0438
    3341       1.0359
    3342       1.0299
    3343       1.1513
    3344       1.0526
    3345       1.2716
    3346       1.2382
    3347       1.0785
    3348       0.9569
    3349       1.0855
    3350       1.0656
    3351       1.0672
    3352       1.0607
    3353       1.0584
    3354       1.1769
    3355       1.2063
    3356       0.9893
    3357       1.0118
    3358       1.1145
    3359       1.0065
    3360       1.1287
    3361       1.0770
    3362       1.0640
    3363       1.0085
    3364       1.0669
    3365       0.9790
    3366       1.0220
    3367       1.0908
    3368       1.1701
    3369       1.1367
    3370       1.0270
    3371       1.0979
    3372       1.1682
    3373       1.0300
    3374       1.1464
    3375       1.0297
    3376       1.0438
    3377       0.9700
    3378       1.0305
    3379       1.1911
    3380       1.0628
    3381       1.0005
    3382       0.9967
    3383       1.0639
    3384       1.0987
    3385       1.1208
    3386       0.9708
    3387       1.0631
    3388       1.0349
    3389       0.9827
    3390       0.9201
    3391       1.1042
    3392       1.1100
    3393       1.0231
    3394       1.0491
    3395       1.0095
    3396       1.1694
    3397       1.0331
    3398       1.1025
    3399       1.0955
    3400       1.0008
    3401       0.9844
    3402       1.0771
    3403       1.0575
    3404       1.1111
    3405       1.0729
    3406       1.1266
    3407       1.0025
    3408       1.0949
    3409       0.9202
    3410       1.1746
    3411       1.0141
    3412       1.1002
    3413       1.0037
    3414       1.2282
    3415       1.1379
    3416       1.1063
    3417       0.9865
    3418       0.9552
    3419       1.0299
    3420       1.0392
    3421       1.0804
    3422       1.0870
    3423       1.2721
    3424       1.0862
    3425       1.1272
    3426       1.1736
    3427       1.1885
    3428       1.1073
    3429       1.1582
    3430       0.9182
    3431       1.0292
    3432       1.1375
    3433       1.1665
    3434       1.0392
    3435       0.9959
    3436       1.1157
    3437       1.1508
    3438       1.0413
    3439       1.1944
    3440       1.0257
    3441       1.0931
    3442       1.1805
    3443       1.0472
    3444       1.1063
    3445       0.9674
    3446       1.1784
    3447       1.1042
    3448       1.1521
    3449       1.1201
    3450       1.1294
    3451       1.0906
    3452       1.1449
    3453       1.2545
    3454       1.1670
    3455       1.1125
    3456       1.1456
    3457       0.9779
    3458       1.0351
    3459       1.0740
    3460       1.1440
    3461       1.0814
    3462       0.9800
    3463       0.9872
    3464       1.0178
    3465       0.9584
    3466       1.0807
    3467       1.1454
    3468       1.0811
    3469       1.0525
    3470       1.0564
    3471       0.9617
    3472       1.0901
    3473       1.0632
    3474       1.0517
    3475       1.0517
    3476       1.1330
    3477       1.1198
    3478       1.1775
    3479       1.1392
    3480       1.0233
    3481       1.0313
    3482       1.0366
    3483       1.1787
    3484       1.1126
    3485       0.9839
    3486       1.1231
    3487       1.0958
    3488       1.1071
    3489       1.1057
    3490       1.0699
    3491       1.0987
    3492       1.1765
    3493       1.1608
    3494       1.1224
    3495       1.1025
    3496       1.0723
    3497       1.0514
    3498       1.1549
    3499       1.0729
    3500       1.0361
    3501       1.0794
    3502       0.9862
    3503       1.0258
    3504       1.0199
    3505       1.1212
    3506       1.0967
    3507       1.0648
    3508       1.0867
    3509       1.0649
    3510       1.1001
    3511       1.2157
    3512       1.1092
    3513       1.1460
    3514       1.1160
    3515       1.0256
    3516       1.1514
    3517       1.0452
    3518       1.0896
    3519       1.1579
    3520       1.1359
    3521       1.1331
    3522       1.1332
    3523       1.0842
    3524       1.0598
    3525       1.1256
    3526       1.0917
    3527       1.0218
    3528       0.9776
    3529       1.0318
    3530       1.0460
    3531       1.1855
    3532       0.9642
    3533       1.0560
    3534       1.1695
    3535       1.0769
    3536       1.1222
    3537       1.1831
    3538       1.0922
    3539       0.9979
    3540       1.0800
    3541       1.0155
    3542       1.1391
    3543       1.1513
    3544       1.1082
    3545       1.0845
    3546       1.0762
    3547       1.0590
    3548       1.3515
    3549       1.1138
    3550       1.1772
    3551       0.9767
    3552       1.0726
    3553       1.1737
    3554       1.0031
    3555       1.0751
    3556       1.0537
    3557       1.1011
    3558       1.1414
    3559       1.0564
    3560       1.0364
    3561       1.0298
    3562       1.0341
    3563       1.0471
    3564       1.1676
    3565       1.0967
    3566       1.1069
    3567       1.0792
    3568       1.1817
    3569       1.2225
    3570       1.1396
    3571       1.2877
    3572       1.2237
    3573       1.1091
    3574       1.0521
    3575       1.0249
    3576       1.0806
    3577       1.1213
    3578       1.0430
    3579       1.1717
    3580       1.0972
    3581       1.1549
    3582       1.3791
    3583       1.2163
    3584       1.2595
    3585       1.1466
    3586       1.2856
    3587       1.1652
    3588       1.2986
    3589       1.2117
    3590       1.1519
    3591       1.1722
    3592       1.0573
    3593       1.0855
    3594       1.0460
    3595       1.2582
    3596       1.1849
    3597       1.0524
    3598       0.9989
    3599       1.0395
    3600       1.0770
    3601       1.0143
    3602       1.0530
    3603       1.1250
    3604       1.0815
    3605       1.1139
    3606       1.0429
    3607       1.0637
    3608       1.0664
    3609       1.0585
    3610       1.0071
    3611       1.0233
    3612       1.0839
    3613       0.9921
    3614       1.0528
    3615       1.0380
    3616       1.0762
    3617       1.2361
    3618       1.1051
    3619       1.1337
    3620       1.0332
    3621       1.0457
    3622       1.2005
    3623       1.2409
    3624       1.1229
    3625       1.0713
    3626       0.9984
    3627       1.0379
    3628       1.1219
    3629       1.1263
    3630       1.0513
    3631       1.0544
    3632       1.1796
    3633       0.9846
    3634       1.0574
    3635       1.2408
    3636       1.0234
    3637       1.2071
    3638       1.1349
    3639       1.1919
    3640       1.1650
    3641       1.1054
    3642       1.2216
    3643       1.2757
    3644       1.1189
    3645       1.1283
    3646       1.1629
    3647       1.1626
    3648       1.1214
    3649       1.2624
    3650       1.0874
    3651       1.1523
    3652       0.9630
    3653       1.1560
    3654       1.2128
    3655       1.0575
    3656       1.1132
    3657       1.0850
    3658       1.0684
    3659       0.9839
    3660       1.0537
    3661       1.1380
    3662       1.0072
    3663       1.0782
    3664       1.1181
    3665       1.0742
    3666       1.1350
    3667       1.0359
    3668       1.1464
    3669       1.1584
    3670       1.1042
    3671       1.0443
    3672       1.0461
    3673       1.0532
    3674       1.1348
    3675       1.0303
    3676       1.0903
    3677       1.0973
    3678       1.0688
    3679       1.0469
    3680       1.0024
    3681       1.0650
    3682       1.0057
    3683       1.0848
    3684       1.1093
    3685       1.0126
    3686       0.9688
    3687       1.1179
    3688       1.0515
    3689       1.0661
    3690       1.1921
    3691       1.0971
    3692       1.0299
    3693       1.0027
    3694       1.1428
    3695       1.0941
    3696       1.2015
    3697       1.1923
    3698       1.2086
    3699       0.9435
    3700       1.0355
    3701       0.9531
    3702       1.0788
    3703       0.9762
    3704       1.0781
    3705       1.0970
    3706       1.0278
    3707       1.2248
    3708       1.1187
    3709       1.0817
    3710       1.1071
    3711       1.1195
    3712       1.0554
    3713       0.9723
    3714       1.1513
    3715       1.1529
    3716       1.1483
    3717       1.0308
    3718       1.0636
    3719       1.0957
    3720       1.0584
    3721       1.0253
    3722       0.9697
    3723       0.9319
    3724       1.0241
    3725       1.0675
    3726       1.0419
    3727       0.9440
    3728       0.9377
    3729       1.0150
    3730       1.0277
    3731       1.0818
    3732       0.9456
    3733       1.0875
    3734       1.0634
    3735       1.0363
    3736       1.0744
    3737       1.1655
    3738       1.2352
    3739       1.1423
    3740       1.0411
    3741       1.0348
    3742       1.1325
    3743       1.1521
    3744       0.9902
    3745       1.1282
    3746       0.9627
    3747       1.1114
    3748       0.9605
    3749       1.0113
    3750       1.0818
    3751       0.9639
    3752       1.1189
    3753       0.9443
    3754       1.2582
    3755       1.1140
    3756       1.0882
    3757       1.0854
    3758       0.9907
    3759       1.1767
    3760       1.0895
    3761       1.1355
    3762       1.1827
    3763       0.9684
    3764       1.1100
    3765       1.2002
    3766       1.1277
    3767       1.0420
    3768       1.0033
    3769       1.0549
    3770       1.0559
    3771       1.1483
    3772       1.0356
    3773       1.0971
    3774       0.9132
    3775       1.0536
    3776       1.0751
    3777       1.1287
    3778       1.0711
    3779       0.9365
    3780       1.0851
    3781       1.1094
    3782       1.0728
    3783       1.1120
    3784       1.0594
    3785       1.0060
    3786       0.9583
    3787       1.0589
    3788       1.1276
    3789       1.0791
    3790       1.0505
    3791       1.2102
    3792       0.9655
    3793       1.0369
    3794       0.9431
    3795       1.0272
    3796       1.0014
    3797       1.0196
    3798       1.1532
    3799       1.0958
    3800       1.1233
    3801       1.0383
    3802       1.0043
    3803       1.2025
    3804       1.2087
    3805       1.3234
    3806       1.2948
    3807       1.0987
    3808       1.2643
    3809       1.4297
    3810       1.3315
    3811       1.2613
    3812       1.1784
    3813       1.0765
    3814       1.2523
    3815       1.1422
    3816       1.3133
    3817       1.1772
    3818       1.1907
    3819       1.1587
    3820       1.1731
    3821       1.0689
    3822       1.0956
    3823       1.1258
    3824       1.1959
    3825       1.1883
    3826       1.1661
    3827       1.0890
    3828       1.1774
    3829       1.2087
    3830       1.0075
    3831       1.1095
    3832       1.1472
    3833       1.4623
    3834       1.2903
    3835       1.2374
    3836       1.1353
    3837       1.1916
    3838       1.0226
    3839       1.0258
    3840       1.0263
    3841       1.1011
    3842       1.0594
    3843       1.0107
    3844       1.0629
    3845       1.1778
    3846       0.9986
    3847       1.0388
    3848       0.9868
    3849       1.2981
    3850       0.9942
    3851       1.0857
    3852       1.1326
    3853       1.0343
    3854       1.1028
    3855       1.1032
    3856       1.1994
    3857       1.0152
    3858       1.0099
    3859       1.1437
    3860       1.1037
    3861       1.1120
    3862       1.0256
    3863       1.0572
    3864       1.0364
    3865       1.0685
    3866       1.0662
    3867       1.1525
    3868       1.1806
    3869       1.0403
    3870       1.1084
    3871       1.2032
    3872       1.0432
    3873       1.0230
    3874       1.0386
    3875       0.9729
    3876       1.0787
    3877       1.0275
    3878       1.0195
    3879       1.1264
    3880       1.0617
    3881       1.1218
    3882       1.0665
    3883       1.1137
    3884       1.1417
    3885       1.1659
    3886       1.0761
    3887       0.9939
    3888       0.9891
    3889       1.0648
    3890       1.0011
    3891       1.0624
    3892       1.0758
    3893       0.9988
    3894       1.1246
    3895       1.0169
    3896       0.9962
    3897       1.0482
    3898       1.0248
    3899       1.0417
    3900       1.1486
    3901       1.0838
    3902       0.9726
    3903       0.9700
    3904       0.9969
    3905       1.0505
    3906       1.0196
    3907       1.0917
    3908       1.0742
    3909       1.0314
    3910       1.2271
    3911       1.1615
    3912       1.2391
    3913       1.1239
    3914       1.1192
    3915       1.0529
    3916       1.0800
    3917       0.9664
    3918       0.9653
    3919       1.0620
    3920       1.0186
    3921       1.0555
    3922       1.0007
    3923       1.0925
    3924       1.0377
    3925       1.0988
    3926       1.0617
    3927       1.0777
    3928       0.9963
    3929       0.9711
    3930       1.1597
    3931       1.1803
    3932       1.0020
    3933       1.0150
    3934       1.0412
    3935       1.0912
    3936       0.9663
    3937       1.0011
    3938       1.0960
    3939       1.0882
    3940       1.0633
    3941       1.1848
    3942       1.0645
    3943       1.0283
    3944       1.0118
    3945       1.1469
    3946       1.0410
    3947       1.0144
    3948       0.9873
    3949       0.9783
    3950       0.9878
    3951       0.9620
    3952       1.0422
    3953       1.0613
    3954       0.9706
    3955       1.0572
    3956       1.0819
    3957       0.9951
    3958       1.0174
    3959       1.1695
    3960       1.0620
    3961       1.0503
    3962       0.9499
    3963       1.0131
    3964       1.0542
    3965       1.1051
    3966       1.1127
    3967       0.9848
    3968       1.1223
    3969       1.0980
    3970       1.0731
    3971       1.0067
    3972       1.1893
    3973       1.0629
    3974       1.0422
    3975       1.1313
    3976       1.0351
    3977       1.0402
    3978       1.0851
    3979       1.0667
    3980       1.1566
    3981       1.1976
    3982       1.0454
    3983       1.1275
    3984       0.9674
    3985       1.0900
    3986       1.1946
    3987       1.2150
    3988       1.0927
    3989       1.0156
    3990       1.0901
    3991       1.0983
    3992       1.0985
    3993       1.1958
    3994       1.1393
    3995       1.3869
    3996       1.0951
    3997       1.0105
    3998       1.0857
    3999       0.9881
    4000       1.1148
    4001       1.0459
    4002       1.0292
    4003       1.3171
    4004       1.1105
    4005       1.1465
    4006       1.1958
    4007       1.0850
    4008       1.0284
    4009       1.0559
    4010       1.1779
    4011       1.1955
    4012       1.1682
    4013       1.1599
    4014       1.1383
    4015       1.1248
    4016       1.0817
    4017       1.1221
    4018       1.4963
    4019       1.2594
    4020       1.3161
    4021       1.1582
    4022       1.1683
    4023       1.3284
    4024       1.1141
    4025       1.2191
    4026       1.3043
    4027       1.3429
    4028       1.2843
    4029       1.3095
    4030       1.2826
    4031       1.3703
    4032       1.2435
    4033       1.4326
    4034       1.3146
    4035       1.1610
    4036       1.2325
    4037       1.3576
    4038       1.2836
    4039       1.1705
    4040       1.1232
    4041       1.3189
    4042       1.2868
    4043       1.1176
    4044       1.2808
    4045       1.4208
    4046       1.1843
    4047       1.2474
    4048       1.0843
    4049       1.2504
    4050       1.3254
    4051       1.2498
    4052       1.1802
    4053       1.1730
    4054       1.1243
    4055       1.1453
    4056       1.2031
    4057       1.1894
    4058       0.9834
    4059       1.0625
    4060       1.3627
    4061       1.2763
    4062       1.2015
    4063       1.1361
    4064       1.0336
    4065       1.0907
    4066       1.1727
    4067       1.2321
    4068       1.0705
    4069       1.0947
    4070       1.0734
    4071       1.1291
    4072       1.1470
    4073       1.0901
    4074       1.1308
    4075       1.0581
    4076       1.1136
    4077       1.1007
    4078       1.1225
    4079       1.2142
    4080       1.1791
    4081       1.0397
    4082       1.0932
    4083       1.1691
    4084       1.1074
    4085       1.2663
    4086       1.1369
    4087       1.1393
    4088       0.9660
    4089       1.0317
    4090       1.0200
    4091       1.1833
    4092       1.1792
    4093       1.0381
    4094       1.0020
    4095       1.0417
    4096       1.0528
    4097       1.0345
    4098       1.0767
    4099       1.0779
    4100       1.0623
    4101       1.1262
    4102       0.9972
    4103       1.0619
    4104       0.9320
    4105       1.0132
    4106       1.0288
    4107       1.1353
    4108       1.1230
    4109       1.1403
    4110       1.0713
    4111       1.1451
    4112       1.1519
    4113       1.1163
    4114       1.1338
    4115       1.0524
    4116       1.0737
    4117       1.0939
    4118       0.9798
    4119       1.0541
    4120       1.1104
    4121       1.0585
    4122       1.0558
    4123       1.0548
    4124       1.1497
    4125       1.4271
    4126       1.1576
    4127       1.1203
    4128       1.2113
    4129       1.0886
    4130       1.2124
    4131       1.2053
    4132       1.1797
    4133       1.2707
    4134       1.1152
    4135       1.1973
    4136       1.2759
    4137       1.3696
    4138       1.2449
    4139       1.1761
    4140       1.1287
    4141       1.0918
    4142       1.2677
    4143       1.2836
    4144       1.1898
    4145       1.3590
    4146       1.3167
    4147       1.3059
    4148       1.1756
    4149       1.3031
    4150       1.1006
    4151       1.2635
    4152       1.3048
    4153       1.0664
    4154       1.0915
    4155       1.0715
    4156       0.9425
    4157       1.0772
    4158       1.0472
    4159       0.9857
    4160       1.0138
    4161       1.2981
    4162       1.1544
    4163       1.2321
    4164       1.2082
    4165       1.0686
    4166       1.0490
    4167       1.1935
    4168       1.3049
    4169       1.1558
    4170       1.0654
    4171       1.1398
    4172       1.1429
    4173       1.0968
    4174       1.2347
    4175       1.2314
    4176       1.1845
    4177       0.9958
    4178       1.0180
    4179       1.1066
    4180       0.9121
    4181       1.1465
    4182       0.9776
    4183       0.9992
    4184       0.9681
    4185       0.9692
    4186       1.0122
    4187       0.9822
    4188       0.8485
    4189       0.9329
    4190       1.0440
    4191       1.0454
    4192       0.9621
    4193       0.9702
    4194       1.0819
    4195       0.9355
    4196       1.1961
    4197       1.2222
    4198       1.0606
    4199       0.9693
    4200       1.0358
    4201       1.1662
    4202       1.3265
    4203       1.3784
    4204       1.3629
    4205       1.2915
    4206       1.1989
    4207       1.1449
    4208       1.2095
    4209       1.2574
    4210       1.1687
    4211       1.2017
    4212       1.2128
    4213       1.1682
    4214       1.1449
    4215       1.0431
    4216       1.1223
    4217       1.4356
    4218       1.2114
    4219       1.1276
    4220       1.2015
    4221       1.3620
    4222       1.2708
    4223       1.3401
    4224       1.2568
    4225       1.1563
    4226       1.2968
    4227       1.3300
    4228       1.2433
    4229       1.0115
    4230       1.2476
    4231       1.1651
    4232       1.1037
    4233       1.1319
    4234       1.1759
    4235       1.0627
    4236       1.0045
    4237       1.0346
    4238       0.9972
    4239       1.1773
    4240       1.0921
    4241       1.1056
    4242       1.1342
    4243       1.0047
    4244       1.1413
    4245       0.9574
    4246       1.2177
    4247       1.1444
    4248       1.2156
    4249       1.2703
    4250       1.2976
    4251       1.0839
    4252       1.2567
    4253       1.1715
    4254       1.2072
    4255       1.2107
    4256       1.2218
    4257       1.1041
    4258       1.2086
    4259       1.0598
    4260       1.1245
    4261       1.0859
    4262       1.0111
    4263       0.9812
    4264       1.0156
    4265       1.1817
    4266       0.9597
    4267       1.1474
    4268       0.9501
    4269       1.1936
    4270       1.0369
    4271       0.9976
    4272       1.0158
    4273       1.1934
    4274       0.9997
    4275       0.9719
    4276       1.0412
    4277       0.9028
    4278       0.9421
    4279       0.9728
    4280       1.0318
    4281       1.0101
    4282       0.9695
    4283       0.9688
    4284       0.9397
    4285       1.2883
    4286       1.0483
    4287       1.1064
    4288       1.1190
    4289       1.0764
    4290       1.1212
    4291       1.0354
    4292       1.2009
    4293       1.2064
    4294       1.1862
    4295       1.0440
    4296       0.9323
    4297       1.1245
    4298       1.0432
    4299       1.0570
    4300       1.1370
    4301       1.1431
    4302       1.1437
    4303       1.0447
    4304       0.9895
    4305       1.0329
    4306       1.1030
    4307       1.0667
    4308       1.0991
    4309       1.0136
    4310       0.9770
    4311       1.0586
    4312       1.1485
    4313       0.9854
    4314       0.9724
    4315       1.0439
    4316       1.0569
    4317       1.1405
    4318       0.9990
    4319       1.1817
    4320       1.0392
    4321       1.0191
    4322       0.9105
    4323       1.0108
    4324       1.1204
    4325       0.9346
    4326       0.9366
    4327       1.0945
    4328       1.0177
    4329       0.9657
    4330       1.1307
    4331       1.0754
    4332       1.0605
    4333       1.0806
    4334       1.1726
    4335       1.2424
    4336       1.1117
    4337       1.0677
    4338       0.9779
    4339       1.1180
    4340       1.0477
    4341       1.1659
    4342       1.1122
    4343       1.0353
    4344       1.2155
    4345       1.1587
    4346       1.1233
    4347       1.0698
    4348       1.1025
    4349       1.1246
    4350       1.1031
    4351       1.0676
    4352       1.0703
    4353       1.0447
    4354       1.0435
    4355       1.0032
    4356       1.0862
    4357       0.9668
    4358       1.0518
    4359       1.0863
    4360       1.0767
    4361       1.0327
    4362       1.0086
    4363       1.0814
    4364       1.1555
    4365       1.1051
    4366       1.0561
    4367       0.9251
    4368       0.9562
    4369       1.0956
    4370       1.0452
    4371       1.0816
    4372       1.0132
    4373       0.9663
    4374       1.0478
    4375       1.1545
    4376       1.0461
    4377       0.9756
    4378       1.0605
    4379       1.0546
    4380       1.0439
    4381       1.0280
    4382       1.0822
    4383       1.0811
    4384       0.9914
    4385       1.0069
    4386       0.9561
    4387       1.1141
    4388       1.1498
    4389       1.0903
    4390       1.0434
    4391       1.0419
    4392       1.0137
    4393       1.0121
    4394       1.0584
    4395       0.9872
    4396       0.9843
    4397       0.9450
    4398       0.9489
    4399       1.0112
    4400       1.0762
    4401       1.1608
    4402       1.0093
    4403       0.9699
    4404       1.0146
    4405       1.1385
    4406       1.1370
    4407       1.0410
    4408       1.0535
    4409       1.1453
    4410       1.0464
    4411       1.0874
    4412       1.1133
    4413       1.1459
    4414       1.0687
    4415       1.0764
    4416       1.2571
    4417       1.1038
    4418       1.0764
    4419       1.0274
    4420       1.0907
    4421       1.0829
    4422       0.9672
    4423       1.3162
    4424       1.4519
    4425       1.2537
    4426       1.3894
    4427       1.2184
    4428       1.1386
    4429       1.1108
    4430       1.0147
    4431       1.1132
    4432       1.1778
    4433       1.1216
    4434       1.1837
    4435       1.1582
    4436       0.9816
    4437       0.9991
    4438       1.1255
    4439       1.0616
    4440       1.1113
    4441       1.0155
    4442       1.1280
    4443       1.0207
    4444       1.0648
    4445       1.1090
    4446       1.0187
    4447       1.0731
    4448       1.1207
    4449       0.9784
    4450       1.0008
    4451       1.0216
    4452       1.0641
    4453       1.0053
    4454       1.1145
    4455       1.1490
    4456       1.0419
    4457       1.1789
    4458       1.2484
    4459       1.1533
    4460       1.0965
    4461       1.0628
    4462       1.0770
    4463       1.1558
    4464       1.0184
    4465       1.0878
    4466       1.0790
    4467       1.1257
    4468       1.1469
    4469       1.1964
    4470       1.0801
    4471       1.2811
    4472       1.1974
    4473       1.2310
    4474       1.1601
    4475       1.0171
    4476       1.2231
    4477       1.2824
    4478       1.3460
    4479       1.1258
    4480       1.1355
    4481       1.0906
    4482       1.1227
    4483       1.0663
    4484       1.2814
    4485       1.2011
    4486       1.1402
    4487       1.1213
    4488       1.2319
    4489       1.1405
    4490       1.0333
    4491       0.9805
    4492       1.1183
    4493       1.0173
    4494       1.1289
    4495       1.0669
    4496       0.9886
    4497       1.0401
    4498       0.9977
    4499       0.9985
    4500       1.0424
    4501       1.1131
    4502       0.9865
    4503       1.2145
    4504       0.9719
    4505       1.1499
    4506       1.0344
    4507       1.1041
    4508       1.0887
    4509       1.2698
    4510       1.1921
    4511       1.1875
    4512       1.0754
    4513       1.1142
    4514       1.0140
    4515       1.1872
    4516       1.2395
    4517       1.1896
    4518       1.0406
    4519       1.0576
    4520       1.2302
    4521       1.1640
    4522       1.2851
    4523       1.1376
    4524       1.0467
    4525       1.1598
    4526       1.1678
    4527       1.2110
    4528       1.0505
    4529       1.1289
    4530       1.0666
    4531       1.0288
    4532       1.0614
    4533       1.0334
    4534       0.9444
    4535       1.0444
    4536       1.0690
    4537       1.1085
    4538       1.2331
    4539       1.1035
    4540       1.1817
    4541       1.0879
    4542       0.9535
    4543       1.1050
    4544       1.1638
    4545       1.1358
    4546       1.1148
    4547       1.0627
    4548       1.1122
    4549       1.0282
    4550       1.0688
    4551       1.1037
    4552       1.1958
    4553       1.0831
    4554       1.0751
    4555       1.0989
    4556       1.0761
    4557       1.0054
    4558       0.9773
    4559       0.9743
    4560       1.0123
    4561       0.9238
    4562       1.0558
    4563       1.0810
    4564       1.0190
    4565       1.0006
    4566       0.9085
    4567       1.0238
    4568       1.0237
    4569       1.0531
    4570       1.0679
    4571       0.9808
    4572       1.0283
    4573       0.9474
    4574       1.0829
    4575       1.0074
    4576       1.1955
    4577       1.3123
    4578       1.1855
    4579       0.9965
    4580       1.1735
    4581       1.1807
    4582       1.0880
    4583       1.0968
    4584       1.1368
    4585       1.0379
    4586       1.0613
    4587       1.0623
    4588       1.0937
    4589       1.0647
    4590       1.0679
    4591       1.0633
    4592       0.9617
    4593       1.0639
    4594       1.0342
    4595       1.0165
    4596       0.9510
    4597       0.9746
    4598       1.0333
    4599       1.0015
    4600       0.9721
    4601       1.1447
    4602       1.0434
    4603       1.0522
    4604       1.0832
    4605       1.0265
    4606       0.9790
    4607       1.1650
    4608       1.1342
    4609       1.0145
    4610       1.0719
    4611       1.0197
    4612       1.0155
    4613       0.9233
    4614       0.9476
    4615       1.0434
    4616       1.0731
    4617       1.0187
    4618       1.0802
    4619       1.1867
    4620       1.1418
    4621       1.0580
    4622       1.0223
    4623       1.1225
    4624       1.0411
    4625       1.0757
    4626       1.0386
    4627       1.0793
    4628       1.0928
    4629       1.0330
    4630       1.0056
    4631       1.0234
    4632       1.1408
    4633       1.2428
    4634       1.0870
    4635       1.1084
    4636       1.0475
    4637       1.0655
    4638       1.0864
    4639       1.0769
    4640       1.0482
    4641       1.0075
    4642       1.0628
    4643       1.0238
    4644       1.0245
    4645       1.0028
    4646       1.1542
    4647       1.0493
    4648       1.1307
    4649       1.0366
    4650       1.0666
    4651       1.1347
    4652       1.0540
    4653       1.0214
    4654       1.1107
    4655       1.2203
    4656       1.0665
    4657       1.2334
    4658       1.2768
    4659       1.2409
    4660       1.1124
    4661       1.2937
    4662       1.2379
    4663       1.2006
    4664       1.1412
    4665       0.9926
    4666       1.1119
    4667       1.0370
    4668       1.0485
    4669       1.2493
    4670       0.9564
    4671       1.0750
    4672       1.1063
    4673       1.0193
    4674       0.9876
    4675       1.0305
    4676       0.9424
    4677       0.9865
    4678       0.9899
    4679       1.0242
    4680       1.0249
    4681       1.0956
    4682       1.1780
    4683       1.0801
    4684       0.9311
    4685       0.9784
    4686       0.9956
    4687       1.1033
    4688       1.0852
    4689       1.1306
    4690       1.1382
    4691       1.0619
    4692       0.9168
    4693       1.0833
    4694       1.0318
    4695       1.0510
    4696       1.0832
    4697       1.1670
    4698       1.0414
    4699       0.9973
    4700       0.9546
    4701       1.0612
    4702       1.0641
    4703       0.9916
    4704       1.0528
    4705       1.0616
    4706       1.0782
    4707       0.9496
    4708       1.0649
    4709       0.9917
    4710       1.0912
    4711       1.1184
    4712       1.0761
    4713       0.9908
    4714       0.8883
    4715       0.9465
    4716       0.9289
    4717       1.0467
    4718       0.9756
    4719       1.0734
    4720       1.0632
    4721       1.1243
    4722       0.9869
    4723       1.0372
    4724       0.9249
    4725       0.9349
    4726       0.9755
    4727       1.0460
    4728       0.9346
    4729       0.9326
    4730       0.9454
    4731       0.9695
    4732       0.9902
    4733       1.2043
    4734       1.0964
    4735       1.2091
    4736       1.0422
    4737       1.0956
    4738       1.0541
    4739       1.1355
    4740       1.0940
    4741       1.1120
    4742       1.1102
    4743       1.1446
    4744       0.9928
    4745       0.9616
    4746       1.2059
    4747       1.2461
    4748       1.0353
    4749       1.0743
    4750       1.0653
    4751       1.0899
    4752       1.2036
    4753       1.2468
    4754       1.1637
    4755       1.2286
    4756       1.1659
    4757       1.0370
    4758       1.1300
    4759       1.1539
    4760       1.0943
    4761       1.0481
    4762       1.0903
    4763       0.9922
    4764       1.1690
    4765       1.2376
    4766       1.1653
    4767       1.0774
    4768       1.2186
    4769       1.0087
    4770       1.1499
    4771       1.1942
    4772       1.0520
    4773       0.9936
    4774       1.0670
    4775       1.0781
    4776       1.0608
    4777       1.2696
    4778       1.1743
    4779       1.0450
    4780       1.0093
    4781       1.0804
    4782       1.0750
    4783       1.2424
    4784       0.9956
    4785       1.0307
    4786       1.0416
    4787       1.1240
    4788       1.0656
    4789       1.0532
    4790       1.0111
    4791       1.0686
    4792       1.2473
    4793       1.2947
    4794       1.0546
    4795       1.1512
    4796       0.9911
    4797       0.9724
    4798       1.1448
    4799       1.1684
    4800       1.1526
    4801       1.1105
    4802       1.2785
    4803       1.3255
    4804       1.2643
    4805       1.2760
    4806       1.1223
    4807       1.2320
    4808       1.1582
    4809       1.0792
    4810       1.2493
    4811       1.0567
    4812       1.1851
    4813       1.0296
    4814       1.0482
    4815       1.1225
    4816       0.9938
    4817       1.0486
    4818       1.0428
    4819       1.0015
    4820       0.9272
    4821       1.0583
    4822       0.9907
    4823       1.0196
    4824       1.1426
    4825       1.1143
    4826       1.0708
    4827       0.9648
    4828       1.0105
    4829       1.0361
    4830       1.0109
    4831       1.0321
    4832       1.1109
    4833       0.9351
    4834       0.9994
    4835       0.9609
    4836       0.9991
    4837       1.0942
    4838       1.0061
    4839       1.1560
    4840       0.9868
    4841       0.8691
    4842       0.9709
    4843       1.0584
    4844       1.1007
    4845       0.9830
    4846       1.1677
    4847       1.2125
    4848       1.1170
    4849       1.1520
    4850       1.2009
    4851       1.0488
    4852       1.2066
    4853       1.0821
    4854       1.2087
    4855       1.1084
    4856       1.1799
    4857       1.1741
    4858       0.9348
    4859       1.1980
    4860       1.0345
    4861       1.0763
    4862       1.0596
    4863       1.1866
    4864       1.0237
    4865       1.0764
    4866       1.0405
    4867       1.1239
    4868       1.0694
    4869       1.0636
    4870       1.0864
    4871       1.1062
    4872       1.1233
    4873       1.0806
    4874       0.9780
    4875       1.1008
    4876       1.1186
    4877       1.0898
    4878       1.2029
    4879       1.0773
    4880       1.0669
    4881       1.0485
    4882       1.0714
    4883       1.1234
    4884       1.2306
    4885       1.1375
    4886       0.9658
    4887       1.3885
    4888       1.0701
    4889       1.1239
    4890       1.1300
    4891       1.0162
    4892       1.3058
    4893       1.1379
    4894       1.1657
    4895       1.0693
    4896       1.1291
    4897       1.1415
    4898       1.0785
    4899       1.1658
    4900       1.0320
    4901       1.0438
    4902       1.1241
    4903       1.0630
    4904       1.1103
    4905       1.0953
    4906       1.1173
    4907       1.0305
    4908       1.0824
    4909       1.0941
    4910       1.0947
    4911       1.0749
    4912       1.1579
    4913       1.2978
    4914       1.0629
    4915       1.0550
    4916       0.9926
    4917       1.1049
    4918       1.1460
    4919       1.2651
    4920       1.1223
    4921       1.0762
    4922       1.0538
    4923       1.0592
    4924       1.0291
    4925       0.9823
    4926       1.0758
    4927       1.0997
    4928       1.0579
    4929       1.1817
    4930       0.9939
    4931       1.0740
    4932       1.0883
    4933       0.9780
    4934       1.0038
    4935       1.1111
    4936       1.0801
    4937       1.0628
    4938       1.1356
    4939       1.0363
    4940       0.9943
    4941       0.9668
    4942       1.0114
    4943       0.9846
    4944       1.1319
    4945       0.9940
    4946       1.0759
    4947       1.1913
    4948       1.0528
    4949       1.1181
    4950       0.9979
    4951       1.0972
    4952       1.1421
    4953       0.9584
    4954       1.1713
    4955       1.0669
    4956       1.0559
    4957       0.9643
    4958       1.0821
    4959       1.0706
    4960       1.1805
    4961       0.9191
    4962       1.0100
    4963       1.0479
    4964       1.1891
    4965       0.9798
    4966       1.1422
    4967       1.1332
    4968       1.0214
    4969       0.9648
    4970       0.9565
    4971       1.0291
    4972       0.9700
    4973       1.1477
    4974       0.9098
    4975       1.1409
    4976       1.0869
    4977       0.9734
    4978       0.9914
    4979       1.1128
    4980       1.0405
    4981       1.0498
    4982       1.0570
    4983       1.1691
    4984       1.1173
    4985       1.1833
    4986       1.1303
    4987       1.1621
    4988       1.0642
    4989       1.4276
    4990       1.1223
    4991       1.0919
    4992       1.0116
    4993       1.0416
    4994       1.1380
    4995       1.1772
    4996       1.2514
    4997       1.2935
    4998       1.0506
    4999       1.0217
    5000       1.1776
    5001       1.1114
    5002       1.2128
    5003       1.1174
    5004       1.2116
    5005       1.2221
    5006       1.0067
    5007       0.9488
    5008       1.0478
    5009       1.1164
    5010       1.1255
    5011       1.1545
    5012       1.0458
    5013       1.2446
    5014       1.2215
    5015       1.0583
    5016       1.0438
    5017       0.9798
    5018       1.2276
    5019       1.0673
    5020       1.3409
    5021       1.1389
    5022       1.1613
    5023       1.3364
    5024       1.1259
    5025       1.0579
    5026       1.0567
    5027       1.0734
    5028       0.9611
    5029       1.1108
    5030       1.0787
    5031       1.0546
    5032       1.0065
    5033       0.9703
    5034       1.1359
    5035       0.9806
    5036       1.0332
    5037       1.0508
    5038       1.0653
    5039       1.0920
    5040       1.1228
    5041       1.0751
    5042       1.0850
    5043       1.0661
    5044       1.0727
    5045       1.0818
    5046       1.0400
    5047       0.8901
    5048       0.9907
    5049       1.1352
    5050       1.1363
    5051       1.2397
    5052       1.1435
    5053       1.0877
    5054       1.3223
    5055       1.2000
    5056       1.2221
    5057       1.1320
    5058       1.2549
    5059       1.0085
    5060       0.9936
    5061       1.0544
    5062       1.0663
    5063       1.2069
    5064       1.0993
    5065       1.1826
    5066       1.1393
    5067       1.2019
    5068       1.1236
    5069       1.0305
    5070       1.1313
    5071       1.0019
    5072       1.1507
    5073       1.2043
    5074       1.2481
    5075       1.3282
    5076       1.1636
    5077       1.1172
    5078       1.1619
    5079       1.2198
    5080       1.1954
    5081       1.2226
    5082       1.1394
    5083       1.1105
    5084       1.0816
    5085       1.1125
    5086       1.0946
    5087       1.0635
    5088       1.2186
    5089       1.0711
    5090       1.1172
    5091       1.0966
    5092       1.0740
    5093       1.0785
    5094       1.1263
    5095       1.1481
    5096       1.0625
    5097       1.1843
    5098       1.0478
    5099       1.0538
    5100       1.1112
    5101       1.0818
    5102       0.9796
    5103       1.1233
    5104       1.1758
    5105       1.1199
    5106       1.0945
    5107       1.1022
    5108       1.2585
    5109       1.0528
    5110       1.0329
    5111       1.0862
    5112       0.9326
    5113       1.1100
    5114       1.0927
    5115       1.0268
    5116       1.0604
    5117       1.1064
    5118       1.0253
    5119       1.0846
    5120       1.0809
    5121       1.1807
    5122       0.9978
    5123       1.1089
    5124       1.0419
    5125       0.9743
    5126       1.0175
    5127       1.1100
    5128       1.2303
    5129       1.0288
    5130       1.1027
    5131       1.1775
    5132       1.0799
    5133       1.1842
    5134       1.1138
    5135       1.0691
    5136       1.1185
    5137       1.1064
    5138       1.1890
    5139       1.0772
    5140       1.1136
    5141       1.1033
    5142       1.1144
    5143       1.1725
    5144       1.1157
    5145       1.0803
    5146       1.1842
    5147       1.0570
    5148       1.0224
    5149       1.0777
    5150       1.1488
    5151       1.1900
    5152       1.0937
    5153       1.1805
    5154       1.0179
    5155       1.0727
    5156       1.0865
    5157       1.1677
    5158       1.0983
    5159       1.0955
    5160       1.1168
    5161       1.0428
    5162       1.0095
    5163       0.9828
    5164       1.0467
    5165       1.0717
    5166       0.9249
    5167       1.0784
    5168       1.1007
    5169       1.0309
    5170       1.2583
    5171       1.1416
    5172       1.1027
    5173       1.1324
    5174       1.0206
    5175       1.1139
    5176       0.9819
    5177       1.0018
    5178       1.0104
    5179       1.0840
    5180       1.0287
    5181       1.0623
    5182       0.9724
    5183       1.1171
    5184       1.2038
    5185       1.0089
    5186       1.1221
    5187       0.9306
    5188       1.0471
    5189       0.9800
    5190       0.9879
    5191       1.0251
    5192       1.0705
    5193       1.1224
    5194       1.0249
    5195       1.1207
    5196       1.0688
    5197       1.0780
    5198       1.1745
    5199       1.1537
    5200       1.0390
    5201       1.0645
    5202       1.0038
    5203       1.2877
    5204       1.2636
    5205       1.0711
    5206       1.1220
    5207       1.1665
    5208       1.0688
    5209       0.9531
    5210       0.9623
    5211       0.9764
    5212       1.0147
    5213       0.9757
    5214       1.0022
    5215       1.0537
    5216       1.1045
    5217       0.9922
    5218       0.9661
    5219       1.0505
    5220       1.0894
    5221       0.9817
    5222       1.0725
    5223       1.0232
    5224       1.1639
    5225       1.0047
    5226       1.0318
    5227       1.0610
    5228       1.0115
    5229       1.0915
    5230       1.0271
    5231       1.1068
    5232       1.1279
    5233       1.0368
    5234       1.1379
    5235       1.2175
    5236       1.1790
    5237       1.0984
    5238       1.0909
    5239       1.0600
    5240       1.0273
    5241       1.0355
    5242       1.0938
    5243       1.1019
    5244       1.0659
    5245       1.1201
    5246       1.0430
    5247       1.0234
    5248       1.0970
    5249       1.0576
    5250       1.0587
    5251       1.2867
    5252       1.1401
    5253       1.1598
    5254       1.0646
    5255       1.0287
    5256       1.1963
    5257       1.0075
    5258       0.9462
    5259       0.9832
    5260       1.1334
    5261       1.1405
    5262       1.1899
    5263       1.1022
    5264       1.1430
    5265       1.0654
    5266       1.1210
    5267       1.1452
    5268       1.1308
    5269       1.1661
    5270       1.2247
    5271       1.1941
    5272       1.1674
    5273       1.0688
    5274       1.0819
    5275       1.3277
    5276       1.0734
    5277       1.2335
    5278       1.3027
    5279       1.1259
    5280       1.1660
    5281       1.3172
    5282       1.2507
    5283       1.1942
    5284       1.3320
    5285       1.1939
    5286       1.3450
    5287       1.3519
    5288       1.2160
    5289       1.2617
    5290       1.1312
    5291       1.1409
    5292       1.2268
    5293       1.1558
    5294       1.1682
    5295       1.1181
    5296       1.0590
    5297       1.0966
    5298       1.1589
    5299       1.1384
    5300       1.0981
    5301       1.2875
    5302       1.2700
    5303       1.0792
    5304       1.2158
    5305       1.3018
    5306       1.1571
    5307       1.2031
    5308       1.3595
    5309       1.3075
    5310       1.1804
    5311       0.9944
    5312       1.1088
    5313       1.2141
    5314       1.1838
    5315       1.2379
    5316       1.2017
    5317       1.0691
    5318       1.0189
    5319       1.1184
    5320       1.0200
    5321       0.9342
    5322       1.1952
    5323       1.1038
    5324       0.9958
    5325       1.1369
    5326       1.1112
    5327       1.2341
    5328       1.1844
    5329       1.2784
    5330       1.1516
    5331       1.1842
    5332       1.0636
    5333       1.1215
    5334       1.2480
    5335       1.1580
    5336       1.2995
    5337       1.2540
    5338       1.2367
    5339       1.0698
    5340       1.1603
    5341       1.2298
    5342       1.1517
    5343       1.1890
    5344       1.0744
    5345       1.1671
    5346       1.1005
    5347       0.9986
    5348       1.0889
    5349       1.2522
    5350       1.0810
    5351       1.1134
    5352       1.1320
    5353       0.9977
    5354       1.2648
    5355       1.1826
    5356       0.9527
    5357       1.0447
    5358       0.9733
    5359       0.9933
    5360       0.9095
    5361       1.2546
    5362       1.0548
    5363       1.0953
    5364       1.0538
    5365       1.0876
    5366       1.0614
    5367       1.1187
    5368       1.0075
    5369       1.1133
    5370       0.9957
    5371       0.9434
    5372       1.0504
    5373       1.0852
    5374       1.0772
    5375       1.1028
    5376       1.0491
    5377       0.9384
    5378       1.0460
    5379       1.2586
    5380       1.1998
    5381       1.2582
    5382       1.0331
    5383       1.0742
    5384       1.1377
    5385       1.2287
    5386       1.2118
    5387       1.1021
    5388       1.0156
    5389       1.1837
    5390       1.0127
    5391       1.0596
    5392       1.0659
    5393       1.0946
    5394       1.0446
    5395       1.0171
    5396       0.9826
    5397       0.9217
    5398       1.0680
    5399       1.0404
    5400       1.0070
    5401       1.1198
    5402       1.1766
    5403       0.9952
    5404       1.2103
    5405       1.1127
    5406       1.1046
    5407       1.1561
    5408       1.1047
    5409       1.0421
    5410       0.9413
    5411       1.0243
    5412       0.9152
    5413       1.0362
    5414       1.1341
    5415       0.9896
    5416       1.0092
    5417       1.0009
    5418       1.0012
    5419       1.0242
    5420       1.0248
    5421       1.0610
    5422       1.0329
    5423       1.1623
    5424       1.1543
    5425       0.9631
    5426       0.8597
    5427       0.9328
    5428       1.0367
    5429       0.9160
    5430       1.0067
    5431       1.0966
    5432       0.8727
    5433       0.9080
    5434       0.9990
    5435       1.0756
    5436       0.9850
    5437       1.0120
    5438       1.1273
    5439       1.0424
    5440       1.1521
    5441       1.0065
    5442       1.1324
    5443       1.1053
    5444       1.0053
    5445       1.0779
    5446       1.0875
    5447       1.0976
    5448       1.0555
    5449       0.9952
    5450       0.9690
    5451       1.0380
    5452       1.0713
    5453       0.9090
    5454       1.0335
    5455       1.0601
    5456       1.0584
    5457       1.2165
    5458       1.1707
    5459       1.3779
    5460       1.4585
    5461       1.3542
    5462       1.3831
    5463       1.5908
    5464       1.6605
    5465       1.5252
    5466       1.5100
    5467       1.5249
    5468       1.4649
    5469       1.4674
    5470       1.4629
    5471       1.2992
    5472       1.4966
    5473       1.4527
    5474       1.5116
    5475       1.5035
    5476       1.3000
    5477       1.3072
    5478       1.4863
    5479       1.3167
    5480       1.2066
    5481       1.1528
    5482       1.1771
    5483       1.0738
    5484       1.0670
    5485       1.0998
    5486       1.2147
    5487       1.2351
    5488       1.1288
    5489       1.1418
    5490       1.0771
    5491       1.0716
    5492       1.2330
    5493       1.3205
    5494       1.2176
    5495       1.1014
    5496       1.1366
    5497       1.0528
    5498       1.0925
    5499       1.2301
    5500       1.2911
    5501       1.1763
    5502       1.1857
    5503       1.2054
    5504       1.0926
    5505       1.1613
    5506       1.3417
    5507       1.2353
    5508       1.1652
    5509       1.1503
    5510       1.1158
    5511       1.1640
    5512       1.0846
    5513       1.1201
    5514       1.1345
    5515       1.1335
    5516       1.1792
    5517       1.1001
    5518       1.2514
    5519       1.1322
    5520       1.1275
    5521       1.0643
    5522       1.1359
    5523       1.1641
    5524       1.1345
    5525       1.1207
    5526       1.0647
    5527       1.2250
    5528       1.1401
    5529       1.1989
    5530       1.2679
    5531       1.0566
    5532       1.1745
    5533       1.1339
    5534       1.1994
    5535       1.1810
    5536       1.0468
    5537       1.1107
    5538       1.0381
    5539       1.0254
    5540       1.1379
    5541       1.0781
    5542       1.1817
    5543       1.1596
    5544       1.1888
    5545       1.1160
    5546       1.1782
    5547       1.0796
    5548       1.1242
    5549       1.2016
    5550       1.1459
    5551       1.1381
    5552       1.2835
    5553       1.2122
    5554       1.1351
    5555       1.1244
    5556       1.0537
    5557       1.3133
    5558       1.0391
    5559       1.0827
    5560       1.1722
    5561       1.2905
    5562       1.1619
    5563       1.1168
    5564       1.1993
    5565       1.0669
    5566       1.3773
    5567       1.1107
    5568       1.1122
    5569       1.1036
    5570       1.1822
    5571       1.1864
    5572       1.0413
    5573       1.1685
    5574       1.0953
    5575       1.2398
    5576       1.2408
    5577       1.4065
    5578       1.1178
    5579       1.2036
    5580       1.1715
    5581       1.2661
    5582       1.1217
    5583       1.2008
    5584       0.9868
    5585       1.1278
    5586       1.1209
    5587       1.0997
    5588       1.1655
    5589       1.2337
    5590       1.0832
    5591       1.1912
    5592       1.1596
    5593       1.0462
    5594       1.3261
    5595       1.1799
    5596       1.1608
    5597       1.0977
    5598       0.9995
    5599       1.0504
    5600       1.0864
    5601       1.0168
    5602       1.1457
    5603       1.0364
    5604       1.1500
    5605       1.1516
    5606       1.0760
    5607       1.0512
    5608       1.1461
    5609       1.1450
    5610       1.2049
    5611       1.1523
    5612       1.0496
    5613       1.2423
    5614       1.1269
    5615       1.0949
    5616       1.0972
    5617       1.0722
    5618       1.1434
    5619       1.0288
    5620       1.1515
    5621       1.0806
    5622       1.1137
    5623       1.1435
    5624       1.2396
    5625       1.0648
    5626       1.1361
    5627       1.1796
    5628       1.2675
    5629       1.2520
    5630       1.0986
    5631       1.0845
    5632       1.1536
    5633       1.0383
    5634       1.1597
    5635       1.1846
    5636       1.1389
    5637       1.2653
    5638       1.2507
    5639       1.1376
    5640       1.2200
    5641       1.2116
    5642       1.2032
    5643       1.2887
    5644       1.2341
    5645       1.4302
    5646       1.3270
    5647       1.3370
    5648       1.2931
    5649       1.3075
    5650       1.2745
    5651       1.3737
    5652       1.2194
    5653       1.2397
    5654       1.3202
    5655       1.1882
    5656       1.3784
    5657       1.1635
    5658       1.3990
    5659       1.2456
    5660       1.3455
    5661       1.3483
    5662       1.3320
    5663       1.3591
    5664       1.2776
    5665       1.1563
    5666       1.1924
    5667       1.1649
    5668       1.1228
    5669       1.2802
    5670       1.4103
    5671       1.1119
    5672       1.0513
    5673       1.0759
    5674       1.2564
    5675       1.1632
    5676       1.1600
    5677       1.1586
    5678       1.2357
    5679       1.3205
    5680       1.1744
    5681       1.2970
    5682       1.0496
    5683       1.1660
    5684       1.1244
    5685       1.1828
    5686       1.0338
    5687       1.0324
    5688       1.0026
    5689       1.0477
    5690       1.1842
    5691       1.1206
    5692       1.1391
    5693       1.1514
    5694       1.1360
    5695       1.1045
    5696       1.0698
    5697       1.1264
    5698       1.1096
    5699       1.0731
    5700       1.1336
    5701       1.1289
    5702       1.1521
    5703       1.1730
    5704       1.0879
    5705       1.0402
    5706       1.1572
    5707       1.2366
    5708       1.0731
    5709       1.0307
    5710       1.2048
    5711       1.1412
    5712       1.0544
    5713       1.1037
    5714       1.1873
    5715       1.0489
    5716       1.1434
    5717       1.1683
    5718       1.1918
    5719       0.9636
    5720       1.1297
    5721       0.9744
    5722       1.1595
    5723       1.2842
    5724       1.1026
    5725       1.0256
    5726       1.0824
    5727       0.9861
    5728       1.0072
    5729       1.0199
    5730       1.0673
    5731       1.1540
    5732       1.0471
    5733       1.1254
    5734       1.1128
    5735       1.0605
    5736       1.0439
    5737       1.0856
    5738       0.9939
    5739       1.1379
    5740       1.0757
    5741       1.0793
    5742       1.1548
    5743       1.1867
    5744       1.1135
    5745       1.1096
    5746       1.0046
    5747       1.2953
    5748       1.2374
    5749       1.0621
    5750       1.1765
    5751       1.1265
    5752       1.0984
    5753       1.1576
    5754       1.1195
    5755       0.9958
    5756       1.0744
    5757       0.9717
    5758       1.1264
    5759       1.1646
    5760       1.0896
    5761       1.0690
    5762       1.1452
    5763       1.1359
    5764       1.2085
    5765       1.2407
    5766       1.0679
    5767       1.1139
    5768       1.0808
    5769       1.0774
    5770       1.0048
    5771       1.1294
    5772       1.1301
    5773       1.2327
    5774       1.2762
    5775       1.2255
    5776       1.2049
    5777       1.1355
    5778       1.0576
    5779       1.0696
    5780       1.0805
    5781       1.0875
    5782       1.2605
    5783       1.1711
    5784       1.0799
    5785       1.0635
    5786       1.0291
    5787       0.9927
    5788       1.0708
    5789       1.0358
    5790       1.1441
    5791       1.0877
    5792       1.0470
    5793       1.1480
    5794       1.1930
    5795       1.1711
    5796       1.0862
    5797       1.1510
    5798       1.2248
    5799       1.1086
    5800       1.0276
    5801       1.0812
    5802       1.1069
    5803       1.2797
    5804       1.1183
    5805       1.1006
    5806       1.0334
    5807       1.0438
    5808       1.0260
    5809       1.1269
    5810       0.9339
    5811       1.0079
    5812       0.9823
    5813       1.0492
    5814       0.9495
    5815       0.9649
    5816       1.0600
    5817       1.2770
    5818       1.1204
    5819       1.0935
    5820       1.0675
    5821       1.0931
    5822       1.0480
    5823       1.0863
    5824       1.0553
    5825       1.1199
    5826       1.0698
    5827       1.1705
    5828       1.0734
    5829       1.0001
    5830       1.0340
    5831       1.0413
    5832       1.0328
    5833       1.0129
    5834       1.0404
    5835       1.0035
    5836       1.0777
    5837       1.0632
    5838       1.0968
    5839       1.1797
    5840       0.9890
    5841       1.0391
    5842       1.0174
    5843       1.0148
    5844       1.0553
    5845       0.8525
    5846       1.1310
    5847       1.0747
    5848       1.1096
    5849       1.1507
    5850       1.0599
    5851       1.1350
    5852       1.0404
    5853       1.1739
    5854       1.0093
    5855       1.0789
    5856       1.1117
    5857       1.0736
    5858       1.1621
    5859       1.0659
    5860       1.0544
    5861       1.0105
    5862       1.0956
    5863       1.0376
    5864       0.9989
    5865       1.0472
    5866       1.0254
    5867       0.9502
    5868       0.9996
    5869       1.0048
    5870       0.9462
    5871       1.0371
    5872       1.0025
    5873       1.0194
    5874       0.9406
    5875       0.9703
    5876       1.0015
    5877       1.0444
    5878       1.0746
    5879       0.9694
    5880       0.9862
    5881       1.0279
    5882       1.1050
    5883       0.9759
    5884       1.0020
    5885       0.9139
    5886       1.0859
    5887       0.9614
    5888       0.9133
    5889       0.9726
    5890       1.0423
    5891       0.9428
    5892       1.0505
    5893       1.0090
    5894       1.0888
    5895       0.9668
    5896       0.9781
    5897       0.9507
    5898       0.9669
    5899       0.9315
    5900       0.9887
    5901       0.8498
    5902       1.0634
    5903       0.9835
    5904       1.0852
    5905       0.9503
    5906       0.9802
    5907       0.9704
    5908       1.1155
    5909       1.0874
    5910       0.9623
    5911       1.2306
    5912       1.1476
    5913       1.1068
    5914       1.1150
    5915       0.9766
    5916       0.8541
    5917       0.9034
    5918       1.0968
    5919       1.0388
    5920       0.9336
    5921       1.2211
    5922       1.1622
    5923       1.0054
    5924       0.9577
    5925       1.0586
    5926       0.9759
    5927       0.9373
    5928       0.8484
    5929       0.9936
    5930       1.0251
    5931       0.9842
    5932       0.8386
    5933       0.9029
    5934       0.9393
    5935       1.0203
    5936       0.9768
    5937       1.0189
    5938       1.0149
    5939       1.0046
    5940       1.0484
    5941       1.0081
    5942       1.0514
    5943       1.0227
    5944       1.1698
    5945       1.1278
    5946       1.0728
    5947       1.0103
    5948       0.9796
    5949       0.9847
    5950       0.9564
    5951       0.9322
    5952       1.0223
    5953       0.9398
    5954       0.9867
    5955       0.9833
    5956       1.0381
    5957       0.9381
    5958       0.9889
    5959       1.0364
    5960       1.1192
    5961       1.0997
    5962       1.0521
    5963       0.9830
    5964       0.8712
    5965       1.0969
    5966       1.0416
    5967       1.0619
    5968       1.0991
    5969       0.9146
    5970       0.9574
    5971       1.0500
    5972       1.0885
    5973       1.0109
    5974       1.0254
    5975       1.0255
    5976       1.0462
    5977       1.2171
    5978       1.2044
    5979       1.0613
    5980       1.0701
    5981       0.9594
    5982       1.1731
    5983       1.2061
    5984       1.0754
    5985       1.1785
    5986       1.1142
    5987       0.9748
    5988       0.9419
    5989       0.9801
    5990       1.0335
    5991       1.0509
    5992       1.0990
    5993       0.9668
    5994       1.0355
    5995       1.0307
    5996       1.1895
    5997       1.1172
    5998       1.0854
    5999       1.0875
    6000       1.0405
    6001       1.0303
    6002       1.1610
    6003       1.2395
    6004       1.0865
    6005       1.0751
    6006       1.2958
    6007       1.1483
    6008       1.1693
    6009       1.0627
    6010       1.0975
    6011       1.1466
    6012       1.1214
    6013       1.2203
    6014       1.2044
    6015       1.2695
    6016       1.0246
    6017       1.1644
    6018       1.5492
    6019       1.3428
    6020       1.3294
    6021       1.2360
    6022       1.1371
    6023       1.0788
    6024       1.2324
    6025       1.1195
    6026       0.9997
    6027       1.0623
    6028       1.0524
    6029       1.0924
    6030       1.0885
    6031       1.0493
    6032       1.1095
    6033       1.2969
    6034       1.2195
    6035       1.2457
    6036       1.1325
    6037       1.1896
    6038       1.0459
    6039       1.0910
    6040       1.1018
    6041       1.1008
    6042       1.1792
    6043       1.0945
    6044       1.2349
    6045       1.1144
    6046       1.1158
    6047       1.1841
    6048       1.1216
    6049       1.0911
    6050       1.1742
    6051       1.1831
    6052       1.0936
    6053       1.0291
    6054       1.1263
    6055       1.0442
    6056       1.0724
    6057       1.1678
    6058       1.0808
    6059       1.0312
    6060       1.1219
    6061       1.1307
    6062       1.0180
    6063       1.0499
    6064       0.9723
    6065       1.0953
    6066       1.1057
    6067       1.0450
    6068       0.9615
    6069       1.0415
    6070       1.0281
    6071       1.0511
    6072       1.0867
    6073       1.0056
    6074       0.9724
    6075       0.9663
    6076       0.9366
    6077       0.9582
    6078       0.9905
    6079       1.0618
    6080       1.1287
    6081       0.9267
    6082       1.0680
    6083       1.0762
    6084       1.0019
    6085       1.0430
    6086       1.0997
    6087       1.0319
    6088       1.0335
    6089       1.0819
    6090       1.0736
    6091       1.1099
    6092       1.0908
    6093       1.0018
    6094       1.0436
    6095       1.1470
    6096       0.9715
    6097       1.1315
    6098       1.1059
    6099       0.9987
    6100       1.1978
    6101       1.3319
    6102       1.0495
    6103       1.1687
    6104       1.0830
    6105       1.1568
    6106       1.0962
    6107       1.1829
    6108       1.0233
    6109       1.1829
    6110       1.0349
    6111       1.1004
    6112       1.0689
    6113       1.1350
    6114       1.2275
    6115       1.1863
    6116       1.1129
    6117       1.1469
    6118       1.1319
    6119       1.2144
    6120       1.2261
    6121       1.1893
    6122       1.1165
    6123       1.1437
    6124       1.2089
    6125       1.1092
    6126       1.1572
    6127       1.1414
    6128       1.1505
    6129       1.1334
    6130       1.2342
    6131       1.1761
    6132       1.1538
    6133       1.1839
    6134       1.0425
    6135       1.0714
    6136       1.0834
    6137       1.2040
    6138       1.1470
    6139       1.2559
    6140       1.1934
    6141       1.1880
    6142       1.1389
    6143       1.0085
    6144       1.0325
    6145       1.0923
    6146       1.0723
    6147       1.0657
    6148       1.1257
    6149       1.0857
    6150       0.9411
    6151       1.0035
    6152       1.1632
    6153       1.0674
    6154       1.3085
    6155       1.2326
    6156       1.4814
    6157       1.2772
    6158       1.3160
    6159       1.1980
    6160       1.2272
    6161       1.2573
    6162       0.9818
    6163       1.0201
    6164       1.1490
    6165       1.2428
    6166       1.1640
    6167       1.0184
    6168       1.0657
    6169       1.0128
    6170       1.0079
    6171       1.1632
    6172       1.0819
    6173       1.0603
    6174       1.1604
    6175       1.0948
    6176       1.1547
    6177       1.1351
    6178       1.1018
    6179       1.0329
    6180       1.0817
    6181       1.0563
    6182       1.2094
    6183       1.3684
    6184       1.1429
    6185       1.1486
    6186       1.0921
    6187       1.1704
    6188       1.1231
    6189       1.0358
    6190       1.0778
    6191       1.1064
    6192       1.1515
    6193       1.0924
    6194       1.0930
    6195       1.1100
    6196       1.0066
    6197       1.0489
    6198       1.0503
    6199       1.0517
    6200       0.9922
    6201       0.9828
    6202       0.9783
    6203       1.0551
    6204       0.9927
    6205       0.9301
    6206       0.9517
    6207       1.0478
    6208       1.0410
    6209       1.0319
    6210       1.0156
    6211       1.0003
    6212       1.0657
    6213       0.9954
    6214       1.0270
    6215       1.1973
    6216       1.2184
    6217       1.2523
    6218       1.0317
    6219       0.9517
    6220       1.1381
    6221       1.0688
    6222       1.0000
    6223       1.0124
    6224       1.1454
    6225       0.8958
    6226       1.1084
    6227       1.0731
    6228       0.9983
    6229       1.3251
    6230       1.1033
    6231       1.0069
    6232       1.0798
    6233       0.9289
    6234       1.0445
    6235       1.1531
    6236       0.9984
    6237       1.1458
    6238       1.2295
    6239       1.1171
    6240       1.1410
    6241       1.1228
    6242       1.1648
    6243       1.0869
    6244       1.0589
    6245       1.0992
    6246       1.0308
    6247       1.1734
    6248       1.0818
    6249       1.0854
    6250       1.1748
    6251       1.1540
    6252       1.0747
    6253       1.0509
    6254       1.0690
    6255       1.1372
    6256       1.1068
    6257       1.1714
    6258       1.1243
    6259       1.0421
    6260       1.0022
    6261       1.1146
    6262       1.0459
    6263       1.0830
    6264       1.0803
    6265       1.0188
    6266       1.0319
    6267       1.0663
    6268       1.0477
    6269       0.9641
    6270       1.0457
    6271       1.0891
    6272       1.1146
    6273       1.0403
    6274       1.0544
    6275       1.1362
    6276       1.1477
    6277       1.1867
    6278       1.0937
    6279       1.0224
    6280       1.1254
    6281       1.0157
    6282       1.0631
    6283       1.1389
    6284       1.0199
    6285       0.9582
    6286       1.1093
    6287       0.9254
    6288       0.9525
    6289       1.0230
    6290       1.0029
    6291       0.9741
    6292       0.9579
    6293       1.1332
    6294       1.0549
    6295       0.9110
    6296       0.9632
    6297       0.9896
    6298       1.0485
    6299       0.9677
    6300       0.9887
    6301       0.9360
    6302       1.0174
    6303       0.8502
    6304       0.9672
    6305       0.9265
    6306       0.9381
    6307       0.9978
    6308       0.9398
    6309       1.0384
    6310       1.0650
    6311       1.0842
    6312       0.9623
    6313       0.9963
    6314       0.9583
    6315       0.9390
    6316       1.0011
    6317       1.1128
    6318       0.9832
    6319       1.4290
    6320       1.0844
    6321       1.0617
    6322       1.0162
    6323       1.1402
    6324       1.0702
    6325       1.1348
    6326       1.0436
    6327       1.0172
    6328       1.0453
    6329       1.0121
    6330       0.9878
    6331       1.1280
    6332       1.0918
    6333       1.2336
    6334       1.1248
    6335       1.1398
    6336       1.1545
    6337       1.0715
    6338       1.0063
    6339       1.1132
    6340       0.9624
    6341       0.9885
    6342       0.9820
    6343       1.0708
    6344       1.0295
    6345       1.0258
    6346       0.8528
    6347       0.9071
    6348       1.0091
    6349       1.1390
    6350       1.0615
    6351       1.0255
    6352       0.9980
    6353       1.0435
    6354       1.2135
    6355       1.2192
    6356       1.1956
    6357       1.1537
    6358       1.0768
    6359       1.0520
    6360       1.0848
    6361       1.1361
    6362       1.0705
    6363       1.1308
    6364       1.1412
    6365       1.1480
    6366       1.0583
    6367       0.9993
    6368       1.1767
    6369       1.3154
    6370       1.1677
    6371       1.0399
    6372       1.1501
    6373       1.0813
    6374       1.1368
    6375       1.0946
    6376       1.1698
    6377       1.1590
    6378       1.2041
    6379       1.1755
    6380       1.1317
    6381       1.2993
    6382       1.1076
    6383       1.0199
    6384       1.2594
    6385       1.1519
    6386       1.0941
    6387       1.1773
    6388       1.2150
    6389       1.2885
    6390       1.1731
    6391       1.2103
    6392       1.4067
    6393       1.0924
    6394       1.1557
    6395       0.9958
    6396       1.0822
    6397       1.0972
    6398       1.0233
    6399       1.0770
    6400       1.1934
    6401       0.9942
    6402       1.3131
    6403       1.2356
    6404       1.2059
    6405       1.2620
    6406       1.0173
    6407       1.1633
    6408       0.9990
    6409       1.1192
    6410       1.1788
    6411       1.1426
    6412       0.9578
    6413       0.9795
    6414       1.0666
    6415       1.1472
    6416       0.9920
    6417       1.1757
    6418       1.2279
    6419       0.9718
    6420       1.0875
    6421       1.0598
    6422       0.9913
    6423       1.0221
    6424       1.1090
    6425       1.1243
    6426       1.2028
    6427       1.0607
    6428       1.0837
    6429       1.2511
    6430       1.1175
    6431       1.0989
    6432       1.0761
    6433       1.1221
    6434       1.2537
    6435       1.1254
    6436       1.1939
    6437       1.2053
    6438       1.3224
    6439       1.4515
    6440       1.2008
    6441       1.1379
    6442       1.0670
    6443       0.9761
    6444       1.0885
    6445       1.0404
    6446       0.9987
    6447       0.9542
    6448       0.9908
    6449       1.0195
    6450       1.1735
    6451       1.2816
    6452       1.0378
    6453       1.1714
    6454       1.0569
    6455       1.0356
    6456       1.0606
    6457       1.1294
    6458       1.1991
    6459       1.0952
    6460       1.0678
    6461       1.1916
    6462       1.0582
    6463       1.2051
    6464       1.1230
    6465       0.9952
    6466       0.9553
    6467       0.9863
    6468       1.1453
    6469       1.0826
    6470       1.0037
    6471       0.9328
    6472       1.1415
    6473       1.2168
    6474       1.0608
    6475       1.2131
    6476       1.0041
    6477       1.0583
    6478       1.2564
    6479       1.2867
    6480       1.4074
    6481       1.2561
    6482       1.3900
    6483       1.2897
    6484       1.2221
    6485       1.4698
    6486       1.3209
    6487       1.3350
    6488       1.3364
    6489       1.3781
    6490       1.3321
    6491       1.2334
    6492       1.3903
    6493       1.1406
    6494       1.4018
    6495       1.3462
    6496       1.3001
    6497       1.3951
    6498       1.2570
    6499       1.3280
    6500       1.3970
    6501       1.1835
    6502       1.3950
    6503       1.3051
    6504       1.4398
    6505       1.2655
    6506       1.3911
    6507       1.1532
    6508       1.3057
    6509       1.3759
    6510       1.2600
    6511       1.2602
    6512       1.2668
    6513       1.1867
    6514       1.2090
    6515       1.0814
    6516       1.1462
    6517       1.0851
    6518       1.2210
    6519       1.2303
    6520       1.0774
    6521       1.1201
    6522       1.2694
    6523       1.3840
    6524       1.2606
    6525       1.1912
    6526       1.3894
    6527       1.2621
    6528       1.2621
    6529       1.2316
    6530       1.1464
    6531       1.2119
    6532       1.1217
    6533       1.2069
    6534       1.3101
    6535       1.2319
    6536       1.1583
    6537       1.2256
    6538       1.2710
    6539       1.0853
    6540       1.2868
    6541       1.1618
    6542       1.2961
    6543       1.2721
    6544       1.2034
    6545       1.4169
    6546       1.3490
    6547       1.3643
    6548       1.1344
    6549       1.1351
    6550       1.1828
    6551       1.1940
    6552       1.0966
    6553       1.1748
    6554       1.3131
    6555       1.3302
    6556       1.0907
    6557       1.2086
    6558       1.1524
    6559       1.1612
    6560       1.2241
    6561       1.1807
    6562       1.1730
    6563       1.0871
    6564       1.2556
    6565       1.1455
    6566       1.2696
    6567       1.0895
    6568       1.1199
    6569       1.0629
    6570       1.2137
    6571       1.1673
    6572       1.2377
    6573       1.1885
    6574       1.2748
    6575       1.1454
    6576       1.1048
    6577       1.0978
    6578       1.2454
    6579       1.1822
    6580       1.2601
    6581       1.2247
    6582       1.1588
    6583       1.1619
    6584       1.0522
    6585       1.1678
    6586       1.2761
    6587       1.0839
    6588       1.1674
    6589       1.3676
    6590       1.1539
    6591       1.2677
    6592       1.1818
    6593       1.2029
    6594       1.1256
    6595       1.1377
    6596       1.1776
    6597       1.1292
    6598       1.0802
    6599       1.2115
    6600       1.2406
    6601       1.2252
    6602       1.1438
    6603       1.2026
    6604       1.1865
    6605       1.0961
    6606       1.2252
    6607       1.2462
    6608       1.3144
    6609       1.1436
    6610       1.0837
    6611       1.2840
    6612       1.2046
    6613       1.1612
    6614       1.0907
    6615       1.1392
    6616       1.0835
    6617       1.0920
    6618       1.1771
    6619       1.0932
    6620       1.1333
    6621       1.1991
    6622       1.2950
    6623       1.1843
    6624       1.3086
    6625       1.2828
    6626       1.3003
    6627       1.1081
    6628       1.4094
    6629       1.1541
    6630       1.1455
    6631       1.2042
    6632       1.1505
    6633       1.0239
    6634       0.9229
    6635       1.2887
    6636       1.0009
    6637       1.0439
    6638       1.1875
    6639       1.0145
    6640       0.9963
    6641       1.0786
    6642       1.1598
    6643       1.0496
    6644       1.0692
    6645       1.0909
    6646       1.0695
    6647       1.1394
    6648       1.0259
    6649       1.0443
    6650       1.2211
    6651       1.2451
    6652       1.1653
    6653       1.2516
    6654       1.3047
    6655       1.1582
    6656       1.1600
    6657       1.3323
    6658       1.1354
    6659       1.0295
    6660       1.0450
    6661       1.0996
    6662       1.2153
    6663       1.1486
    6664       1.1735
    6665       1.4063
    6666       1.2001
    6667       1.1866
    6668       1.2065
    6669       1.1065
    6670       1.2296
    6671       1.1136
    6672       1.1519
    6673       1.3132
    6674       1.2139
    6675       1.5439
    6676       1.2377
    6677       0.9936
    6678       1.0485
    6679       1.2409
    6680       1.1008
    6681       1.1319
    6682       0.9836
    6683       1.1484
    6684       1.2307
    6685       1.0939
    6686       1.0344
    6687       1.1312
    6688       1.1401
    6689       1.2457
    6690       1.0059
    6691       1.0156
    6692       1.1505
    6693       1.0975
    6694       0.9878
    6695       1.1257
    6696       1.0002
    6697       0.9946
    6698       1.0240
    6699       1.1761
    6700       1.0070
    6701       1.0638
    6702       1.2600
    6703       1.1902
    6704       1.4524
    6705       1.1376
    6706       0.9940
    6707       1.0710
    6708       1.1092
    6709       1.1668
    6710       1.2089
    6711       1.2669
    6712       1.1274
    6713       1.2369
    6714       1.0086
    6715       1.1493
    6716       1.0982
    6717       1.2055
    6718       1.1169
    6719       1.3195
    6720       1.1813
    6721       1.1410
    6722       1.1625
    6723       1.1809
    6724       1.1028
    6725       1.2038
    6726       1.2264
    6727       1.0582
    6728       1.1186
    6729       1.0510
    6730       1.0660
    6731       1.0160
    6732       1.2385
    6733       1.1758
    6734       1.1234
    6735       1.1285
    6736       1.2011
    6737       1.2417
    6738       1.0535
    6739       1.2388
    6740       1.2671
    6741       1.2893
    6742       1.2564
    6743       1.1804
    6744       1.2282
    6745       1.2314
    6746       1.1376
    6747       1.1963
    6748       1.1848
    6749       1.0193
    6750       1.0354
    6751       1.0720
    6752       1.1344
    6753       1.1689
    6754       1.1512
    6755       1.3883
    6756       1.2174
    6757       1.3282
    6758       1.2260
    6759       1.2071
    6760       1.1955
    6761       1.2209
    6762       1.3191
    6763       1.1373
    6764       1.3718
    6765       1.3109
    6766       1.3995
    6767       1.3337
    6768       1.2760
    6769       1.3172
    6770       1.3372
    6771       1.3151
    6772       1.2746
    6773       1.2851
    6774       1.3326
    6775       1.3653
    6776       1.3325
    6777       1.3735
    6778       1.3962
    6779       1.2990
    6780       1.3218
    6781       1.2917
    6782       1.2384
    6783       1.4998
    6784       1.5052
    6785       1.3437
    6786       1.3295
    6787       1.4851
    6788       1.4080
    6789       1.5025
    6790       1.4524
    6791       1.2914
    6792       1.3596
    6793       1.2833
    6794       1.2025
    6795       1.2056
    6796       1.2662
    6797       1.2578
    6798       1.1328
    6799       1.3175
    6800       1.2932
    6801       1.3163
    6802       1.2926
    6803       1.1546
    6804       1.3667
    6805       1.5339
    6806       1.4816
    6807       1.4027
    6808       1.4799
    6809       1.4705
    6810       1.5784
    6811       1.3963
    6812       1.5149
    6813       1.5334
    6814       1.3805
    6815       1.5517
    6816       1.3663
    6817       1.3117
    6818       1.1936
    6819       1.1872
    6820       1.2373
    6821       1.3263
    6822       1.3321
    6823       1.2603
    6824       1.2104
    6825       1.3382
    6826       1.2973
    6827       1.2595
    6828       1.1168
    6829       1.2288
    6830       1.2924
    6831       1.4224
    6832       1.2925
    6833       1.1831
    6834       1.1782
    6835       1.2195
    6836       1.1270
    6837       1.1997
    6838       1.2372
    6839       1.1536
    6840       1.3495
    6841       1.3557
    6842       1.3831
    6843       1.3568
    6844       1.4546
    6845       1.3354
    6846       1.3800
    6847       1.3844
    6848       1.4403
    6849       1.6132
    6850       1.4696
    6851       1.5117
    6852       1.5469
    6853       1.4767
    6854       1.4948
    6855       1.4017
    6856       1.3923
    6857       1.3301
    6858       1.4684
    6859       1.4674
    6860       1.4031
    6861       1.4501
    6862       1.4840
    6863       1.5890
    6864       1.4088
    6865       1.4977
    6866       1.5344
    6867       1.4653
    6868       1.5794
    6869       1.3069
    6870       1.2837
    6871       1.4215
    6872       1.4733
    6873       1.3392
    6874       1.5519
    6875       1.3499
    6876       1.2645
    6877       1.3999
    6878       1.3930
    6879       1.4517
    6880       1.2293
    6881       1.1803
    6882       1.2353
    6883       1.3022
    6884       1.3063
    6885       1.3729
    6886       1.4277
    6887       1.3808
    6888       1.4506
    6889       1.3629
    6890       1.5271
    6891       1.3728
    6892       1.3985
    6893       1.3456
    6894       1.2358
    6895       1.1750
    6896       1.1936
    6897       1.1763
    6898       1.3149
    6899       1.4891
    6900       1.1414
    6901       1.2464
    6902       1.4091
    6903       1.3321
    6904       1.3476
    6905       1.3645
    6906       1.3676
    6907       1.2749
    6908       1.1926
    6909       1.2466
    6910       1.2925
    6911       1.2583
    6912       1.4894
    6913       1.4404
    6914       1.4616
    6915       1.3283
    6916       1.6510
    6917       1.6225
    6918       1.4734
    6919       1.4174
    6920       1.4911
    6921       1.4674
    6922       1.3357
    6923       1.3643
    6924       1.5504
    6925       1.3879
    6926       1.2549
    6927       1.4601
    6928       1.3279
    6929       1.3740
    6930       1.2369
    6931       1.3712
    6932       1.3066
    6933       1.3482
    6934       1.2989
    6935       1.3962
    6936       1.2096
    6937       1.2437
    6938       1.3661
    6939       1.4486
    6940       1.3199
    6941       1.3710
    6942       1.3842
    6943       1.3860
    6944       1.2083
    6945       1.1849
    6946       1.3230
    6947       1.2106
    6948       1.4564
    6949       1.2389
    6950       1.3346
    6951       1.2838
    6952       1.2420
    6953       1.2016
    6954       1.3255
    6955       1.2669
    6956       1.3196
    6957       1.2043
    6958       1.3596
    6959       1.1464
    6960       1.2889
    6961       1.5177
    6962       1.3059
    6963       1.5039
    6964       1.5002
    6965       1.4476
    6966       1.3484
    6967       1.4798
    6968       1.2671
    6969       1.2849
    6970       1.3126
    6971       1.2510
    6972       1.2260
    6973       1.3089
    6974       1.3939
    6975       1.3074
    6976       1.3121
    6977       1.4050
    6978       1.3930
    6979       1.3052
    6980       1.2635
    6981       1.1556
    6982       1.2062
    6983       1.3209
    6984       1.0914
    6985       1.1997
    6986       1.2087
    6987       1.1507
    6988       1.2983
    6989       1.2897
    6990       1.5318
    6991       1.4224
    6992       1.3625
    6993       1.2732
    6994       1.2893
    6995       1.3311
    6996       1.2781
    6997       1.2754
    6998       1.5159
    6999       1.6448
    7000       1.4085
    7001       1.2273
    7002       1.4016
    7003       1.1904
    7004       1.3129
    7005       1.4454
    7006       1.4446
    7007       1.4412
    7008       1.3374
    7009       1.3392
    7010       1.2288
    7011       1.2383
    7012       1.2848
    7013       1.4745
    7014       1.5564
    7015       1.6597
    7016       1.3224
    7017       1.2036
    7018       1.4299
    7019       1.2186
    7020       1.3470
    7021       1.2572
    7022       1.2164
    7023       1.4833
    7024       1.3780
    7025       1.4744
    7026       1.3630
    7027       1.2853
    7028       1.3013
    7029       1.3529
    7030       1.5069
    7031       1.4636
    7032       1.6738
    7033       1.5249
    7034       1.5307
    7035       1.2976
    7036       1.2608
    7037       1.4803
    7038       1.3097
    7039       1.4943
    7040       1.3354
    7041       1.2440
    7042       1.3246
    7043       1.4603
    7044       1.2594
    7045       1.2706
    7046       1.1354
    7047       1.3750
    7048       1.3562
    7049       1.3070
    7050       1.4389
    7051       1.5152
    7052       1.4698
    7053       1.5007
    7054       1.2713
    7055       1.4582
    7056       1.2119
    7057       1.3887
    7058       1.3428
    7059       1.3706
    7060       1.2605
    7061       1.2259
    7062       1.2336
    7063       1.1866
    7064       1.4054
    7065       1.4172
    7066       1.4368
    7067       1.4387
    7068       1.5710
    7069       1.3451
    7070       1.5521
    7071       1.3406
    7072       1.3550
    7073       1.4585
    7074       1.3922
    7075       1.3319
    7076       1.4074
    7077       1.3549
    7078       1.3247
    7079       1.2864
    7080       1.3028
    7081       1.5482
    7082       1.4398
    7083       1.3438
    7084       1.2950
    7085       1.1810
    7086       1.3977
    7087       1.2909
    7088       1.4691
    7089       1.4349
    7090       1.3940
    7091       1.4066
    7092       1.4346
    7093       1.3523
    7094       1.3984
    7095       1.3086
    7096       1.2589
    7097       1.5335
    7098       1.5211
    7099       1.3049
    7100       1.4876
    7101       1.3253
    7102       1.3754
    7103       1.4552
    7104       1.3987
    7105       1.3323
    7106       1.4427
    7107       1.3482
    7108       1.6209
    7109       1.6657
    7110       1.5920
    7111       1.6617
    7112       1.4319
    7113       1.3541
    7114       1.2703
    7115       1.2579
    7116       1.3656
    7117       1.4050
    7118       1.4547
    7119       1.4008
    7120       1.4447
    7121       1.2760
    7122       1.2523
    7123       1.3381
    7124       1.3917
    7125       1.3680
    7126       1.3872
    7127       1.3383
    7128       1.3019
    7129       1.2481
    7130       1.2190
    7131       1.2487
    7132       1.3820
    7133       1.2112
    7134       1.4029
    7135       1.3030
    7136       1.2900
    7137       1.1891
    7138       1.3055
    7139       1.2640
    7140       1.2634
    7141       1.3196
    7142       1.4129
    7143       1.3078
    7144       1.1163
    7145       1.2813
    7146       1.2090
    7147       1.1407
    7148       1.1915
    7149       1.4059
    7150       1.2280
    7151       1.2247
    7152       1.2042
    7153       1.2242
    7154       1.2598
    7155       1.3114
    7156       1.1718
    7157       1.2034
    7158       1.1694
    7159       1.2336
    7160       1.2056
    7161       1.1590
    7162       1.2184
    7163       1.1565
    7164       1.2104
    7165       1.1236
    7166       1.2486
    7167       1.1625
    7168       1.3018
    7169       1.2016
    7170       1.4110
    7171       1.3589
    7172       1.3899
    7173       1.2162
    7174       1.3500
    7175       1.5498
    7176       1.4007
    7177       1.5591
    7178       1.6184
    7179       1.4392
    7180       1.4684
    7181       1.6222
    7182       1.4350
    7183       1.4304
    7184       1.3720
    7185       1.3106
    7186       1.5010
    7187       1.3934
    7188       1.3859
    7189       1.4211
    7190       1.3779
    7191       1.3687
    7192       1.3677
    7193       1.4171
    7194       1.4464
    7195       1.4004
    7196       1.4370
    7197       1.4377
    7198       1.3471
    7199       1.3819
    7200       1.3080
    7201       1.2723
    7202       1.3098
    7203       1.3060
    7204       1.3239
    7205       1.2489
    7206       1.1863
    7207       1.2773
    7208       1.2271
    7209       1.2114
    7210       1.0498
    7211       1.0736
    7212       1.1659
    7213       1.3139
    7214       1.5570
    7215       1.4438
    7216       1.3968
    7217       1.3860
    7218       1.4364
    7219       1.2381
    7220       1.3950
    7221       1.3193
    7222       1.4304
    7223       1.4821
    7224       1.4306
    7225       1.2347
    7226       1.4418
    7227       1.2167
    7228       1.1017
    7229       1.1338
    7230       1.1515
    7231       1.3523
    7232       1.2799
    7233       1.1831
    7234       1.3098
    7235       1.4881
    7236       1.4888
    7237       1.4279
    7238       1.2832
    7239       1.2649
    7240       1.2889
    7241       1.4448
    7242       1.3242
    7243       1.2247
    7244       1.2819
    7245       1.3567
    7246       1.3787
    7247       1.4107
    7248       1.2994
    7249       1.2004
    7250       1.3352
    7251       1.4146
    7252       1.3116
    7253       1.4668
    7254       1.4086
    7255       1.3169
    7256       1.0878
    7257       1.2951
    7258       1.1987
    7259       1.1997
    7260       1.1887
    7261       1.3379
    7262       1.2323
    7263       1.1392
    7264       1.2990
    7265       1.3051
    7266       1.2875
    7267       1.3988
    7268       1.3944
    7269       1.2647
    7270       1.7298
    7271       1.5444
    7272       1.2917
    7273       1.3272
    7274       1.4487
    7275       1.2297
    7276       1.2151
    7277       1.1839
    7278       1.3269
    7279       1.0893
    7280       1.2303
    7281       1.3383
    7282       1.3324
    7283       1.4575
    7284       1.3705
    7285       1.3174
    7286       1.3019
    7287       1.2751
    7288       1.3037
    7289       1.3196
    7290       1.3904
    7291       1.3220
    7292       1.3346
    7293       1.3952
    7294       1.3517
    7295       1.3133
    7296       1.3481
    7297       1.3177
    7298       1.2151
    7299       1.4085
    7300       1.2697
    7301       1.3662
    7302       1.3619
    7303       1.3715
    7304       1.3167
    7305       1.3818
    7306       1.6055
    7307       1.4763
    7308       1.2209
    7309       1.3238
    7310       1.2412
    7311       1.4383
    7312       1.5507
    7313       1.4757
    7314       1.4242
    7315       1.3931
    7316       1.4778
    7317       1.4958
    7318       1.4041
    7319       1.3199
    7320       1.3855
    7321       1.4675
    7322       1.4808
    7323       1.3337
    7324       1.2765
    7325       1.3092
    7326       1.2602
    7327       1.2960
    7328       1.2052
    7329       1.2250
    7330       1.1614
    7331       1.2097
    7332       1.1570
    7333       1.2224
    7334       1.3559
    7335       1.2917
    7336       1.2426
    7337       1.2384
    7338       1.3293
    7339       1.2160
    7340       1.1933
    7341       1.3839
    7342       1.4194
    7343       1.2851
    7344       1.2569
    7345       1.3222
    7346       1.1985
    7347       1.3102
    7348       1.1276
    7349       1.1468
    7350       1.2392
    7351       1.1239
    7352       1.2377
    7353       1.2171
    7354       1.3488
    7355       1.2627
    7356       1.3199
    7357       1.3582
    7358       1.2504
    7359       1.2342
    7360       1.0817
    7361       1.1757
    7362       1.1543
    7363       1.0939
    7364       1.2168
    7365       1.2748
    7366       1.2584
    7367       1.2889
    7368       1.2298
    7369       1.2137
    7370       1.1878
    7371       1.2321
    7372       1.1864
    7373       1.1821
    7374       1.2176
    7375       1.2023
    7376       1.2033
    7377       1.1663
    7378       1.1798
    7379       1.2848
    7380       1.2765
    7381       1.4195
    7382       1.3371
    7383       1.3697
    7384       1.2787
    7385       1.3248
    7386       1.2268
    7387       1.3177
    7388       1.1027
    7389       1.1565
    7390       1.2411
    7391       1.2525
    7392       1.2199
    7393       1.2279
    7394       1.2282
    7395       1.2880
    7396       1.1416
    7397       1.2783
    7398       1.2708
    7399       1.1514
    7400       1.1330
    7401       1.3152
    7402       1.2823
    7403       1.2681
    7404       1.2494
    7405       1.2667
    7406       1.3548
    7407       1.4709
    7408       1.2799
    7409       1.3711
    7410       1.4496
    7411       1.4614
    7412       1.5530
    7413       1.4430
    7414       1.4779
    7415       1.4521
    7416       1.2560
    7417       1.1402
    7418       1.2169
    7419       1.2154
    7420       1.1777
    7421       1.1677
    7422       1.2997
    7423       1.1819
    7424       1.1727
    7425       1.2357
    7426       1.1776
    7427       1.1812
    7428       1.3842
    7429       1.3308
    7430       1.1893
    7431       1.2071
    7432       1.1880
    7433       1.2278
    7434       1.2955
    7435       1.3604
    7436       1.4414
    7437       1.3979
    7438       1.2133
    7439       1.2069
    7440       1.2940
    7441       1.2146
    7442       1.1621
    7443       1.0710
    7444       1.1389
    7445       1.0907
    7446       1.2054
    7447       1.1772
    7448       1.1577
    7449       1.2300
    7450       1.1450
    7451       1.1784
    7452       1.2129
    7453       1.1925
    7454       1.2365
    7455       1.0239
    7456       1.1657
    7457       1.1805
    7458       1.2153
    7459       1.0794
    7460       1.2156
    7461       1.1005
    7462       1.3495
    7463       1.1960
    7464       1.1777
    7465       1.2760
    7466       1.2487
    7467       1.4395
    7468       1.4292
    7469       1.2237
    7470       1.2979
    7471       1.2027
    7472       1.3298
    7473       1.3752
    7474       1.1295
    7475       1.1874
    7476       1.3470
    7477       1.3123
    7478       1.1869
    7479       1.3190
    7480       1.1802
    7481       1.1570
    7482       1.4289
    7483       1.3799
    7484       1.3451
    7485       1.2358
    7486       1.2847
    7487       1.2252
    7488       1.1599
    7489       1.1388
    7490       1.4800
    7491       1.3478
    7492       1.2212
    7493       1.2611
    7494       1.2705
    7495       1.1331
    7496       1.3291
    7497       1.1755
    7498       1.3029
    7499       1.2710
    7500       1.2436
    7501       1.4905
    7502       1.1846
    7503       1.1203
    7504       1.0831
    7505       1.2116
    7506       1.1519
    7507       1.1815
    7508       1.1628
    7509       1.4230
    7510       1.2488
    7511       1.5265
    7512       1.3205
    7513       1.2865
    7514       1.4577
    7515       1.3043
    7516       1.2883
    7517       1.3366
    7518       1.3589
    7519       1.4506
    7520       1.7393
    7521       1.5192
    7522       1.7726
    7523       1.4724
    7524       1.2890
    7525       1.4286
    7526       1.3051
    7527       1.3862
    7528       1.7163
    7529       1.3844
    7530       1.3279
    7531       1.4678
    7532       1.4701
    7533       1.3984
    7534       1.5240
    7535       1.3123
    7536       1.2772
    7537       1.2623
    7538       1.2745
    7539       1.2601
    7540       1.1641
    7541       1.2174
    7542       1.3305
    7543       1.3705
    7544       1.3110
    7545       1.2735
    7546       1.5004
    7547       1.3177
    7548       1.3698
    7549       1.3649
    7550       1.3800
    7551       1.4685
    7552       1.2173
    7553       1.1360
    7554       1.2821
    7555       1.2994
    7556       1.3471
    7557       1.3213
    7558       1.2406
    7559       1.4041
    7560       1.4458
    7561       1.2515
    7562       1.2766
    7563       1.3790
    7564       1.3135
    7565       1.4217
    7566       1.4299
    7567       1.3006
    7568       1.4295
    7569       1.3923
    7570       1.1415
    7571       1.3391
    7572       1.2578
    7573       1.3263
    7574       1.1874
    7575       1.3854
    7576       1.5465
    7577       1.3016
    7578       1.3040
    7579       1.4644
    7580       1.3070
    7581       1.3731
    7582       1.2394
    7583       1.3793
    7584       1.2620
    7585       1.3242
    7586       1.2585
    7587       1.4987
    7588       1.3914
    7589       1.2591
    7590       1.3863
    7591       1.2718
    7592       1.4833
    7593       1.1983
    7594       1.3150
    7595       1.3889
    7596       1.4859
    7597       1.4989
    7598       1.4865
    7599       1.5738
    7600       1.4240
    7601       1.1984
    7602       1.2901
    7603       1.2650
    7604       1.3024
    7605       1.2757
    7606       1.3635
    7607       1.2896
    7608       1.3576
    7609       1.5502
    7610       1.4281
    7611       1.3357
    7612       1.5153
    7613       1.3450
    7614       1.5625
    7615       1.5050
    7616       1.3404
    7617       1.5792
    7618       1.2581
    7619       1.3751
    7620       1.1823
    7621       1.3282
    7622       1.3745
    7623       1.3534
    7624       1.3219
    7625       1.3334
    7626       1.3197
    7627       1.4295
    7628       1.4572
    7629       1.4431
    7630       1.3478
    7631       1.3253
    7632       1.3431
    7633       1.4888
    7634       1.5104
    7635       1.4785
    7636       1.3882
    7637       1.5222
    7638       1.4758
    7639       1.4179
    7640       1.4545
    7641       1.4061
    7642       1.5014
    7643       1.5995
    7644       1.3902
    7645       1.2969
    7646       1.4065
    7647       1.3980
    7648       1.3327
    7649       1.4262
    7650       1.2528
    7651       1.3763
    7652       1.5195
    7653       1.5904
    7654       1.4098
    7655       1.3800
    7656       1.3531
    7657       1.2850
    7658       1.4786
    7659       1.5562
    7660       1.3649
    7661       1.2756
    7662       1.4020
    7663       1.3707
    7664       1.4615
    7665       1.4020
    7666       1.4089
    7667       1.4243
    7668       1.3690
    7669       1.2230
    7670       1.3707
    7671       1.5668
    7672       1.3378
    7673       1.4417
    7674       1.4435
    7675       1.2489
    7676       1.2612
    7677       1.2956
    7678       1.4659
    7679       1.2108
    7680       1.3236
    7681       1.5461
    7682       1.3200
    7683       1.4761
    7684       1.3298
    7685       1.2999
    7686       1.3956
    7687       1.4047
    7688       1.5787
    7689       1.4323
    7690       1.3782
    7691       1.2793
    7692       1.3792
    7693       1.4310
    7694       1.3791
    7695       1.3055
    7696       1.4504
    7697       1.2641
    7698       1.4232
    7699       1.4316
    7700       1.4342
    7701       1.5392
    7702       1.5969
    7703       1.4873
    7704       1.5594
    7705       1.3455
    7706       1.2761
    7707       1.3652
    7708       1.3751
    7709       1.5023
    7710       1.4067
    7711       1.3433
    7712       1.4269
    7713       1.6401
    7714       1.5072
    7715       1.3308
    7716       1.3840
    7717       1.5333
    7718       1.5468
    7719       1.5306
    7720       1.7815
    7721       1.5106
    7722       1.6545
    7723       1.5317
    7724       1.5354
    7725       1.6788
    7726       1.6522
    7727       1.5072
    7728       1.5489
    7729       1.5052
    7730       1.5583
    7731       1.5382
    7732       1.4672
    7733       1.4765
    7734       1.3622
    7735       1.3356
    7736       1.4621
    7737       1.3907
    7738       1.5563
    7739       1.6009
    7740       1.5678
    7741       1.4931
    7742       1.4172
    7743       1.5371
    7744       1.4054
    7745       1.5755
    7746       1.3949
    7747       1.4886
    7748       1.5514
    7749       1.4097
    7750       1.3382
    7751       1.4963
    7752       1.5314
    7753       1.5881
    7754       1.3822
    7755       1.3074
    7756       1.3586
    7757       1.5189
    7758       1.4678
    7759       1.4698
    7760       1.6340
    7761       1.3559
    7762       1.5026
    7763       1.6357
    7764       1.4810
    7765       1.7116
    7766       1.6728
    7767       1.4266
    7768       1.4608
    7769       1.4679
    7770       1.4341
    7771       1.4451
    7772       1.5136
    7773       1.4411
    7774       1.3618
    7775       1.5279
    7776       1.5019
    7777       1.4979
    7778       1.6760
    7779       1.5462
    7780       1.3634
    7781       1.2311
    7782       1.3013
    7783       1.3807
    7784       1.4337
    7785       1.4832
    7786       1.5665
    7787       1.4146
    7788       1.4293
    7789       1.4098
    7790       1.3821
    7791       1.4378
    7792       1.4750
    7793       1.7390
    7794       1.5128
    7795       1.5552
    7796       1.5478
    7797       1.4907
    7798       1.6332
    7799       1.3847
    7800       1.3631
    7801       1.2063
    7802       1.3154
    7803       1.1711
    7804       1.2856
    7805       1.2599
    7806       1.2728
    7807       1.2929
    7808       1.1995
    7809       1.3221
    7810       1.2673
    7811       1.3178
    7812       1.2727
    7813       1.4795
    7814       1.1711
    7815       1.3723
    7816       1.3274
    7817       1.1924
    7818       1.1205
    7819       1.3594
    7820       1.3007
    7821       1.3618
    7822       1.2562
    7823       1.3986
    7824       1.2885
    7825       1.1403
    7826       1.3486
    7827       1.2562
    7828       1.2680
    7829       1.2672
    7830       1.4454
    7831       1.4084
    7832       1.4351
    7833       1.5907
    7834       1.6431
    7835       1.5277
    7836       1.6175
    7837       1.5992
    7838       1.4429
    7839       1.5641
    7840       1.3913
    7841       1.4669
    7842       1.4985
    7843       1.5699
    7844       1.6310
    7845       1.3397
    7846       1.6392
    7847       1.3943
    7848       1.4498
    7849       1.2679
    7850       1.4421
    7851       1.3756
    7852       1.3861
    7853       1.4663
    7854       1.3115
    7855       1.6132
    7856       1.5344
    7857       1.4273
    7858       1.5824
    7859       1.4761
    7860       1.4252
    7861       1.2083
    7862       1.2695
    7863       1.2343
    7864       1.2821
    7865       1.3444
    7866       1.2966
    7867       1.2837
    7868       1.2969
    7869       1.1509
    7870       1.3714
    7871       1.3112
    7872       1.2571
    7873       1.3940
    7874       1.3175
    7875       1.4730
    7876       1.3850
    7877       1.3437
    7878       1.5924
    7879       1.4435
    7880       1.4015
    7881       1.2831
    7882       1.3863
    7883       1.2730
    7884       1.2657
    7885       1.2229
    7886       1.2854
    7887       1.4644
    7888       1.3266
    7889       1.2113
    7890       1.4627
    7891       1.3532
    7892       1.3205
    7893       1.2541
    7894       1.3899
    7895       1.1943
    7896       1.1395
    7897       1.1964
    7898       1.3326
    7899       1.3171
    7900       1.1325
    7901       1.1480
    7902       1.3112
    7903       1.3429
    7904       1.4382
    7905       1.2452
    7906       1.4167
    7907       1.3701
    7908       1.2384
    7909       1.3320
    7910       1.3318
    7911       1.2843
    7912       1.0680
    7913       1.1761
    7914       1.1769
    7915       1.1817
    7916       1.3407
    7917       1.0903
    7918       1.2748
    7919       1.2270
    7920       1.4487
    7921       1.3554
    7922       1.1604
    7923       1.2620
    7924       1.3129
    7925       1.1625
    7926       1.4660
    7927       1.2993
    7928       1.1447
    7929       1.1144
    7930       1.2100
    7931       1.3321
    7932       1.2234
    7933       1.2174
    7934       1.2367
    7935       1.2233
    7936       1.1721
    7937       1.0838
    7938       1.2436
    7939       1.3213
    7940       1.4652
    7941       1.4564
    7942       1.2056
    7943       1.3227
    7944       1.4227
    7945       1.2816
    7946       1.2219
    7947       1.3859
    7948       1.0934
    7949       1.2390
    7950       1.3540
    7951       1.3085
    7952       1.6145
    7953       1.3401
    7954       1.2142
    7955       1.3518
    7956       1.2428
    7957       1.2613
    7958       1.2765
    7959       1.3623
    7960       1.1856
    7961       1.3151
    7962       1.3209
    7963       1.3455
    7964       1.1573
    7965       1.2227
    7966       1.2004
    7967       1.2322
    7968       1.3332
    7969       1.1820
    7970       1.1503
    7971       1.3421
    7972       1.2062
    7973       1.3867
    7974       1.4847
    7975       1.3995
    7976       1.6933
    7977       1.4886
    7978       1.6532
    7979       1.3849
    7980       1.1878
    7981       1.1749
    7982       1.3502
    7983       1.4299
    7984       1.4159
    7985       1.4546
    7986       1.3786
    7987       1.3570
    7988       1.2580
    7989       1.3713
    7990       1.2094
    7991       1.3530
    7992       1.3657
    7993       1.3541
    7994       1.2689
    7995       1.4219
    7996       1.4066
    7997       1.3631
    7998       1.1671
    7999       1.2772
    8000       1.1950
    8001       1.3426
    8002       1.2256
    8003       1.3233
    8004       1.1385
    8005       1.1182
    8006       1.2617
    8007       1.2457
    8008       1.2142
    8009       1.3176
    8010       1.1732
    8011       1.3940
    8012       1.2684
    8013       1.3176
    8014       1.1349
    8015       1.1927
    8016       1.3835
    8017       1.4862
    8018       1.2982
    8019       1.3553
    8020       1.2852
    8021       1.5168
    8022       1.5867
    8023       1.3100
    8024       1.4630
    8025       1.2879
    8026       1.1910
    8027       1.2096
    8028       1.2444
    8029       1.2014
    8030       1.2815
    8031       1.4541
    8032       1.2548
    8033       1.3878
    8034       1.2035
    8035       1.4517
    8036       1.2712
    8037       1.2510
    8038       1.1140
    8039       1.3738
    8040       1.1781
    8041       1.4957
    8042       1.3770
    8043       1.2396
    8044       1.2617
    8045       1.2607
    8046       1.2151
    8047       1.1539
    8048       1.2740
    8049       1.1707
    8050       1.0756
    8051       1.2493
    8052       1.4582
    8053       1.2479
    8054       1.2052
    8055       1.0910
    8056       1.2893
    8057       1.1672
    8058       1.1797
    8059       1.1700
    8060       1.3594
    8061       1.1806
    8062       1.3986
    8063       1.2202
    8064       1.2665
    8065       1.5558
    8066       1.3478
    8067       1.2944
    8068       1.3736
    8069       1.1350
    8070       1.1608
    8071       1.2569
    8072       1.2428
    8073       1.2929
    8074       1.1669
    8075       1.0996
    8076       1.0832
    8077       1.1224
    8078       1.1515
    8079       1.2630
    8080       1.1549
    8081       1.2702
    8082       1.4383
    8083       1.3223
    8084       1.1614
    8085       1.1831
    8086       1.3232
    8087       1.2713
    8088       1.2625
    8089       1.1571
    8090       1.2393
    8091       1.2120
    8092       1.1957
    8093       1.2989
    8094       1.3441
    8095       1.1611
    8096       1.3163
    8097       1.3194
    8098       1.1928
    8099       1.2465
    8100       1.1218
    8101       1.1250
    8102       1.1886
    8103       1.1928
    8104       1.2652
    8105       1.1577
    8106       1.1667
    8107       1.2628
    8108       1.0574
    8109       1.1688
    8110       1.2447
    8111       1.1940
    8112       1.1561
    8113       1.2612
    8114       1.1880
    8115       1.1598
    8116       1.2411
    8117       1.2520
    8118       1.3063
    8119       1.2922
    8120       1.2604
    8121       1.2392
    8122       1.2238
    8123       1.2072
    8124       1.3411
    8125       1.2179
    8126       1.3176
    8127       1.5263
    8128       1.2741
    8129       1.3946
    8130       1.2530
    8131       1.4246
    8132       1.3348
    8133       1.2956
    8134       1.3754
    8135       1.2744
    8136       1.0197
    8137       1.5673
    8138       1.3858
    8139       1.2163
    8140       1.1930
    8141       1.2711
    8142       1.1777
    8143       1.2377
    8144       1.4345
    8145       1.3048
    8146       1.2195
    8147       1.3409
    8148       1.3541
    8149       1.3217
    8150       1.0858
    8151       1.2538
    8152       1.2055
    8153       1.2914
    8154       1.2922
    8155       1.3649
    8156       1.3156
    8157       1.3095
    8158       1.0994
    8159       1.2324
    8160       1.2093
    8161       1.3223
    8162       1.4112
    8163       1.3271
    8164       1.5534
    8165       1.4088
    8166       1.2240
    8167       1.3063
    8168       1.0902
    8169       1.2547
    8170       1.2267
    8171       1.1495
    8172       1.2180
    8173       1.1416
    8174       1.2854
    8175       1.3488
    8176       1.3142
    8177       1.4030
    8178       1.3079
    8179       1.1633
    8180       1.2117
    8181       1.4043
    8182       1.1520
    8183       1.2323
    8184       1.3827
    8185       1.3960
    8186       1.3656
    8187       1.2400
    8188       1.2470
    8189       1.4348
    8190       1.2554
    8191       1.1461
    8192       1.2236
    8193       1.2334
    8194       1.3423
    8195       1.1289
    8196       1.3501
    8197       1.3522
    8198       1.3550
    8199       1.3097
    8200       1.2569
    8201       1.2556
    8202       1.1734
    8203       1.3264
    8204       1.3378
    8205       1.2972
    8206       1.2858
    8207       1.2829
    8208       1.1989
    8209       1.2935
    8210       1.4252
    8211       1.1109
    8212       1.3220
    8213       1.1222
    8214       1.1858
    8215       1.2461
    8216       1.1834
    8217       1.2652
    8218       1.2503
    8219       1.3118
    8220       1.2349
    8221       1.3531
    8222       1.2545
    8223       1.4196
    8224       1.2601
    8225       1.3176
    8226       1.3404
    8227       1.2448
    8228       1.3177
    8229       1.2653
    8230       1.3462
    8231       1.3581
    8232       1.1548
    8233       1.2568
    8234       1.1915
    8235       1.2809
    8236       1.2499
    8237       1.2814
    8238       1.1629
    8239       1.1977
    8240       1.3162
    8241       1.3003
    8242       1.1350
    8243       1.2242
    8244       1.3414
    8245       1.2217
    8246       1.1816
    8247       1.2398
    8248       1.2031
    8249       1.2188
    8250       1.0853
    8251       1.1470
    8252       1.3384
    8253       1.4214
    8254       1.3537
    8255       1.3130
    8256       1.4828
    8257       1.2898
    8258       1.2778
    8259       1.2238
    8260       1.2808
    8261       1.3629
    8262       1.4703
    8263       1.2491
    8264       1.4164
    8265       1.3506
    8266       1.3102
    8267       1.3008
    8268       1.1714
    8269       1.2995
    8270       1.1923
    8271       1.1858
    8272       1.2683
    8273       1.2599
    8274       1.2585
    8275       1.5199
    8276       1.2024
    8277       1.3693
    8278       1.1391
    8279       1.1734
    8280       1.2580
    8281       1.1043
    8282       1.2751
    8283       1.2841
    8284       1.1852
    8285       1.3544
    8286       1.3037
    8287       1.3697
    8288       1.5426
    8289       1.2382
    8290       1.3528
    8291       1.3689
    8292       1.2807
    8293       1.1528
    8294       1.2557
    8295       1.1734
    8296       1.1825
    8297       1.2564
    8298       1.1110
    8299       1.2161
    8300       1.2491
    8301       1.3729
    8302       1.2558
    8303       1.2804
    8304       1.4484
    8305       1.2719
    8306       1.3438
    8307       1.2693
    8308       1.4674
    8309       1.4570
    8310       1.3385
    8311       1.4059
    8312       1.3478
    8313       1.3718
    8314       1.2920
    8315       1.3197
    8316       1.3447
    8317       1.2236
    8318       1.2678
    8319       1.1569
    8320       1.1871
    8321       1.4445
    8322       1.3526
    8323       1.2491
    8324       1.2319
    8325       1.3154
    8326       1.3319
    8327       1.2960
    8328       1.3100
    8329       1.3507
    8330       1.2662
    8331       1.3848
    8332       1.2345
    8333       1.5546
    8334       1.4009
    8335       1.4690
    8336       1.3242
    8337       1.3308
    8338       1.4203
    8339       1.2995
    8340       1.3561
    8341       1.2559
    8342       1.3818
    8343       1.3340
    8344       1.2794
    8345       1.2688
    8346       1.2126
    8347       1.3310
    8348       1.2706
    8349       1.3474
    8350       1.3132
    8351       1.3295
    8352       1.1577
    8353       1.5067
    8354       1.4510
    8355       1.4884
    8356       1.3220
    8357       1.3342
    8358       1.4484
    8359       1.3979
    8360       1.5445
    8361       1.4043
    8362       1.4281
    8363       1.5966
    8364       1.8909
    8365       1.6620
    8366       1.8006
    8367       1.6273
    8368       1.3262
    8369       1.1343
    8370       1.1354
    8371       1.2434
    8372       1.3197
    8373       1.3351
    8374       1.2322
    8375       1.1483
    8376       1.4773
    8377       1.3548
    8378       1.2776
    8379       1.2508
    8380       1.3620
    8381       1.4221
    8382       1.3731
    8383       1.4903
    8384       1.3091
    8385       1.6080
    8386       1.4742
    8387       1.3943
    8388       1.5388
    8389       1.4171
    8390       1.1928
    8391       1.2824
    8392       1.4362
    8393       1.5688
    8394       1.6454
    8395       1.2543
    8396       1.3098
    8397       1.3112
    8398       1.3777
    8399       1.4925
    8400       1.3876
    8401       1.3865
    8402       1.2951
    8403       1.3213
    8404       1.3147
    8405       1.5325
    8406       1.3933
    8407       1.2885
    8408       1.2801
    8409       0.9849
    8410       1.2933
    8411       1.1844
    8412       1.2180
    8413       1.1309
    8414       1.3509
    8415       1.1970
    8416       1.1617
    8417       1.2322
    8418       1.2545
    8419       1.2419
    8420       1.5518
    8421       1.5850
    8422       1.2557
    8423       1.4100
    8424       1.5770
    8425       1.6131
    8426       1.4944
    8427       1.5503
    8428       1.4467
    8429       1.4382
    8430       1.2251
    8431       1.6069
    8432       1.4041
    8433       1.5281
    8434       1.3637
    8435       1.4808
    8436       1.2361
    8437       1.1526
    8438       1.3318
    8439       1.2485
    8440       1.5048
    8441       1.3604
    8442       1.3319
    8443       1.3414
    8444       1.4089
    8445       1.4004
    8446       1.4646
    8447       1.3871
    8448       1.3250
    8449       1.3208
    8450       1.3984
    8451       1.5036
    8452       1.2722
    8453       1.3634
    8454       1.4202
    8455       1.3417
    8456       1.4634
    8457       1.7169
    8458       1.3536
    8459       1.5667
    8460       1.3944
    8461       1.3482
    8462       1.4309
    8463       1.3691
    8464       1.3959
    8465       1.3772
    8466       1.5477
    8467       1.2729
    8468       1.3946
    8469       1.3357
    8470       1.5256
    8471       1.4135
    8472       1.4073
    8473       1.5105
    8474       1.3070
    8475       1.3857
    8476       1.3447
    8477       1.5533
    8478       1.4168
    8479       1.6603
    8480       1.4841
    8481       1.3680
    8482       1.4051
    8483       1.2088
    8484       1.5774
    8485       1.5034
    8486       1.3462
    8487       1.4928
    8488       1.2881
    8489       1.1945
    8490       1.2875
    8491       1.2671
    8492       1.3758
    8493       1.1951
    8494       1.4443
    8495       1.2366
    8496       1.3968
    8497       1.4876
    8498       1.4794
    8499       1.5483
    8500       1.2754
    8501       1.2019
    8502       1.1826
    8503       1.3086
    8504       1.3915
    8505       1.5668
    8506       1.2906
    8507       1.4227
    8508       1.5328
    8509       1.4784
    8510       1.5065
    8511       1.3915
    8512       1.5236
    8513       1.6931
    8514       1.5028
    8515       1.5326
    8516       1.5545
    8517       1.6294
    8518       1.2264
    8519       1.4033
    8520       1.3576
    8521       1.4120
    8522       1.3799
    8523       1.5340
    8524       1.4828
    8525       1.3662
    8526       1.4181
    8527       1.3487
    8528       1.2389
    8529       1.5259
    8530       1.2930
    8531       1.4085
    8532       1.4722
    8533       1.3415
    8534       1.6027
    8535       1.3372
    8536       1.4893
    8537       1.3273
    8538       1.3017
    8539       1.2808
    8540       1.3816
    8541       1.4251
    8542       1.2521
    8543       1.3334
    8544       1.2852
    8545       1.3413
    8546       1.1733
    8547       1.4341
    8548       1.3209
    8549       1.3562
    8550       1.3337
    8551       1.3609
    8552       1.2505
    8553       1.3993
    8554       1.3845
    8555       1.4052
    8556       1.4025
    8557       1.4124
    8558       1.5028
    8559       1.5623
    8560       1.4475
    8561       1.6129
    8562       1.5277
    8563       1.5251
    8564       1.3797
    8565       1.4268
    8566       1.7087
    8567       1.4940
    8568       1.4228
    8569       1.3319
    8570       1.2809
    8571       1.4421
    8572       1.5447
    8573       1.3135
    8574       1.4848
    8575       1.5195
    8576       1.4957
    8577       1.5256
    8578       1.5051
    8579       1.5401
    8580       1.2242
    8581       1.4646
    8582       1.1998
    8583       1.3769
    8584       1.4796
    8585       1.4711
    8586       1.4228
    8587       1.2645
    8588       1.2678
    8589       1.3912
    8590       1.4180
    8591       1.4945
    8592       1.4267
    8593       1.3488
    8594       1.5223
    8595       1.4108
    8596       1.4231
    8597       1.2559
    8598       1.3428
    8599       1.3744
    8600       1.4283
    8601       1.3527
    8602       1.4275
    8603       1.3077
    8604       1.3588
    8605       1.4710
    8606       1.6696
    8607       1.1510
    8608       1.2542
    8609       1.3215
    8610       1.3881
    8611       1.4271
    8612       1.4423
    8613       1.4600
    8614       1.3482
    8615       1.3007
    8616       1.3794
    8617       1.3186
    8618       1.4211
    8619       1.3355
    8620       1.3530
    8621       1.1952
    8622       1.3777
    8623       1.6353
    8624       1.2280
    8625       1.3641
    8626       1.2634
    8627       1.2411
    8628       1.4032
    8629       1.4682
    8630       1.4412
    8631       1.5646
    8632       1.4387
    8633       1.3329
    8634       1.3780
    8635       1.2738
    8636       1.3020
    8637       1.3253
    8638       1.3056
    8639       1.1866
    8640       1.3565
    8641       1.4837
    8642       1.4606
    8643       1.3624
    8644       1.2617
    8645       1.6345
    8646       1.5678
    8647       1.4963
    8648       1.3910
    8649       1.4688
    8650       1.2294
    8651       1.5067
    8652       1.6140
    8653       1.3153
    8654       1.4967
    8655       1.4520
    8656       1.3472
    8657       1.4750
    8658       1.4085
    8659       1.2999
    8660       1.4410
    8661       1.3408
    8662       1.3900
    8663       1.4339
    8664       1.5586
    8665       1.5250
    8666       1.4698
    8667       1.6572
    8668       1.5665
    8669       1.5634
    8670       1.7183
    8671       1.3941
    8672       1.6275
    8673       1.7367
    8674       1.7871
    8675       1.5449
    8676       1.4851
    8677       1.5988
    8678       1.5526
    8679       1.6052
    8680       1.4376
    8681       1.4073
    8682       1.5093
    8683       1.5211
    8684       1.6882
    8685       1.4251
    8686       1.6383
    8687       1.5052
    8688       1.3614
    8689       1.2533
    8690       1.3071
    8691       1.3982
    8692       1.3892
    8693       1.3427
    8694       1.3860
    8695       1.2930
    8696       1.5156
    8697       1.5156
    8698       1.3974
    8699       1.3270
    8700       1.3432
    8701       1.4317
    8702       1.4507
    8703       1.4012
    8704       1.4183
    8705       1.5196
    8706       1.3119
    8707       1.2777
    8708       1.4672
    8709       1.5972
    8710       1.5707
    8711       1.4063
    8712       1.4129
    8713       1.5370
    8714       1.3042
    8715       1.3068
    8716       1.5735
    8717       1.4744
    8718       1.4697
    8719       1.3425
    8720       1.3833
    8721       1.4470
    8722       1.5116
    8723       1.6184
    8724       1.4955
    8725       1.4838
    8726       1.4443
    8727       1.3111
    8728       1.6139
    8729       1.3621
    8730       1.3550
    8731       1.2283
    8732       1.3549
    8733       1.2668
    8734       1.2864
    8735       1.2513
    8736       1.3307
    8737       1.4681
    8738       1.6811
    8739       1.6256
    8740       1.5689
    8741       1.5085
    8742       1.5500
    8743       1.8031
    8744       1.7008
    8745       1.7242
    8746       1.5248
    8747       1.3637
    8748       1.5161
    8749       1.6297
    8750       1.6743
    8751       1.2913
    8752       1.4518
    8753       1.3695
    8754       1.4456
    8755       1.3735
    8756       1.3634
    8757       1.4506
    8758       1.5191
    8759       1.5289
    8760       1.6584
    8761       1.5842
    8762       1.5529
    8763       1.4464
    8764       1.5563
    8765       1.4567
    8766       1.4924
    8767       1.4952
    8768       1.3004
    8769       1.4273
    8770       1.2369
    8771       1.3379
    8772       1.4634
    8773       1.8226
    8774       1.5024
    8775       1.6969
    8776       1.4453
    8777       1.6238
    8778       1.6368
    8779       1.5764
    8780       1.3934
    8781       1.5627
    8782       1.7090
    8783       1.5731
    8784       1.5520
    8785       1.5441
    8786       1.6095
    8787       1.3374
    8788       1.5242
    8789       1.6208
    8790       1.5322
    8791       1.4394
    8792       1.5262
    8793       1.4147
    8794       1.4794
    8795       1.5284
    8796       1.6645
    8797       1.6548
    8798       1.3664
    8799       1.4979
    8800       1.4105
    8801       1.4394
    8802       1.3588
    8803       1.3183
    8804       1.4116
    8805       1.4851
    8806       1.5897
    8807       1.7291
    8808       1.5201
    8809       1.5249
    8810       1.5779
    8811       1.3548
    8812       1.4228
    8813       1.3255
    8814       1.6320
    8815       1.4028
    8816       1.4047
    8817       1.4914
    8818       1.5794
    8819       1.4336
    8820       1.4363
    8821       1.4568
    8822       1.5114
    8823       1.5733
    8824       1.4048
    8825       1.4050
    8826       1.4453
    8827       1.3988
    8828       1.5589
    8829       1.6489
    8830       1.4562
    8831       1.6054
    8832       1.7855
    8833       1.4894
    8834       1.5633
    8835       1.6299
    8836       1.6013
    8837       1.5106
    8838       1.5247
    8839       1.6582
    8840       1.6007
    8841       1.3070
    8842       1.4818
    8843       1.4106
    8844       1.3877
    8845       1.4624
    8846       1.4270
    8847       1.6109
    8848       1.4829
    8849       1.7505
    8850       1.5410
    8851       1.5715
    8852       1.4046
    8853       1.2291
    8854       1.3305
    8855       1.1527
    8856       1.3742
    8857       1.2861
    8858       1.5217
    8859       1.5050
    8860       1.6194
    8861       1.4856
    8862       1.6323
    8863       1.7904
    8864       1.7989
    8865       1.7596
    8866       1.8693
    8867       1.7526
    8868       1.7812
    8869       1.7336
    8870       1.7502
    8871       1.6507
    8872       1.5334
    8873       1.7455
    8874       1.5205
    8875       1.3514
    8876       1.4446
    8877       1.3701
    8878       1.5953
    8879       1.4608
    8880       1.4005
    8881       1.4682
    8882       1.3557
    8883       1.3141
    8884       1.4201
    8885       1.4150
    8886       1.4425
    8887       1.3941
    8888       1.4649
    8889       1.4781
    8890       1.4739
    8891       1.2785
    8892       1.4557
    8893       1.3221
    8894       1.3820
    8895       1.4383
    8896       1.4897
    8897       1.3377
    8898       1.4668
    8899       1.3377
    8900       1.2657
    8901       1.2493
    8902       1.3122
    8903       1.3962
    8904       1.3852
    8905       1.3779
    8906       1.3837
    8907       1.4751
    8908       1.6118
    8909       1.5510
    8910       1.4977
    8911       1.3614
    8912       1.4048
    8913       1.4537
    8914       1.3924
    8915       1.3014
    8916       1.3296
    8917       1.4538
    8918       1.4321
    8919       1.3459
    8920       1.6097
    8921       1.4324
    8922       1.5061
    8923       1.4443
    8924       1.4460
    8925       1.5902
    8926       1.4571
    8927       1.3540
    8928       1.4835
    8929       1.3722
    8930       1.4496
    8931       1.5408
    8932       1.3911
    8933       1.5093
    8934       1.4941
    8935       1.5198
    8936       1.5328
    8937       1.3209
    8938       1.5425
    8939       1.6514
    8940       1.2791
    8941       1.3607
    8942       1.3806
    8943       1.4202
    8944       1.3917
    8945       1.5035
    8946       1.4782
    8947       1.5292
    8948       1.5504
    8949       1.5101
    8950       1.6797
    8951       1.7049
    8952       1.4053
    8953       1.4152
    8954       1.3487
    8955       1.6289
    8956       1.3564
    8957       1.4829
    8958       1.6502
    8959       1.4682
    8960       1.6393
    8961       1.6918
    8962       1.8244
    8963       1.4514
    8964       1.4498
    8965       1.4704
    8966       1.3892
    8967       1.5513
    8968       1.6495
    8969       1.5766
    8970       1.6055
    8971       1.4225
    8972       1.3730
    8973       1.4267
    8974       1.2748
    8975       1.5410
    8976       1.6353
    8977       1.5193
    8978       1.3623
    8979       1.5056
    8980       1.7554
    8981       1.4784
    8982       1.6055
    8983       1.2975
    8984       1.4441
    8985       1.6673
    8986       1.4251
    8987       1.4593
    8988       1.3015
    8989       1.2967
    8990       1.4576
    8991       1.3791
    8992       1.4357
    8993       1.5585
    8994       1.6068
    8995       1.5269
    8996       1.4105
    8997       1.2337
    8998       1.6105
    8999       1.5552
    9000       1.6318
    9001       1.4992
    9002       1.3444
    9003       1.3022
    9004       1.4158
    9005       1.3051
    9006       1.3108
    9007       1.3606
    9008       1.3626
    9009       1.4555
    9010       1.4592
    9011       1.6402
    9012       1.3600
    9013       1.4381
    9014       1.5407
    9015       1.1589
    9016       1.5047
    9017       1.4578
    9018       1.5510
    9019       1.3143
    9020       1.7069
    9021       1.7247
    9022       1.5374
    9023       1.4593
    9024       1.5098
    9025       1.4256
    9026       1.5556
    9027       1.5549
    9028       1.2908
    9029       1.4420
    9030       1.5992
    9031       1.5000
    9032       1.5581
    9033       1.4892
    9034       1.4083
    9035       1.5023
    9036       1.6870
    9037       1.5436
    9038       1.6540
    9039       1.4777
    9040       1.3620
    9041       1.4015
    9042       1.7589
    9043       1.3786
    9044       1.5186
    9045       1.3901
    9046       1.5690
    9047       1.7453
    9048       1.4011
    9049       1.3640
    9050       1.4548
    9051       1.2581
    9052       1.5208
    9053       1.4759
    9054       1.6162
    9055       1.3892
    9056       1.4971
    9057       1.5953
    9058       1.4401
    9059       1.3699
    9060       1.4380
    9061       1.5164
    9062       1.3783
    9063       1.4350
    9064       1.3777
    9065       1.3910
    9066       1.3723
    9067       1.3890
    9068       1.4975
    9069       1.3162
    9070       1.2772
    9071       1.3361
    9072       1.4492
    9073       1.4344
    9074       1.3326
    9075       1.3730
    9076       1.5253
    9077       1.5054
    9078       1.6221
    9079       1.5197
    9080       1.4415
    9081       1.3434
    9082       1.4974
    9083       1.4697
    9084       1.4156
    9085       1.4700
    9086       1.5295
    9087       1.5609
    9088       1.6331
    9089       1.4612
    9090       1.5906
    9091       1.5549
    9092       1.4746
    9093       1.4658
    9094       1.2925
    9095       1.5506
    9096       1.5998
    9097       1.4910
    9098       1.4219
    9099       1.4036
    9100       1.4695
    9101       1.4166
    9102       1.5096
    9103       1.4965
    9104       1.4604
    9105       1.4769
    9106       1.4644
    9107       1.4493
    9108       1.3211
    9109       1.5523
    9110       1.2953
    9111       1.3545
    9112       1.4282
    9113       1.5382
    9114       1.5180
    9115       1.6293
    9116       1.5120
    9117       1.5933
    9118       1.3322
    9119       1.5156
    9120       1.6734
    9121       1.6660
    9122       1.6321
    9123       1.5565
    9124       1.4326
    9125       1.2164
    9126       1.3515
    9127       1.4143
    9128       1.4963
    9129       1.4046
    9130       1.5715
    9131       1.3997
    9132       1.6018
    9133       1.5464
    9134       1.6719
    9135       1.5464
    9136       1.6352
    9137       1.5058
    9138       1.7940
    9139       1.5946
    9140       1.5786
    9141       1.6075
    9142       1.4311
    9143       1.2893
    9144       1.4605
    9145       1.3621
    9146       1.4906
    9147       1.5181
    9148       1.5547
    9149       1.6718
    9150       1.3926
    9151       1.3947
    9152       1.4386
    9153       1.3240
    9154       1.5931
    9155       1.4454
    9156       1.4070
    9157       1.5307
    9158       1.4383
    9159       1.3326
    9160       1.4016
    9161       1.3784
    9162       1.3313
    9163       1.3379
    9164       1.3421
    9165       1.4739
    9166       1.1902
    9167       1.2399
    9168       1.4248
    9169       1.4195
    9170       1.2241
    9171       1.3161
    9172       1.4516
    9173       1.2973
    9174       1.2302
    9175       1.2888
    9176       1.3136
    9177       1.2968
    9178       1.3252
    9179       1.1508
    9180       1.1926
    9181       1.3785
    9182       1.3606
    9183       1.2828
    9184       1.5172
    9185       1.4736
    9186       1.4004
    9187       1.4514
    9188       1.4847
    9189       1.3873
    9190       1.5679
    9191       1.5082
    9192       1.3950
    9193       1.4243
    9194       1.5492
    9195       1.6049
    9196       1.4907
    9197       1.3502
    9198       1.4335
    9199       1.4387
    9200       1.5000
    9201       1.5749
    9202       1.5176
    9203       1.6943
    9204       1.5015
    9205       1.4401
    9206       1.4597
    9207       1.6448
    9208       1.4535
    9209       1.5105
    9210       1.6839
    9211       1.4113
    9212       1.3705
    9213       1.3675
    9214       1.5554
    9215       1.4938
    9216       1.3878
    9217       1.3599
    9218       1.3738
    9219       1.4548
    9220       1.5507
    9221       1.3241
    9222       1.4201
    9223       1.4126
    9224       1.6047
    9225       1.4573
    9226       1.3908
    9227       1.4730
    9228       1.4068
    9229       1.4198
    9230       1.4224
    9231       1.3770
    9232       1.2558
    9233       1.4801
    9234       1.5986
    9235       1.3242
    9236       1.4945
    9237       1.2863
    9238       1.4605
    9239       1.2384
    9240       1.3525
    9241       1.4424
    9242       1.3080
    9243       1.3682
    9244       1.5559
    9245       1.5968
    9246       1.7057
    9247       1.5832
    9248       1.5218
    9249       1.5117
    9250       1.4293
    9251       1.5961
    9252       1.3656
    9253       1.4187
    9254       1.4991
    9255       1.5675
    9256       1.4999
    9257       1.5607
    9258       1.4385
    9259       1.5431
    9260       1.4292
    9261       1.6557
    9262       1.5200
    9263       1.2567
    9264       1.4889
    9265       1.3726
    9266       1.5335
    9267       1.2185
    9268       1.5244
    9269       1.4043
    9270       1.6877
    9271       1.4734
    9272       1.5002
    9273       1.3859
    9274       1.4977
    9275       1.4725
    9276       1.3062
    9277       1.4213
    9278       1.4273
    9279       1.3730
    9280       1.5343
    9281       1.4627
    9282       1.3136
    9283       1.4541
    9284       1.5256
    9285       1.4537
    9286       1.5075
    9287       1.5200
    9288       1.5519
    9289       1.4326
    9290       1.2640
    9291       1.3138
    9292       1.5201
    9293       1.4262
    9294       1.3534
    9295       1.5020
    9296       1.4746
    9297       1.3101
    9298       1.4679
    9299       1.4178
    9300       1.5323
    9301       1.5033
    9302       1.5884
    9303       1.5670
    9304       1.4858
    9305       1.5217
    9306       1.5731
    9307       1.5378
    9308       1.5705
    9309       1.7219
    9310       1.6089
    9311       1.6342
    9312       1.5851
    9313       1.5979
    9314       1.6379
    9315       1.7325
    9316       1.6946
    9317       1.6668
    9318       1.8119
    9319       1.6809
    9320       1.6878
    9321       1.6814
    9322       1.8304
    9323       1.9530
    9324       1.7382
    9325       1.8281
    9326       1.7886
    9327       1.7703
    9328       1.3960
    9329       1.3634
    9330       1.5182
    9331       1.6053
    9332       1.9374
    9333       1.8230
    9334       1.9053
    9335       1.7391
    9336       1.8141
    9337       1.8768
    9338       1.9466
    9339       1.9189
    9340       1.6836
    9341       1.6074
    9342       1.8672
    9343       1.7437
    9344       1.8167
    9345       1.8028
    9346       1.7835
    9347       1.5381
    9348       1.5546
    9349       1.6824
    9350       1.6275
    9351       1.5371
    9352       1.5238
    9353       1.4765
    9354       1.4435
    9355       1.3892
    9356       1.2572
    9357       1.3745
    9358       1.5070
    9359       1.4036
    9360       1.4400
    9361       1.2712
    9362       1.4138
    9363       1.5634
    9364       1.5877
    9365       1.4937
    9366       1.4587
    9367       1.3976
    9368       1.5476
    9369       1.4243
    9370       1.4385
    9371       1.3882
    9372       1.3508
    9373       1.3093
    9374       1.5248
    9375       1.6098
    9376       1.7303
    9377       1.4977
    9378       1.4647
    9379       1.5359
    9380       1.4495
    9381       1.5245
    9382       1.6618
    9383       1.4872
    9384       1.8124
    9385       1.6978
    9386       1.6478
    9387       1.5507
    9388       1.7784
    9389       1.7602
    9390       1.6520
    9391       1.9252
    9392       1.8083
    9393       1.9828
    9394       1.8779
    9395       1.6672
    9396       1.7657
    9397       1.6911
    9398       1.4547
    9399       1.7561
    9400       1.5694
    9401       1.5488
    9402       1.6678
    9403       1.5761
    9404       1.3899
    9405       1.4978
    9406       1.6375
    9407       1.4874
    9408       1.4392
    9409       1.5701
    9410       1.7193
    9411       1.5766
    9412       1.5096
    9413       1.6110
    9414       1.6595
    9415       1.4824
    9416       1.6005
    9417       1.7248
    9418       1.8252
    9419       1.8862
    9420       1.6879
    9421       1.7324
    9422       1.7053
    9423       1.6210
    9424       1.6570
    9425       1.4962
    9426       1.7059
    9427       1.7928
    9428       1.5250
    9429       1.6012
    9430       1.6890
    9431       1.9769
    9432       1.6031
    9433       1.4502
    9434       1.6790
    9435       1.5553
    9436       1.6483
    9437       1.6303
    9438       1.8406
    9439       1.7449
    9440       1.5832
    9441       1.3947
    9442       1.6600
    9443       1.6145
    9444       1.4234
    9445       1.4864
    9446       1.6221
    9447       1.7221
    9448       1.6723
    9449       1.5683
    9450       1.8074
    9451       1.6306
    9452       1.4866
    9453       1.5028
    9454       1.6303
    9455       1.8153
    9456       1.8396
    9457       1.6008
    9458       1.3203
    9459       1.4157
    9460       1.6081
    9461       1.5233
    9462       1.6351
    9463       1.5294
    9464       1.5955
    9465       1.4216
    9466       1.4322
    9467       1.2672
    9468       1.2625
    9469       1.2960
    9470       1.2942
    9471       1.3229
    9472       1.3405
    9473       1.1996
    9474       1.3809
    9475       1.5352
    9476       1.4318
    9477       1.3816
    9478       1.4584
    9479       1.4568
    9480       1.4161
    9481       1.4475
    9482       1.6272
    9483       1.6227
    9484       1.5038
    9485       1.4997
    9486       1.5369
    9487       1.7287
    9488       1.4475
    9489       1.5416
    9490       1.5973
    9491       1.6207
    9492       1.6077
    9493       1.5931
    9494       1.8388
    9495       1.4939
    9496       1.5856
    9497       1.5275
    9498       1.5064
    9499       1.6426
    9500       1.5480
    9501       1.7327
    9502       1.7340
    9503       2.1146
    9504       1.6995
    9505       1.8543
    9506       1.8168
    9507       1.9090
    9508       1.9451
    9509       1.8307
    9510       1.8571
    9511       1.8331
    9512       1.9582
    9513       1.8824
    9514       1.9164
    9515       1.7971
    9516       1.9001
    9517       1.8580
    9518       1.6371
    9519       1.6414
    9520       1.7584
    9521       1.7536
    9522       1.4839
    9523       1.4221
    9524       1.4712
    9525       1.6916
    9526       1.6240
    9527       1.3314
    9528       1.4766
    9529       1.3671
    9530       1.7322
    9531       1.7190
    9532       1.6303
    9533       1.4178
    9534       1.5127
    9535       1.4680
    9536       1.3153
    9537       1.2889
    9538       1.4163
    9539       1.4653
    9540       1.4137
    9541       1.4710
    9542       1.5886
    9543       1.3819
    9544       1.4441
    9545       1.6302
    9546       1.4804
    9547       1.5916
    9548       1.3269
    9549       1.4267
    9550       1.4090
    9551       1.3714
    9552       1.4591
    9553       1.3484
    9554       1.4488
    9555       1.3085
    9556       1.5533
    9557       1.5686
    9558       1.4449
    9559       1.3580
    9560       1.4985
    9561       1.3912
    9562       1.4111
    9563       1.4859
    9564       1.3889
    9565       1.5968
    9566       1.4681
    9567       1.3783
    9568       1.2993
    9569       1.3403
    9570       1.4908
    9571       1.3497
    9572       1.3306
    9573       1.3422
    9574       1.3523
    9575       1.3225
    9576       1.5149
    9577       1.6177
    9578       1.4385
    9579       1.4957
    9580       1.4794
    9581       1.8493
    9582       1.8006
    9583       1.9196
    9584       1.6798
    9585       1.5546
    9586       1.8652
    9587       1.8625
    9588       2.0466
    9589       1.7929
    9590       1.5856
    9591       1.3579
    9592       1.4348
    9593       1.5507
    9594       1.6478
    9595       1.6166
    9596       1.5842
    9597       1.4812
    9598       1.3992
    9599       1.4563
    9600       1.5841
    9601       1.4985
    9602       1.4246
    9603       1.4228
    9604       1.5286
    9605       1.6497
    9606       1.4700
    9607       1.4459
    9608       1.4386
    9609       1.4787
    9610       1.5532
    9611       1.5440
    9612       1.5534
    9613       1.4024
    9614       1.4125
    9615       1.5064
    9616       1.6135
    9617       1.3921
    9618       1.4883
    9619       1.5757
    9620       1.5348
    9621       1.5097
    9622       1.5899
    9623       1.6748
    9624       1.6431
    9625       1.4080
    9626       1.4034
    9627       1.3838
    9628       1.4230
    9629       1.4405
    9630       1.3376
    9631       1.3854
    9632       1.5175
    9633       1.4765
    9634       1.5078
    9635       1.3681
    9636       1.2998
    9637       1.4322
    9638       1.3938
    9639       1.3862
    9640       1.4789
    9641       1.4337
    9642       1.4118
    9643       1.4527
    9644       1.1775
    9645       1.2545
    9646       1.2614
    9647       1.3146
    9648       1.4355
    9649       1.3506
    9650       1.3620
    9651       1.1605
    9652       1.2416
    9653       1.4191
    9654       1.2973
    9655       1.4585
    9656       1.3038
    9657       1.3316
    9658       1.3756
    9659       1.3592
    9660       1.4209
    9661       1.3849
    9662       1.3218
    9663       1.5615
    9664       1.4029
    9665       1.3559
    9666       1.3813
    9667       1.3962
    9668       1.4464
    9669       1.3188
    9670       1.3206
    9671       1.2741
    9672       1.3146
    9673       1.2498
    9674       1.3234
    9675       1.3201
    9676       1.4863
    9677       1.2769
    9678       1.5118
    9679       1.2739
    9680       1.4234
    9681       1.5357
    9682       1.5621
    9683       1.2133
    9684       1.4174
    9685       1.4209
    9686       1.4273
    9687       1.6642
    9688       1.6514
    9689       1.4730
    9690       1.3855
    9691       1.6621
    9692       1.6799
    9693       1.4741
    9694       1.4186
    9695       1.6013
    9696       1.4021
    9697       1.5299
    9698       1.7757
    9699       1.4632
    9700       1.5252
    9701       1.5503
    9702       1.6144
    9703       1.6495
    9704       1.7438
    9705       1.6976
    9706       1.7956
    9707       1.4613
    9708       1.3532
    9709       1.6075
    9710       1.5621
    9711       1.6060
    9712       1.5582
    9713       1.5613
    9714       1.6113
    9715       1.6350
    9716       1.5571
    9717       1.6955
    9718       1.6136
    9719       1.6990
    9720       1.7535
    9721       1.7938
    9722       1.5569
    9723       1.7668
    9724       1.7500
    9725       1.6658
    9726       1.5196
    9727       1.5940
    9728       1.4936
    9729       1.4220
    9730       1.5154
    9731       1.5777
    9732       1.7641
    9733       1.6337
    9734       1.8751
    9735       1.8676
    9736       1.8531
    9737       1.8949
    9738       1.7954
    9739       1.7121
    9740       1.6465
    9741       1.4966
    9742       1.4775
    9743       1.6728
    9744       1.4610
    9745       1.6541
    9746       1.8034
    9747       2.0051
    9748       1.8600
    9749       1.8029
    9750       1.6331
    9751       1.6773
    9752       1.6344
    9753       1.4217
    9754       1.2665
    9755       1.3476
    9756       1.1781
    9757       1.2952
    9758       1.4402
    9759       1.4429
    9760       1.2799
    9761       1.4757
    9762       1.3657
    9763       1.3289
    9764       1.3686
    9765       1.2218
    9766       1.2953
    9767       1.4729
    9768       1.6197
    9769       1.4557
    9770       1.4404
    9771       1.4412
    9772       1.3811
    9773       1.2677
    9774       1.2141
    9775       1.1733
    9776       1.3181
    9777       1.3055
    9778       1.4779
    9779       1.3958
    9780       1.3645
    9781       1.3602
    9782       1.3638
    9783       1.2644
    9784       1.3809
    9785       1.3806
    9786       1.4640
    9787       1.3546
    9788       1.5418
    9789       1.5336
    9790       1.5851
    9791       1.6049
    9792       1.4934
    9793       1.5323
    9794       1.6010
    9795       1.4687
    9796       1.5595
    9797       1.7431
    9798       1.7449
    9799       1.8420
    9800       1.7876
    9801       1.9399
    9802       2.0931
    9803       1.7832
    9804       1.8354
    9805       1.7992
    9806       1.6636
    9807       1.9471
    9808       1.8367
    9809       1.5006
    9810       1.3826
    9811       1.4947
    9812       1.5398
    9813       1.7238
    9814       1.5232
    9815       1.8463
    9816       1.8158
    9817       1.6676
    9818       1.7766
    9819       1.6852
    9820       1.7380
    9821       1.8243
    9822       1.7478
    9823       1.5960
    9824       1.7840
    9825       1.5951
    9826       1.7051
    9827       1.5838
    9828       1.6926
    9829       1.6575
    9830       1.6147
    9831       1.8199
    9832       1.7779
    9833       1.6953
    9834       1.4930
    9835       1.5384
    9836       1.3254
    9837       1.5108
    9838       1.7478
    9839       1.6527
    9840       1.4826
    9841       1.4567
    9842       1.4131
    9843       1.4721
    9844       1.6370
    9845       1.4783
    9846       1.7348
    9847       1.7964
    9848       1.6325
    9849       1.6718
    9850       1.8606
    9851       1.7999
    9852       1.5534
    9853       1.5785
    9854       1.7845
    9855       1.5590
    9856       1.3303
    9857       1.5604
    9858       1.4185
    9859       1.3501
    9860       1.5455
    9861       1.6379
    9862       1.3359
    9863       1.5923
    9864       1.7947
    9865       1.6431
    9866       1.6525
    9867       1.4155
    9868       1.3906
    9869       1.4132
    9870       1.4186
    9871       1.6313
    9872       1.6020
    9873       1.4641
    9874       1.5091
    9875       1.5705
    9876       1.5059
    9877       1.6148
    9878       1.4768
    9879       1.4168
    9880       1.3572
    9881       1.2767
    9882       1.2983
    9883       1.2746
    9884       1.3685
    9885       1.3899
    9886       1.1620
    9887       1.2304
    9888       1.3532
    9889       1.3472
    9890       1.3920
    9891       1.3179
    9892       1.3843
    9893       1.3603
    9894       1.4531
    9895       1.4591
    9896       1.5077
    9897       1.4237
    9898       1.4028
    9899       1.4511
    9900       1.4091
    9901       1.4278
    9902       1.5162
    9903       1.5115
    9904       1.3205
    9905       1.4539
    9906       1.4013
    9907       1.5666
    9908       1.5616
    9909       1.5092
    9910       1.4824
    9911       1.5713
    9912       1.6537
    9913       1.4930
    9914       1.2190
    9915       1.3873
    9916       1.3028
    9917       1.2609
    9918       1.3336
    9919       1.2757
    9920       1.2995
    9921       1.2109
    9922       1.3888
    9923       1.3658
    9924       1.4153
    9925       1.4347
    9926       1.3769
    9927       1.4939
    9928       1.4042
    9929       1.3596
    9930       1.3046
    9931       1.3004
    9932       1.4633
    9933       1.4794
    9934       1.4573
    9935       1.3915
    9936       1.3959
    9937       1.4590
    9938       1.5039
    9939       1.4314
    9940       1.4153
    9941       1.4103
    9942       1.4855
    9943       1.4900
    9944       1.4910
    9945       1.2118
    9946       1.2676
    9947       1.2447
    9948       1.2533
    9949       1.2831
    9950       1.4129
    9951       1.3162
    9952       1.3529
    9953       1.3797
    9954       1.5267
    9955       1.4019
    9956       1.4312
    9957       1.4210
    9958       1.4443
    9959       1.3904
    9960       1.6004
    9961       1.4515
    9962       1.1086
    9963       1.2497
    9964       1.4275
    9965       1.3026
    9966       1.1544
    9967       1.4197
    9968       1.4078
    9969       1.3281
    9970       1.5684
    9971       1.4919
    9972       1.4009
    9973       1.5500
    9974       1.3725
    9975       1.4831
    9976       1.2655
    9977       1.3683
    9978       1.3872
    9979       1.3587
    9980       1.4089
    9981       1.2557
    9982       1.4217
    9983       1.4193
    9984       1.5692
    9985       1.4259
    9986       1.4691
    9987       1.4896
    9988       1.4437
    9989       1.5141
    9990       1.2486
    9991       1.3044
    9992       1.3884
    9993       1.5470
    9994       1.5256
    9995       1.3674
    9996       1.5102
    9997       1.5336
    9998       1.4424
    9999       1.4177
   10000       1.4796
```
