## Supplementary material for "Point mutations in the FimH lectin domain: predicted folding stability versus conformational dynamics for R60P, Q133K and Y137A": Metadata: R60P_rep1_rmsf_ca.dat

```
#Res             RMSF
   1.000       0.6621
   2.000       0.6201
   3.000       0.5901
   4.000       0.6710
   5.000       0.7358
   6.000       0.9616
   7.000       1.8827
   8.000       1.9526
   9.000       1.9109
  10.000       1.8588
  11.000       1.2897
  12.000       1.8914
  13.000       2.2352
  14.000       2.0570
  15.000       2.0173
  16.000       0.8950
  17.000       0.6805
  18.000       0.6523
  19.000       0.6596
  20.000       0.6056
  21.000       0.6216
  22.000       0.6488
  23.000       0.7340
  24.000       0.6840
  25.000       0.7640
  26.000       0.7625
  27.000       0.7510
  28.000       0.7554
  29.000       1.3762
  30.000       1.6760
  31.000       1.3784
  32.000       0.9178
  33.000       0.8504
  34.000       0.7650
  35.000       0.6850
  36.000       0.7835
  37.000       0.7309
  38.000       0.6579
  39.000       0.6890
  40.000       0.7635
  41.000       0.6869
  42.000       0.5349
  43.000       0.5204
  44.000       0.4951
  45.000       0.5831
  46.000       0.7099
  47.000       0.9894
  48.000       0.9968
  49.000       0.9405
  50.000       1.1542
  51.000       1.1007
  52.000       0.9534
  53.000       0.6339
  54.000       0.4717
  55.000       0.4666
  56.000       0.4520
  57.000       0.4557
  58.000       0.4654
  59.000       0.5521
  60.000       0.6729
  61.000       0.9741
  62.000       0.8492
  63.000       0.6345
  64.000       0.5991
  65.000       0.8502
  66.000       0.7581
  67.000       0.5318
  68.000       0.6545
  69.000       0.7485
  70.000       0.5659
  71.000       0.5057
  72.000       0.6201
  73.000       0.7940
  74.000       0.5416
  75.000       0.5162
  76.000       0.5695
  77.000       0.5642
  78.000       0.7492
  79.000       1.3378
  80.000       0.8131
  81.000       0.6431
  82.000       0.5891
  83.000       0.7420
  84.000       0.6514
  85.000       0.7919
  86.000       0.7010
  87.000       0.7675
  88.000       0.6555
  89.000       0.6763
  90.000       0.5428
  91.000       0.6041
  92.000       0.5666
  93.000       0.5616
  94.000       0.5139
  95.000       0.4631
  96.000       0.6544
  97.000       0.7381
  98.000       0.7872
  99.000       0.8407
 100.000       0.7633
 101.000       0.6222
 102.000       0.5366
 103.000       0.5215
 104.000       0.5829
 105.000       0.5812
 106.000       0.5642
 107.000       0.5561
 108.000       0.5764
 109.000       0.5857
 110.000       0.6148
 111.000       0.5420
 112.000       0.7347
 113.000       1.0023
 114.000       1.0690
 115.000       0.8025
 116.000       0.8545
 117.000       0.9235
 118.000       0.7454
 119.000       0.6191
 120.000       0.5563
 121.000       0.6334
 122.000       0.6467
 123.000       0.6541
 124.000       0.5569
 125.000       0.5382
 126.000       0.5412
 127.000       0.5391
 128.000       0.5647
 129.000       0.5541
 130.000       0.5921
 131.000       0.6379
 132.000       0.5302
 133.000       0.4919
 134.000       0.5643
 135.000       0.6586
 136.000       0.8629
 137.000       1.2445
 138.000       1.5703
 139.000       1.9574
 140.000       1.7828
 141.000       0.7970
 142.000       0.7032
 143.000       0.7400
 144.000       0.8859
 145.000       0.6555
 146.000       0.5389
 147.000       0.5218
 148.000       0.4890
 149.000       0.4988
 150.000       0.5269
 151.000       0.6387
 152.000       0.6131
 153.000       0.5909
 154.000       0.5616
 155.000       0.6525
 156.000       0.7003
 157.000       1.1424
 158.000       1.6983
```
