## Supplementary material for "Point mutations in the FimH lectin domain: predicted folding stability versus conformational dynamics for R60P, Q133K and Y137A": Metadata: R60P_rep1_sasa_total.dat

```
#Frame       SASA_tot
       1    7395.3133
       2    7472.4862
       3    7424.7645
       4    7624.9277
       5    7530.3637
       6    7281.8044
       7    7575.5139
       8    7374.7980
       9    7644.1831
      10    7717.7773
      11    7623.8126
      12    7632.7237
      13    7692.6618
      14    7780.6745
      15    7880.4170
      16    7756.3594
      17    7359.5013
      18    7424.5367
      19    7441.4311
      20    7431.3169
      21    7532.6318
      22    7550.7301
      23    7345.2184
      24    7566.6772
      25    7494.3732
      26    7413.2921
      27    7451.6030
      28    7473.6142
      29    7474.3665
      30    7555.0780
      31    7421.7152
      32    7307.8210
      33    7496.8485
      34    7582.6843
      35    7345.2792
      36    7688.4745
      37    7612.0163
      38    7555.6596
      39    7557.4994
      40    7563.1820
      41    7670.2086
      42    7470.2415
      43    7408.1459
      44    7688.0751
      45    7549.6937
      46    7424.9315
      47    7414.5730
      48    7452.0672
      49    7274.0681
      50    7480.4504
      51    7492.7164
      52    7531.8586
      53    7498.5630
      54    7555.2434
      55    7316.0912
      56    7403.4848
      57    7340.2450
      58    7517.2089
      59    7486.1948
      60    7409.9872
      61    7427.7417
      62    7489.7155
      63    7566.8243
      64    7373.4455
      65    7542.5500
      66    7166.3976
      67    7315.9077
      68    7195.1379
      69    7340.2199
      70    7280.3206
      71    7208.6540
      72    7080.1474
      73    7354.4039
      74    7393.2509
      75    7416.8359
      76    7575.8932
      77    7425.9210
      78    7395.3609
      79    7702.4216
      80    7289.1899
      81    7493.6576
      82    7311.0752
      83    7387.6022
      84    7378.0727
      85    7300.1507
      86    7324.0001
      87    7227.4466
      88    7440.1186
      89    7695.9093
      90    7353.4884
      91    7236.6664
      92    7433.7795
      93    7291.5393
      94    7377.9168
      95    7366.3446
      96    7405.7461
      97    7335.5199
      98    7255.8188
      99    7277.2334
     100    7289.9194
     101    7199.5675
     102    7363.1178
     103    7348.8525
     104    7441.2922
     105    7287.3559
     106    7484.6555
     107    7526.1102
     108    7195.0032
     109    7441.4087
     110    7169.0998
     111    7313.1549
     112    7202.1936
     113    7421.1224
     114    7330.2759
     115    7310.6364
     116    7275.2797
     117    7386.5633
     118    7324.9455
     119    7381.9343
     120    7168.6054
     121    7349.3455
     122    7372.2273
     123    7480.8698
     124    7345.3677
     125    7256.7628
     126    7499.2123
     127    7637.3471
     128    7700.6805
     129    7372.2447
     130    7188.8640
     131    7629.2201
     132    7530.3536
     133    7221.8421
     134    7293.2924
     135    7350.7343
     136    7266.8394
     137    7230.6779
     138    7382.9373
     139    7268.1973
     140    7214.5448
     141    7191.4168
     142    7260.0530
     143    7404.0522
     144    7291.9203
     145    7271.5489
     146    7233.3859
     147    7267.9643
     148    7246.5092
     149    7360.0950
     150    7466.7878
     151    7357.3583
     152    7107.6515
     153    7183.0062
     154    7279.2316
     155    7350.4951
     156    7063.4843
     157    7358.4502
     158    7518.6030
     159    7412.2516
     160    7304.3589
     161    7295.6508
     162    7190.9934
     163    7217.5186
     164    7246.9524
     165    7251.3224
     166    7238.7295
     167    7139.1340
     168    7299.4361
     169    7279.9455
     170    7149.3817
     171    7214.5537
     172    7322.5405
     173    7290.0948
     174    7216.3496
     175    7240.0708
     176    7305.6682
     177    7358.2247
     178    7175.4856
     179    7256.4272
     180    7378.9478
     181    7140.3635
     182    7297.3461
     183    7315.0958
     184    7230.8510
     185    7350.7894
     186    7217.6887
     187    7166.1833
     188    7333.2990
     189    7357.9966
     190    7448.7542
     191    7592.2127
     192    7492.5226
     193    7505.8401
     194    7150.8020
     195    7050.6861
     196    7299.0025
     197    7407.8357
     198    7328.6623
     199    7438.8338
     200    7217.3144
     201    7254.2321
     202    7122.0982
     203    7328.2031
     204    7200.1945
     205    7067.5650
     206    7212.1660
     207    7178.8845
     208    7245.2652
     209    7292.3402
     210    7231.4422
     211    6999.5930
     212    7298.2108
     213    7220.8281
     214    7263.8718
     215    7161.3534
     216    7214.3360
     217    7243.6592
     218    7420.7537
     219    7136.8725
     220    7285.5621
     221    7370.8475
     222    7049.9560
     223    7374.6174
     224    7268.5857
     225    7281.8407
     226    7271.9266
     227    7131.8204
     228    7211.1894
     229    7061.8702
     230    7046.6777
     231    7068.1099
     232    7361.5035
     233    7285.5647
     234    7123.0396
     235    7348.5699
     236    7250.1501
     237    7275.8689
     238    7180.1589
     239    7366.8993
     240    7297.7573
     241    7178.3778
     242    7304.1320
     243    7324.1460
     244    7226.6797
     245    7370.3510
     246    7438.9768
     247    7320.5955
     248    7134.2470
     249    7333.2021
     250    7275.3475
     251    7078.4340
     252    7363.4763
     253    7425.2156
     254    7374.9004
     255    7531.3815
     256    7262.8670
     257    7157.0952
     258    7264.3178
     259    7012.2271
     260    6967.4078
     261    7056.7098
     262    7039.0054
     263    6900.4966
     264    7290.9825
     265    7339.3482
     266    7212.1742
     267    7139.3551
     268    7336.7698
     269    7505.9278
     270    7301.5565
     271    7277.1737
     272    7423.7907
     273    7374.8373
     274    7256.8456
     275    7376.5556
     276    7134.6806
     277    7178.0333
     278    7045.5753
     279    7323.9340
     280    7238.5781
     281    7508.6250
     282    7438.0246
     283    7355.7195
     284    7308.3743
     285    7402.5345
     286    7731.1472
     287    7317.1749
     288    7311.1113
     289    7626.1843
     290    7573.0780
     291    7183.5356
     292    7431.8462
     293    7413.2153
     294    7464.2197
     295    7428.8738
     296    7517.3028
     297    7532.8656
     298    7529.8549
     299    7418.4209
     300    7559.5113
     301    7476.5420
     302    7300.0150
     303    7434.9883
     304    7390.2745
     305    7373.9651
     306    7712.8068
     307    7689.0285
     308    7287.1669
     309    7509.3006
     310    7330.7538
     311    7415.0940
     312    7378.4455
     313    7516.5775
     314    7214.7374
     315    7243.3479
     316    7244.4185
     317    7329.0341
     318    7241.1669
     319    7254.1274
     320    7469.7410
     321    7029.1289
     322    7264.1872
     323    7337.6012
     324    7330.8378
     325    7226.5737
     326    7350.5941
     327    7279.5553
     328    7548.2858
     329    7565.0924
     330    7297.9689
     331    7344.7815
     332    7135.2450
     333    7047.4329
     334    7073.6111
     335    7544.4880
     336    7283.3840
     337    7179.3777
     338    7459.0063
     339    7306.4454
     340    7387.7896
     341    7631.6272
     342    7661.4602
     343    7342.1207
     344    7346.3790
     345    7373.8734
     346    7265.1276
     347    7351.7346
     348    7266.3993
     349    7503.7930
     350    7204.4004
     351    7370.3414
     352    7345.3395
     353    7433.7911
     354    7082.8691
     355    7302.1110
     356    7218.6569
     357    7584.5053
     358    7291.6341
     359    7030.8873
     360    7246.2523
     361    7313.6754
     362    7022.9582
     363    7270.3588
     364    7359.3891
     365    7385.4245
     366    7457.0422
     367    7599.1296
     368    7301.3644
     369    7352.3409
     370    7324.0201
     371    7305.6746
     372    7122.2746
     373    7357.0329
     374    7436.5633
     375    7161.2973
     376    7271.1997
     377    7291.8263
     378    7152.6616
     379    7148.8159
     380    7038.7235
     381    7168.3850
     382    7283.3802
     383    7273.4017
     384    7339.1200
     385    7202.2958
     386    7294.3271
     387    7267.6733
     388    7331.6184
     389    7328.9321
     390    7245.9518
     391    7220.6609
     392    7268.5751
     393    7133.6893
     394    7249.4414
     395    7346.2402
     396    7075.4636
     397    7248.6879
     398    7467.8559
     399    7101.9817
     400    7166.2272
     401    7260.6751
     402    7177.0886
     403    7090.1377
     404    7211.3634
     405    7101.3867
     406    7068.4400
     407    7041.1256
     408    7281.8163
     409    7133.2622
     410    7339.0231
     411    7274.7468
     412    7358.5562
     413    7154.1936
     414    7164.6308
     415    7006.6193
     416    7167.0054
     417    7273.3726
     418    7314.8367
     419    7287.4382
     420    6949.8037
     421    7354.4584
     422    7233.9696
     423    7426.4831
     424    7548.8646
     425    7438.6864
     426    7184.9934
     427    7218.2999
     428    7167.2069
     429    7348.3756
     430    7204.4649
     431    7342.0369
     432    7301.1285
     433    7281.6090
     434    7427.0466
     435    7287.3930
     436    7220.8644
     437    7244.2558
     438    7329.3802
     439    7188.4145
     440    7137.6787
     441    7430.0245
     442    7280.1568
     443    7338.8628
     444    7036.6190
     445    7327.1457
     446    7293.1304
     447    7389.6585
     448    7135.4776
     449    7412.5089
     450    7040.9776
     451    7265.7334
     452    7166.4960
     453    7300.8454
     454    7433.6461
     455    7410.9613
     456    7304.8735
     457    7144.1214
     458    7330.6326
     459    7372.8330
     460    7097.4571
     461    7257.0875
     462    7287.9893
     463    7354.8531
     464    7377.0921
     465    7259.5194
     466    7399.7169
     467    7078.9644
     468    7411.4531
     469    7210.5918
     470    7331.9957
     471    7156.9151
     472    7277.5007
     473    7431.0512
     474    7156.3278
     475    7246.0776
     476    7283.3934
     477    7306.2545
     478    7283.5160
     479    7381.1445
     480    7197.4050
     481    7205.5809
     482    7326.3907
     483    7313.6591
     484    7228.1734
     485    7198.0802
     486    7058.7487
     487    6971.0932
     488    7234.0094
     489    7298.7481
     490    7372.2232
     491    7330.8916
     492    7301.8440
     493    7470.8810
     494    7065.2544
     495    7253.6885
     496    7357.0175
     497    7183.3907
     498    7198.2259
     499    7328.4266
     500    7156.5515
     501    7284.9541
     502    7238.1678
     503    7306.2635
     504    7411.9165
     505    7426.5724
     506    7498.7252
     507    7209.2444
     508    7553.5557
     509    7306.2929
     510    7388.0014
     511    7123.3809
     512    7427.1562
     513    7354.4342
     514    7306.2855
     515    7249.6012
     516    7381.2872
     517    7407.7583
     518    7178.0120
     519    7428.9484
     520    7310.7643
     521    7451.2509
     522    7487.1368
     523    7402.2729
     524    7269.6325
     525    7506.7120
     526    7373.9444
     527    7331.7728
     528    7427.3022
     529    7407.0386
     530    7130.0802
     531    7424.8269
     532    7474.3884
     533    7449.1020
     534    7520.1046
     535    7466.3637
     536    7485.4966
     537    7750.7969
     538    7804.4155
     539    7253.7274
     540    7597.1855
     541    7289.8790
     542    7387.9890
     543    7529.5087
     544    7521.4732
     545    7163.9505
     546    7395.0888
     547    7218.2156
     548    7490.9373
     549    7338.7924
     550    7494.8763
     551    7190.9223
     552    7393.5791
     553    7205.5134
     554    7321.1884
     555    7399.0875
     556    7514.1503
     557    7305.2489
     558    7406.6547
     559    7351.6001
     560    7069.8084
     561    7239.0007
     562    7445.3334
     563    7536.9286
     564    7325.2070
     565    7458.9474
     566    7402.1420
     567    7140.2276
     568    7257.3147
     569    7419.7701
     570    7313.5197
     571    7300.9692
     572    7134.7226
     573    7295.2312
     574    7264.0614
     575    7168.0178
     576    7326.6673
     577    7301.1370
     578    7339.2250
     579    7424.2584
     580    7371.9061
     581    7421.7299
     582    7471.3853
     583    7560.6043
     584    7340.1357
     585    7400.2040
     586    7538.3810
     587    7342.0802
     588    7322.4226
     589    7324.3367
     590    7478.2259
     591    7340.2761
     592    7458.8045
     593    7364.2393
     594    7170.1578
     595    7286.9180
     596    7326.3398
     597    7489.6657
     598    7445.0266
     599    7534.5185
     600    7303.2298
     601    7167.1644
     602    7271.1119
     603    7188.4962
     604    7402.8233
     605    7346.3865
     606    7355.6762
     607    7138.0580
     608    7509.9211
     609    7115.8325
     610    7174.4494
     611    7362.4320
     612    7257.9512
     613    7220.4236
     614    7336.3374
     615    7272.6813
     616    7344.1416
     617    7465.3487
     618    7490.4918
     619    7301.3306
     620    7362.7338
     621    7522.3029
     622    7259.2575
     623    7086.6431
     624    7110.2835
     625    7155.5221
     626    7270.9769
     627    7316.8046
     628    7271.9783
     629    7313.8034
     630    7304.4347
     631    7347.8427
     632    7386.6679
     633    7194.2194
     634    7041.9584
     635    7304.2264
     636    7538.8806
     637    7524.1341
     638    7418.7997
     639    7215.5742
     640    7506.1211
     641    7641.8421
     642    7271.9950
     643    7289.7411
     644    7247.0067
     645    7417.4848
     646    7242.8358
     647    7262.2465
     648    7402.4110
     649    7425.0857
     650    7270.2938
     651    7328.5339
     652    7503.0416
     653    7270.3373
     654    7108.3339
     655    7541.4545
     656    7408.2261
     657    7394.6848
     658    7112.1698
     659    7386.6707
     660    7485.7926
     661    7441.8860
     662    7326.8469
     663    7271.7891
     664    7360.2346
     665    7489.7386
     666    7394.0337
     667    7177.5842
     668    7571.1186
     669    7421.6278
     670    7272.4334
     671    7194.7986
     672    7479.1879
     673    7312.4559
     674    7418.6639
     675    7550.6552
     676    7374.5392
     677    7511.1438
     678    7548.7676
     679    7581.4506
     680    7537.0429
     681    7576.3856
     682    7371.4646
     683    7561.3681
     684    7458.6592
     685    7490.3065
     686    7445.1761
     687    7514.9784
     688    7287.3897
     689    7539.4953
     690    7499.8307
     691    7526.6845
     692    7635.7878
     693    7476.0617
     694    7707.8153
     695    7744.1598
     696    7575.2693
     697    7635.0677
     698    7585.9843
     699    7448.4737
     700    7183.6572
     701    7693.2871
     702    7487.1512
     703    7544.2740
     704    7357.6736
     705    7354.6851
     706    7464.7613
     707    7333.5136
     708    7457.8538
     709    7454.0840
     710    7428.8401
     711    7457.5998
     712    7428.4633
     713    7240.1670
     714    7209.6702
     715    7271.2961
     716    7383.3189
     717    7362.3018
     718    7477.0229
     719    7325.7938
     720    7378.8991
     721    7354.7585
     722    7605.1476
     723    7507.6281
     724    7278.6791
     725    7234.6790
     726    7370.0382
     727    7419.7066
     728    7442.3929
     729    7143.0135
     730    7365.7426
     731    7370.6674
     732    7602.8989
     733    7484.1964
     734    7533.5889
     735    7526.9883
     736    7396.8059
     737    7640.4530
     738    7443.2556
     739    7635.9206
     740    7737.1404
     741    7382.8409
     742    7311.5838
     743    7591.2002
     744    7256.2039
     745    7615.6092
     746    7396.7838
     747    7430.2651
     748    7590.8413
     749    7559.5666
     750    7629.2551
     751    7452.8540
     752    7584.2056
     753    7224.9840
     754    7463.5822
     755    7513.9354
     756    7384.6056
     757    7647.7113
     758    7288.7548
     759    7553.4817
     760    7590.0708
     761    7566.0941
     762    7554.5009
     763    7630.6952
     764    7299.8734
     765    7620.0240
     766    7427.8477
     767    7596.0675
     768    7393.2862
     769    7471.0132
     770    7574.6926
     771    7523.4915
     772    7461.2203
     773    7421.8570
     774    7323.1606
     775    7460.0013
     776    7579.1227
     777    7472.9734
     778    7411.0464
     779    7387.8323
     780    7459.3081
     781    7611.6030
     782    7382.9606
     783    7257.4785
     784    7431.5199
     785    7443.3275
     786    7329.7885
     787    7332.1730
     788    7405.9225
     789    7150.0736
     790    7497.9603
     791    7357.8564
     792    7595.6126
     793    7340.4457
     794    7609.7338
     795    7403.5188
     796    7475.1227
     797    7551.4296
     798    7493.2045
     799    7438.9329
     800    7242.1017
     801    7427.7869
     802    7398.1857
     803    7504.8280
     804    7348.2359
     805    7417.2634
     806    7542.2809
     807    7516.4260
     808    7509.8571
     809    7435.1994
     810    7529.0503
     811    7363.8102
     812    7235.4529
     813    7290.6757
     814    7389.4063
     815    7393.5184
     816    7310.1575
     817    7301.2881
     818    7340.1229
     819    7190.5416
     820    7421.1748
     821    7332.0266
     822    7130.3488
     823    7397.9420
     824    7533.5274
     825    7525.5943
     826    7681.7239
     827    7640.8484
     828    7485.9101
     829    7380.6179
     830    7600.2079
     831    7167.4970
     832    7702.8096
     833    7568.1311
     834    7562.4655
     835    7469.3121
     836    7685.1524
     837    7382.7141
     838    7347.8680
     839    7606.5054
     840    7582.0888
     841    7766.2061
     842    7380.1552
     843    7479.3990
     844    7604.7674
     845    7426.1717
     846    7331.2581
     847    7428.1278
     848    7525.5908
     849    7650.4207
     850    7351.2925
     851    7632.3198
     852    7394.9267
     853    7720.7109
     854    7372.7699
     855    7435.6332
     856    7693.7347
     857    7498.3635
     858    7522.9237
     859    7380.6920
     860    7332.9161
     861    7493.5887
     862    7544.7147
     863    7595.0335
     864    7570.6811
     865    7681.3113
     866    7493.5585
     867    7674.4807
     868    7751.6133
     869    7517.5085
     870    7631.0325
     871    7617.4731
     872    7692.5579
     873    7606.7531
     874    7558.4600
     875    7483.3343
     876    7502.5986
     877    7413.4713
     878    7423.1149
     879    7465.0809
     880    7674.9445
     881    7574.6399
     882    7537.8313
     883    7242.5342
     884    7601.2338
     885    7628.0803
     886    7445.7975
     887    7625.3133
     888    7619.7854
     889    7328.3441
     890    7391.2999
     891    7309.7973
     892    7429.9595
     893    7412.0370
     894    7545.1051
     895    7627.4461
     896    7356.2032
     897    7326.4445
     898    7585.9695
     899    7469.2986
     900    7360.3608
     901    7446.9685
     902    7376.7823
     903    7462.7256
     904    7682.6919
     905    7453.3315
     906    7259.7067
     907    7300.6530
     908    7311.7921
     909    7481.7231
     910    7148.5925
     911    7261.2804
     912    7334.7882
     913    7399.1654
     914    7455.8849
     915    7594.4838
     916    7202.7494
     917    7480.0991
     918    7271.6463
     919    7531.8869
     920    7398.0966
     921    7464.3241
     922    7637.8863
     923    7501.3232
     924    7824.0836
     925    7262.0616
     926    7486.5605
     927    7538.7946
     928    7459.0189
     929    7503.4680
     930    7272.9253
     931    7324.0290
     932    7394.7379
     933    7410.5308
     934    7360.3924
     935    7262.0359
     936    7265.1002
     937    7586.5283
     938    7658.3825
     939    7448.6329
     940    7476.4099
     941    7559.1929
     942    7393.5908
     943    7316.4405
     944    7236.1540
     945    7318.2522
     946    7394.4280
     947    7403.8368
     948    7283.3724
     949    7517.1863
     950    7233.1379
     951    7590.0152
     952    7545.1611
     953    7545.9038
     954    7375.7702
     955    7404.1008
     956    7459.8362
     957    7355.9403
     958    7451.6231
     959    7246.1078
     960    7405.3813
     961    7409.1634
     962    7513.8875
     963    7452.8021
     964    7481.0886
     965    7253.7292
     966    7447.3475
     967    7264.7068
     968    7541.0613
     969    7293.4940
     970    7433.3503
     971    7271.6248
     972    7401.6335
     973    7512.9307
     974    7307.8904
     975    7621.8167
     976    7481.7762
     977    7499.9552
     978    7506.7762
     979    7558.8237
     980    7327.4838
     981    7523.7819
     982    7418.8358
     983    7321.7810
     984    7465.9940
     985    7237.0545
     986    7512.7386
     987    7384.1970
     988    7521.0459
     989    7556.8785
     990    7404.0416
     991    7322.4446
     992    7308.6683
     993    7315.7406
     994    7226.3941
     995    7291.2680
     996    7415.3620
     997    7426.2744
     998    7368.2980
     999    7454.3848
    1000    7043.1625
    1001    7273.6633
    1002    7398.0376
    1003    7279.1942
    1004    7366.7859
    1005    7328.1781
    1006    7457.3653
    1007    7435.8452
    1008    7450.2035
    1009    7742.3796
    1010    7376.5692
    1011    7435.2669
    1012    7490.0636
    1013    7254.8410
    1014    7478.6408
    1015    7567.6086
    1016    7375.2759
    1017    7398.7517
    1018    7488.0204
    1019    7382.5843
    1020    7292.7675
    1021    7372.5569
    1022    7428.3069
    1023    7331.0106
    1024    7278.7966
    1025    7318.5916
    1026    7266.0796
    1027    7471.0038
    1028    7618.4824
    1029    7562.9203
    1030    7529.3240
    1031    7401.3101
    1032    7428.5332
    1033    7192.5000
    1034    7332.1377
    1035    7477.4673
    1036    7341.8598
    1037    7607.6527
    1038    7646.4175
    1039    7488.8605
    1040    7665.3301
    1041    7672.3908
    1042    7442.7217
    1043    7319.5923
    1044    7354.9780
    1045    7359.7084
    1046    7470.6068
    1047    7300.6908
    1048    7434.9216
    1049    7448.2508
    1050    7340.0930
    1051    7314.8453
    1052    7452.6480
    1053    7284.3619
    1054    7352.1383
    1055    7287.9641
    1056    7301.8914
    1057    7369.6539
    1058    7487.8192
    1059    7336.1122
    1060    7266.8243
    1061    7403.9901
    1062    7473.3609
    1063    7413.5959
    1064    7568.5270
    1065    7501.7971
    1066    7551.3160
    1067    7635.1409
    1068    7394.8205
    1069    7472.1732
    1070    7621.5937
    1071    7478.9437
    1072    7524.2307
    1073    7487.1685
    1074    7407.0993
    1075    7336.9458
    1076    7490.5710
    1077    7610.4653
    1078    7325.0764
    1079    7227.7552
    1080    7399.0802
    1081    7409.9409
    1082    7319.6645
    1083    7460.3139
    1084    7526.2777
    1085    7691.6831
    1086    7566.7509
    1087    7656.7411
    1088    7451.0800
    1089    7558.7046
    1090    7544.8169
    1091    7575.1267
    1092    7713.9167
    1093    7486.5156
    1094    7332.9399
    1095    7501.7895
    1096    7420.9633
    1097    7745.2554
    1098    7415.7887
    1099    7519.6892
    1100    7655.8194
    1101    7513.5920
    1102    7510.0246
    1103    7549.8771
    1104    7593.9001
    1105    7445.3701
    1106    7584.0198
    1107    7568.9671
    1108    7567.0651
    1109    7517.0492
    1110    7761.3308
    1111    7621.2407
    1112    7683.9014
    1113    7688.7209
    1114    7446.7872
    1115    7451.9147
    1116    7616.6274
    1117    7621.9519
    1118    7429.8557
    1119    7715.5152
    1120    7641.9054
    1121    7589.4945
    1122    7333.8881
    1123    7334.2684
    1124    7317.8602
    1125    7591.4711
    1126    7650.1989
    1127    7773.2781
    1128    7872.1053
    1129    7620.4375
    1130    7394.3497
    1131    7512.1217
    1132    7630.9650
    1133    7713.9637
    1134    7683.8038
    1135    7358.6082
    1136    7490.9235
    1137    7454.7542
    1138    7573.0766
    1139    7343.6788
    1140    7372.0487
    1141    7519.2026
    1142    7180.8551
    1143    7667.3342
    1144    7384.7808
    1145    7361.4193
    1146    7205.8909
    1147    7573.2422
    1148    7326.4190
    1149    7565.7789
    1150    7640.0770
    1151    7498.9104
    1152    7680.0830
    1153    7805.5324
    1154    7711.9546
    1155    7855.7116
    1156    7601.8953
    1157    7683.9635
    1158    7710.8684
    1159    7566.1344
    1160    8049.3023
    1161    7605.7535
    1162    7707.5799
    1163    7763.2750
    1164    7692.2010
    1165    7627.6654
    1166    7902.0031
    1167    7934.2711
    1168    7981.7387
    1169    7597.7559
    1170    7781.6989
    1171    7546.4635
    1172    7586.1178
    1173    7705.8400
    1174    7586.7865
    1175    7864.0616
    1176    7673.8226
    1177    7594.6950
    1178    7914.0775
    1179    7729.6054
    1180    7906.4836
    1181    7936.1252
    1182    7838.7284
    1183    7855.8615
    1184    7842.1149
    1185    7630.9625
    1186    7912.8766
    1187    7812.0542
    1188    7822.9975
    1189    7789.6476
    1190    7618.8922
    1191    7719.0575
    1192    7788.0856
    1193    7856.1486
    1194    7562.9813
    1195    7385.7796
    1196    7498.7147
    1197    7652.3690
    1198    7450.9916
    1199    7848.8902
    1200    7820.8205
    1201    7523.8012
    1202    7526.5985
    1203    7465.0573
    1204    7538.1355
    1205    7556.0296
    1206    7717.8671
    1207    7695.0640
    1208    7467.7435
    1209    7477.6869
    1210    7531.4660
    1211    7497.8052
    1212    7538.5336
    1213    7584.4153
    1214    7436.0143
    1215    7440.2197
    1216    7608.0029
    1217    7347.3552
    1218    7459.0404
    1219    7338.3282
    1220    7541.8267
    1221    7320.1515
    1222    7394.1396
    1223    7408.9435
    1224    7431.4396
    1225    7469.4494
    1226    7527.9855
    1227    7446.8432
    1228    7657.6927
    1229    7515.5303
    1230    7532.6173
    1231    7480.1122
    1232    7635.1521
    1233    7676.8331
    1234    7426.0932
    1235    7453.0855
    1236    7391.9701
    1237    7607.4806
    1238    7568.5236
    1239    7504.1438
    1240    7701.0988
    1241    7502.1434
    1242    7394.5410
    1243    7591.0554
    1244    7600.1053
    1245    7226.2364
    1246    7472.9087
    1247    7408.7993
    1248    7464.5459
    1249    7382.2344
    1250    7658.3116
    1251    7556.3512
    1252    7377.8070
    1253    7261.4933
    1254    7452.9766
    1255    7670.3755
    1256    7488.1933
    1257    7626.6404
    1258    7387.6588
    1259    7531.1005
    1260    7423.8490
    1261    7458.5627
    1262    7306.9349
    1263    7268.0597
    1264    7596.8719
    1265    7514.9145
    1266    7387.1324
    1267    7428.1625
    1268    7075.9424
    1269    7357.6755
    1270    7298.9579
    1271    7294.8405
    1272    7525.1454
    1273    7461.1660
    1274    7205.8320
    1275    7226.9173
    1276    7507.9637
    1277    7387.1555
    1278    7457.6411
    1279    7330.7193
    1280    7444.7506
    1281    7579.6726
    1282    7370.8772
    1283    7532.4111
    1284    7472.2325
    1285    7527.6536
    1286    7348.3240
    1287    7510.7551
    1288    7576.9232
    1289    7669.0758
    1290    7564.4609
    1291    7780.9323
    1292    7361.6601
    1293    7576.5937
    1294    7566.0435
    1295    7646.3325
    1296    7521.0093
    1297    7511.2194
    1298    7424.0347
    1299    7377.8565
    1300    7523.8116
    1301    7444.0994
    1302    7567.3636
    1303    7724.6299
    1304    7268.6623
    1305    7638.5460
    1306    7556.4966
    1307    7631.4328
    1308    7587.1667
    1309    7636.8943
    1310    7449.4706
    1311    7533.7109
    1312    7567.4096
    1313    7590.1567
    1314    7681.9797
    1315    7714.1523
    1316    7604.8536
    1317    7489.6274
    1318    7713.3802
    1319    7422.5067
    1320    7455.5542
    1321    7620.0166
    1322    7260.3248
    1323    7666.8781
    1324    7477.4765
    1325    7620.7105
    1326    7680.1961
    1327    7356.3099
    1328    7316.6030
    1329    7456.0939
    1330    7495.8125
    1331    7360.4515
    1332    7507.9135
    1333    7399.3586
    1334    7464.2048
    1335    7256.7128
    1336    7637.8529
    1337    7534.3108
    1338    7734.7986
    1339    7583.7083
    1340    7421.2661
    1341    7583.6686
    1342    7610.9802
    1343    7697.5659
    1344    7709.7149
    1345    7498.8859
    1346    7458.6306
    1347    7490.2942
    1348    7583.0878
    1349    7623.3222
    1350    7613.8062
    1351    7571.1602
    1352    7516.1044
    1353    7475.0668
    1354    7382.1938
    1355    7715.3166
    1356    7376.3027
    1357    7401.3644
    1358    7447.5085
    1359    7720.6456
    1360    7691.0571
    1361    7992.3043
    1362    7659.2595
    1363    7770.6395
    1364    7861.6816
    1365    7672.1229
    1366    7505.4144
    1367    7690.8095
    1368    7758.1884
    1369    7514.8440
    1370    7558.5491
    1371    7382.5196
    1372    7545.1453
    1373    7396.4383
    1374    7692.9538
    1375    7592.1538
    1376    7749.4999
    1377    7533.4754
    1378    7619.8432
    1379    7573.0326
    1380    7606.0149
    1381    7786.4876
    1382    7713.8120
    1383    7564.4301
    1384    7776.9560
    1385    7682.9442
    1386    7349.5418
    1387    7563.7360
    1388    7352.1255
    1389    7383.7254
    1390    7401.0696
    1391    7221.6441
    1392    7351.8960
    1393    7305.3320
    1394    7497.3508
    1395    7267.4469
    1396    7533.6759
    1397    7553.6224
    1398    7423.2975
    1399    7512.6351
    1400    7782.5340
    1401    7316.2905
    1402    7413.6962
    1403    7206.3387
    1404    7491.0400
    1405    7460.0500
    1406    7706.6543
    1407    7621.0616
    1408    7523.4035
    1409    7602.4939
    1410    7398.9837
    1411    7470.3593
    1412    7709.8115
    1413    7516.1811
    1414    7635.7369
    1415    7561.3263
    1416    7606.0815
    1417    7714.6247
    1418    7617.3927
    1419    7496.5135
    1420    7493.8085
    1421    7471.9074
    1422    7662.7825
    1423    7459.4184
    1424    7747.1925
    1425    7558.4698
    1426    7466.3524
    1427    7479.0283
    1428    7385.0377
    1429    7728.5886
    1430    7729.3500
    1431    7581.1845
    1432    7791.0696
    1433    7591.5732
    1434    7503.6891
    1435    7777.2394
    1436    7355.0380
    1437    7597.0586
    1438    7591.0475
    1439    7511.5743
    1440    7580.7688
    1441    7673.3903
    1442    7446.3983
    1443    7550.1022
    1444    7727.7717
    1445    7539.9193
    1446    7565.5199
    1447    7708.9812
    1448    7548.2279
    1449    7416.5242
    1450    7461.4895
    1451    7655.4280
    1452    7412.4043
    1453    7669.7013
    1454    7579.9232
    1455    7626.4618
    1456    7612.3613
    1457    7595.4411
    1458    7621.3270
    1459    7689.6431
    1460    7414.1410
    1461    7888.5106
    1462    7679.4192
    1463    7508.2845
    1464    7627.6042
    1465    7557.1255
    1466    7681.6873
    1467    7571.2302
    1468    7518.4862
    1469    7271.4609
    1470    7487.0968
    1471    7465.4521
    1472    7612.1496
    1473    7574.7644
    1474    7452.3655
    1475    7394.2081
    1476    7627.8960
    1477    7495.6450
    1478    7487.8194
    1479    7516.9767
    1480    7360.2287
    1481    7765.2356
    1482    7524.7631
    1483    7674.2341
    1484    7727.6997
    1485    7574.2432
    1486    7682.6847
    1487    7682.4663
    1488    7631.5230
    1489    8002.5544
    1490    7886.1656
    1491    7856.6704
    1492    7860.0323
    1493    7601.7082
    1494    7590.6022
    1495    7824.1813
    1496    7940.6936
    1497    7694.6627
    1498    7534.1717
    1499    7786.1171
    1500    7839.8154
    1501    7887.8718
    1502    7890.2219
    1503    7797.6695
    1504    7957.4162
    1505    7843.3574
    1506    7661.3951
    1507    7664.8140
    1508    7843.9528
    1509    7775.6701
    1510    7618.5344
    1511    7937.7985
    1512    7864.6523
    1513    7710.3161
    1514    7709.7955
    1515    7757.1511
    1516    7759.7783
    1517    7771.3302
    1518    7848.6670
    1519    7668.3719
    1520    7671.7761
    1521    7719.7528
    1522    7746.8091
    1523    7676.0238
    1524    7890.8823
    1525    7857.5953
    1526    7574.7363
    1527    7694.8835
    1528    7769.1610
    1529    7849.5165
    1530    7827.5504
    1531    7724.6364
    1532    7889.8771
    1533    7500.0394
    1534    7699.7482
    1535    7756.1525
    1536    7683.1937
    1537    7556.1414
    1538    7662.4534
    1539    7628.9452
    1540    7690.7401
    1541    7878.5919
    1542    7631.0446
    1543    7514.0718
    1544    7561.3406
    1545    7398.5156
    1546    7462.8802
    1547    7555.7186
    1548    7512.9312
    1549    7782.0765
    1550    7610.7366
    1551    7624.6121
    1552    7369.1073
    1553    7495.0005
    1554    7537.3567
    1555    7676.3145
    1556    7716.8377
    1557    7642.0636
    1558    7693.7340
    1559    7949.4255
    1560    7863.3239
    1561    7956.0446
    1562    7744.0221
    1563    7905.8260
    1564    7679.5652
    1565    7891.5768
    1566    7764.6693
    1567    7578.1860
    1568    7764.2568
    1569    7650.0631
    1570    7609.9374
    1571    7934.9061
    1572    7835.3302
    1573    7856.4388
    1574    7814.2489
    1575    8040.6721
    1576    7897.3282
    1577    7414.4834
    1578    7485.3834
    1579    7507.9849
    1580    7495.9996
    1581    7454.2288
    1582    7709.1698
    1583    7741.2653
    1584    7777.4172
    1585    7893.7081
    1586    7600.0008
    1587    7765.3936
    1588    7669.5816
    1589    7775.1131
    1590    7734.5054
    1591    7566.3534
    1592    7649.2011
    1593    7909.8884
    1594    8070.0364
    1595    7721.7911
    1596    7784.2462
    1597    7677.1353
    1598    7616.9571
    1599    7692.1941
    1600    7752.3574
    1601    7709.6834
    1602    7737.9437
    1603    7852.5288
    1604    7837.9196
    1605    7978.7221
    1606    7924.2169
    1607    7628.6243
    1608    7921.3458
    1609    7859.4698
    1610    7707.5802
    1611    7711.0130
    1612    7510.1023
    1613    7685.6277
    1614    7787.7249
    1615    7739.9215
    1616    7536.4719
    1617    7579.3648
    1618    7793.1754
    1619    7864.9359
    1620    8082.6693
    1621    7612.1642
    1622    7635.4512
    1623    7581.5058
    1624    7822.3852
    1625    7613.6854
    1626    7662.7972
    1627    7918.9916
    1628    7796.2913
    1629    7725.8488
    1630    7759.8864
    1631    7657.9286
    1632    7542.4071
    1633    7629.8749
    1634    7524.6248
    1635    7519.7795
    1636    7768.2929
    1637    7853.6770
    1638    7514.7592
    1639    7536.7389
    1640    7517.9165
    1641    7640.0249
    1642    7809.0312
    1643    7757.2800
    1644    7727.5467
    1645    7598.4317
    1646    7609.1909
    1647    7564.4182
    1648    7583.5342
    1649    7861.6148
    1650    7575.9803
    1651    7373.2769
    1652    7704.3560
    1653    7443.3073
    1654    7343.3902
    1655    7310.6265
    1656    7545.9653
    1657    7691.7145
    1658    7329.8048
    1659    7446.7239
    1660    7581.4570
    1661    7611.0412
    1662    7412.6257
    1663    7404.7424
    1664    7693.0613
    1665    7622.8438
    1666    7368.4726
    1667    7534.5077
    1668    7485.1854
    1669    7597.0704
    1670    7572.2678
    1671    7653.4890
    1672    7529.6644
    1673    7517.3315
    1674    7624.3757
    1675    7647.1519
    1676    7587.0130
    1677    7489.4571
    1678    7554.2147
    1679    7641.4085
    1680    7521.0102
    1681    7648.2036
    1682    7686.6426
    1683    7438.0377
    1684    7638.8439
    1685    7469.7608
    1686    7592.9841
    1687    7420.1140
    1688    7600.3003
    1689    7446.0815
    1690    7388.7264
    1691    7479.2891
    1692    7516.9542
    1693    7673.6362
    1694    7693.4062
    1695    7526.0864
    1696    7475.2566
    1697    7393.7870
    1698    7454.4191
    1699    7374.0409
    1700    7440.0071
    1701    7265.6353
    1702    7390.1206
    1703    7688.9840
    1704    7224.1644
    1705    7343.0937
    1706    7242.5536
    1707    7346.5447
    1708    7619.5876
    1709    7316.5934
    1710    7341.4793
    1711    7592.6950
    1712    7462.2184
    1713    7410.5175
    1714    7572.3825
    1715    7547.3754
    1716    7263.2694
    1717    7606.9242
    1718    7615.6033
    1719    7270.6395
    1720    7403.2895
    1721    7531.8023
    1722    7675.1968
    1723    7421.3645
    1724    7557.7020
    1725    7452.5731
    1726    7641.0137
    1727    7399.5064
    1728    7326.7047
    1729    7391.7618
    1730    7647.3580
    1731    7628.6792
    1732    7583.9455
    1733    7575.1505
    1734    7382.0986
    1735    7533.7197
    1736    7435.5210
    1737    7349.2167
    1738    7670.5912
    1739    7576.6053
    1740    7742.5121
    1741    7644.0931
    1742    7795.3791
    1743    7573.9854
    1744    7577.7192
    1745    7506.6857
    1746    7356.7476
    1747    7445.3924
    1748    7527.4435
    1749    7497.7939
    1750    7531.4052
    1751    7591.2458
    1752    7677.3192
    1753    7651.3574
    1754    7678.3452
    1755    7705.7899
    1756    7519.5859
    1757    7721.4020
    1758    7855.2557
    1759    7551.1771
    1760    7372.8730
    1761    7621.2682
    1762    7944.1973
    1763    7815.4480
    1764    7780.9410
    1765    7655.7340
    1766    7818.7632
    1767    7838.0843
    1768    7796.4926
    1769    7784.1276
    1770    7669.2738
    1771    7752.1283
    1772    7857.7879
    1773    7595.5671
    1774    7658.6632
    1775    7579.9734
    1776    7859.5786
    1777    7545.2686
    1778    7690.7437
    1779    7470.6998
    1780    7813.4590
    1781    7731.0262
    1782    7611.2696
    1783    7933.6252
    1784    7750.5761
    1785    7803.3523
    1786    7792.9627
    1787    7905.6406
    1788    7944.5593
    1789    7787.0872
    1790    7834.9795
    1791    7827.2517
    1792    7844.7828
    1793    7679.4635
    1794    7785.9661
    1795    7819.4205
    1796    7915.2937
    1797    7592.3002
    1798    7859.3367
    1799    7694.3140
    1800    7782.2234
    1801    7635.6651
    1802    7952.2245
    1803    7952.0907
    1804    7873.5644
    1805    7604.0483
    1806    7725.0201
    1807    7917.1855
    1808    7627.5349
    1809    7620.3145
    1810    7522.8118
    1811    7603.4446
    1812    7479.1832
    1813    7631.2807
    1814    7728.3169
    1815    7837.7501
    1816    7781.6648
    1817    7773.8564
    1818    7684.2242
    1819    7631.8371
    1820    7806.0807
    1821    7677.4720
    1822    7659.0537
    1823    7813.1751
    1824    7597.7691
    1825    7913.5945
    1826    7938.4676
    1827    7500.4904
    1828    7778.2881
    1829    7716.0419
    1830    7959.3444
    1831    7662.2429
    1832    7816.2957
    1833    7524.7484
    1834    7588.7462
    1835    7614.2549
    1836    7431.8263
    1837    7566.8950
    1838    7554.2600
    1839    7656.1438
    1840    7412.8893
    1841    7573.2262
    1842    7705.4376
    1843    7519.4512
    1844    7756.0602
    1845    7649.4843
    1846    7544.4203
    1847    7605.7013
    1848    7625.7161
    1849    7496.0947
    1850    7728.2695
    1851    7690.4716
    1852    7535.6142
    1853    7839.0507
    1854    7670.0208
    1855    7518.0361
    1856    7532.8402
    1857    7488.8881
    1858    7625.9069
    1859    7702.3055
    1860    7753.6504
    1861    7549.3045
    1862    7569.8113
    1863    7821.1361
    1864    7554.4054
    1865    7396.1118
    1866    7388.5492
    1867    7380.2551
    1868    7568.8851
    1869    7541.5064
    1870    7493.3451
    1871    7808.5426
    1872    7365.1976
    1873    7426.3203
    1874    7444.2941
    1875    7604.4818
    1876    7522.6834
    1877    7676.9929
    1878    7343.3292
    1879    7398.4668
    1880    7332.4259
    1881    7346.1730
    1882    7588.1922
    1883    7750.4398
    1884    7740.7599
    1885    7435.8194
    1886    7325.4442
    1887    7453.6098
    1888    7346.4079
    1889    7809.4334
    1890    7692.5958
    1891    7214.4005
    1892    7303.1571
    1893    7194.2532
    1894    7557.1574
    1895    7520.5450
    1896    7239.5025
    1897    7275.9540
    1898    7326.9891
    1899    7551.8750
    1900    7378.2623
    1901    7757.7888
    1902    7606.9491
    1903    7490.1303
    1904    7637.1168
    1905    7516.0571
    1906    7582.6632
    1907    7478.2718
    1908    7693.9516
    1909    7559.2026
    1910    7567.9361
    1911    7670.0403
    1912    7555.4799
    1913    7494.2976
    1914    7638.7682
    1915    7695.9707
    1916    7558.0002
    1917    7655.1955
    1918    7483.1091
    1919    7499.8332
    1920    7440.3545
    1921    7650.5689
    1922    7695.8723
    1923    7651.0794
    1924    7572.3495
    1925    7459.8452
    1926    7626.7314
    1927    7640.1002
    1928    7616.9203
    1929    7727.3702
    1930    7570.9334
    1931    7805.7342
    1932    7570.9552
    1933    7822.9377
    1934    7563.3434
    1935    7564.1572
    1936    7560.8689
    1937    7486.7754
    1938    7823.2279
    1939    7604.8130
    1940    7487.9857
    1941    7721.1486
    1942    7590.5274
    1943    7524.0259
    1944    7516.8307
    1945    7707.0044
    1946    7413.5190
    1947    7552.2620
    1948    7676.5028
    1949    7666.6021
    1950    7592.2418
    1951    7694.6748
    1952    8212.6028
    1953    7887.7650
    1954    7870.8013
    1955    7766.0910
    1956    7957.6511
    1957    7713.9628
    1958    7658.7821
    1959    7788.9349
    1960    7749.1900
    1961    7926.8985
    1962    7876.6789
    1963    7856.6781
    1964    7805.6797
    1965    7673.7066
    1966    7786.7096
    1967    7738.2325
    1968    7635.6465
    1969    8027.8664
    1970    7577.5427
    1971    7902.6558
    1972    7693.2509
    1973    7696.1101
    1974    7855.7360
    1975    7867.2215
    1976    7783.6899
    1977    7706.1321
    1978    7690.7369
    1979    7677.6973
    1980    7735.0564
    1981    7604.6877
    1982    7618.9852
    1983    7548.7692
    1984    7518.0044
    1985    7725.2996
    1986    7645.6832
    1987    7822.1871
    1988    7651.2338
    1989    8061.2203
    1990    7743.2513
    1991    7663.4031
    1992    7891.4652
    1993    7640.7144
    1994    7922.6659
    1995    7774.7818
    1996    7472.8125
    1997    7646.4953
    1998    7660.6708
    1999    7780.8940
    2000    7461.2198
    2001    7466.6396
    2002    7727.4217
    2003    7625.3762
    2004    7829.3490
    2005    7746.9266
    2006    7802.3030
    2007    7740.9472
    2008    7691.4255
    2009    7668.0818
    2010    7756.8559
    2011    7964.3985
    2012    7739.1046
    2013    7894.7207
    2014    7738.0238
    2015    7791.0226
    2016    7875.0215
    2017    7834.3218
    2018    7752.4158
    2019    7689.1582
    2020    7716.8888
    2021    7700.8949
    2022    7472.6395
    2023    7839.4448
    2024    7729.4683
    2025    7642.0247
    2026    7703.5688
    2027    7601.8065
    2028    7661.6352
    2029    7749.4052
    2030    7660.5328
    2031    7805.6582
    2032    7698.8552
    2033    8072.3234
    2034    7878.7086
    2035    7667.9558
    2036    7605.9376
    2037    7896.4039
    2038    7628.8683
    2039    7627.8526
    2040    7607.7402
    2041    7548.7034
    2042    7491.3025
    2043    7531.2939
    2044    7408.7991
    2045    7313.4427
    2046    7599.3030
    2047    7266.0595
    2048    7606.5129
    2049    7476.7787
    2050    7411.6539
    2051    7333.1072
    2052    7537.8679
    2053    7644.8121
    2054    7563.9490
    2055    7547.7722
    2056    7688.1789
    2057    7446.4304
    2058    7597.7206
    2059    7529.8043
    2060    7618.9770
    2061    7385.5943
    2062    7573.3444
    2063    7316.2596
    2064    7575.2522
    2065    7385.9421
    2066    7473.3280
    2067    7760.2866
    2068    7455.2238
    2069    7448.7273
    2070    7453.6146
    2071    7436.2669
    2072    7395.3999
    2073    7680.4905
    2074    7613.1700
    2075    7342.7518
    2076    7538.3041
    2077    7668.7913
    2078    7564.3431
    2079    7366.8452
    2080    7489.7449
    2081    7590.5612
    2082    7764.3928
    2083    7655.0039
    2084    7518.1578
    2085    7663.2681
    2086    7704.6562
    2087    7602.9020
    2088    7496.1760
    2089    7696.8244
    2090    7547.6132
    2091    7594.6110
    2092    7595.6783
    2093    7450.6517
    2094    7571.1435
    2095    7560.7291
    2096    7864.4368
    2097    7684.0180
    2098    7369.8213
    2099    7336.3290
    2100    7437.9832
    2101    7453.9863
    2102    7693.8948
    2103    7704.1795
    2104    7559.8152
    2105    7576.8382
    2106    7497.4805
    2107    7612.9058
    2108    7806.5606
    2109    7793.2023
    2110    7634.2416
    2111    7804.2262
    2112    7586.7156
    2113    7549.5258
    2114    7799.2311
    2115    7721.8874
    2116    7538.8582
    2117    7530.6006
    2118    7514.4113
    2119    7570.4376
    2120    7715.6990
    2121    7605.9759
    2122    7817.0110
    2123    7488.9794
    2124    7830.5407
    2125    7339.6227
    2126    7532.6406
    2127    7695.2877
    2128    7456.5496
    2129    7508.7417
    2130    7514.0826
    2131    7930.5631
    2132    7849.2300
    2133    7679.6793
    2134    7654.2932
    2135    7713.0283
    2136    7345.8284
    2137    7908.9012
    2138    7733.3230
    2139    7751.9274
    2140    7578.3575
    2141    7656.2729
    2142    7652.0606
    2143    7676.5750
    2144    7599.2995
    2145    7392.6159
    2146    7649.8507
    2147    7853.8989
    2148    7596.7165
    2149    7666.4476
    2150    7706.7156
    2151    7817.2072
    2152    7819.4389
    2153    7582.1230
    2154    7709.8795
    2155    7453.0040
    2156    7635.9811
    2157    7526.4622
    2158    7497.8552
    2159    7583.1084
    2160    7571.5515
    2161    7414.6548
    2162    7491.8140
    2163    7588.9892
    2164    7635.6602
    2165    7892.2150
    2166    7611.8526
    2167    7700.9628
    2168    7787.7096
    2169    7804.7555
    2170    7497.1282
    2171    7487.7578
    2172    7540.5861
    2173    7587.4754
    2174    7466.5596
    2175    7556.3196
    2176    7653.0265
    2177    7655.9613
    2178    7717.4305
    2179    7496.1692
    2180    7654.4216
    2181    7495.2150
    2182    7761.0127
    2183    7792.9482
    2184    7649.1800
    2185    7738.5175
    2186    7873.3451
    2187    7770.3010
    2188    7780.6388
    2189    7771.1907
    2190    7621.9748
    2191    7503.7285
    2192    7368.8753
    2193    7665.5787
    2194    7662.3757
    2195    7742.1959
    2196    7732.0860
    2197    7901.8174
    2198    7751.7353
    2199    7893.5328
    2200    7740.0502
    2201    7817.2744
    2202    7474.6373
    2203    7863.1687
    2204    7661.9283
    2205    7696.7792
    2206    7600.8234
    2207    7486.6322
    2208    7687.2507
    2209    7559.3719
    2210    7682.8947
    2211    7559.6331
    2212    7565.4762
    2213    7353.5508
    2214    7648.6012
    2215    7386.8243
    2216    7651.7689
    2217    7604.7698
    2218    7563.0738
    2219    7475.7950
    2220    7475.2782
    2221    7411.3371
    2222    7313.0542
    2223    7615.6236
    2224    7733.8172
    2225    7399.8582
    2226    7542.7135
    2227    7562.6751
    2228    7476.0850
    2229    7769.1473
    2230    7472.6548
    2231    7462.9332
    2232    7572.6954
    2233    7472.1768
    2234    7455.3095
    2235    7384.4210
    2236    7400.8163
    2237    7465.6515
    2238    7372.2690
    2239    7256.6676
    2240    7467.2984
    2241    7611.3950
    2242    7425.3199
    2243    7680.2771
    2244    7691.7415
    2245    7661.2883
    2246    7691.7054
    2247    7667.6062
    2248    7610.9750
    2249    7418.2465
    2250    7501.1707
    2251    7482.5432
    2252    7393.3985
    2253    7324.1324
    2254    7483.1540
    2255    7458.1122
    2256    7473.2459
    2257    7342.4970
    2258    7494.0081
    2259    7660.3986
    2260    7489.3916
    2261    7578.0652
    2262    7492.8553
    2263    7405.1405
    2264    7594.3846
    2265    7645.5970
    2266    7681.5480
    2267    7596.8531
    2268    7796.5456
    2269    7537.0824
    2270    7424.2861
    2271    7588.0879
    2272    7707.3274
    2273    7554.4153
    2274    7585.1027
    2275    7550.0976
    2276    7460.7801
    2277    7592.0973
    2278    7602.2631
    2279    7655.8846
    2280    7662.8160
    2281    7482.3269
    2282    7508.6426
    2283    7728.0432
    2284    7755.7512
    2285    7450.0751
    2286    7645.1592
    2287    7500.7946
    2288    7615.0503
    2289    7634.4591
    2290    7656.3542
    2291    7644.6261
    2292    7530.3020
    2293    7563.0947
    2294    7658.2257
    2295    7694.9384
    2296    7642.5890
    2297    7727.0788
    2298    7597.9423
    2299    7652.5902
    2300    7536.4441
    2301    7595.2460
    2302    7480.2132
    2303    7680.8057
    2304    7629.6162
    2305    7499.3316
    2306    7292.3159
    2307    7470.4326
    2308    7505.5060
    2309    7735.2925
    2310    7436.6301
    2311    7155.6065
    2312    7615.5031
    2313    7621.8109
    2314    7390.7331
    2315    7456.0920
    2316    7652.3075
    2317    7761.5730
    2318    7636.2212
    2319    7526.8084
    2320    7414.6242
    2321    7359.9440
    2322    7641.3302
    2323    7427.8426
    2324    7337.4694
    2325    7492.9125
    2326    7404.9143
    2327    7518.5232
    2328    7476.8850
    2329    7536.8795
    2330    7558.7805
    2331    7514.6276
    2332    7511.0558
    2333    7515.6424
    2334    7596.0660
    2335    7634.6569
    2336    7928.4545
    2337    7542.2960
    2338    7578.5726
    2339    7846.4403
    2340    7435.7309
    2341    7458.4677
    2342    7638.9684
    2343    7444.3021
    2344    7484.7075
    2345    7585.5599
    2346    7618.7809
    2347    7723.5069
    2348    7731.9544
    2349    7638.5294
    2350    7628.5996
    2351    7774.8353
    2352    7618.6281
    2353    7856.6805
    2354    7446.2108
    2355    7488.1624
    2356    7370.7354
    2357    7550.8876
    2358    7424.0171
    2359    7741.7326
    2360    7356.3612
    2361    7398.4755
    2362    7474.4942
    2363    7669.5156
    2364    7727.1737
    2365    7581.8802
    2366    7592.9975
    2367    7601.8816
    2368    7583.9387
    2369    7864.1252
    2370    7593.4525
    2371    7818.9821
    2372    7440.7646
    2373    7537.7786
    2374    7678.3762
    2375    7437.3323
    2376    7430.7709
    2377    7465.2458
    2378    7422.2192
    2379    7436.7132
    2380    7349.4929
    2381    7521.3174
    2382    7537.3085
    2383    7455.7516
    2384    7287.8156
    2385    7487.2222
    2386    7524.2574
    2387    7435.3697
    2388    7491.1342
    2389    7481.6972
    2390    7449.8417
    2391    7466.1333
    2392    7351.9134
    2393    7260.1819
    2394    7690.3980
    2395    7608.5965
    2396    7691.9022
    2397    7622.2025
    2398    7387.1192
    2399    7727.4042
    2400    7469.0551
    2401    7527.6186
    2402    7595.1404
    2403    7858.3433
    2404    7577.5608
    2405    7654.7243
    2406    7385.1484
    2407    7662.6656
    2408    7649.5904
    2409    7621.4822
    2410    7698.0264
    2411    7482.7340
    2412    7505.8206
    2413    7571.3176
    2414    7451.6242
    2415    7494.0372
    2416    7421.6422
    2417    7564.2949
    2418    7701.9324
    2419    7654.7086
    2420    7319.6050
    2421    7561.2338
    2422    7596.0957
    2423    7475.3676
    2424    7676.9826
    2425    7501.0002
    2426    7635.2335
    2427    7265.6869
    2428    7730.8069
    2429    7739.9934
    2430    7672.9385
    2431    7484.4697
    2432    7410.3666
    2433    7754.7729
    2434    7858.1159
    2435    7570.4738
    2436    7548.7157
    2437    7743.8327
    2438    7584.2931
    2439    7420.5234
    2440    7432.9385
    2441    7560.7421
    2442    7416.5210
    2443    7442.0238
    2444    7401.5773
    2445    7796.8350
    2446    7623.8153
    2447    7548.2974
    2448    7579.8842
    2449    7753.2025
    2450    7373.8196
    2451    7703.0546
    2452    7857.7879
    2453    7654.2483
    2454    7457.4785
    2455    7685.5617
    2456    7463.7582
    2457    7562.2052
    2458    7608.8836
    2459    7693.3445
    2460    7730.4864
    2461    7848.2982
    2462    7727.9923
    2463    7574.9604
    2464    7610.2319
    2465    7542.2065
    2466    7779.9340
    2467    7674.0025
    2468    7429.0937
    2469    7602.8949
    2470    7314.6771
    2471    7175.0273
    2472    7456.8446
    2473    7568.3603
    2474    7579.5052
    2475    7760.5242
    2476    7688.6543
    2477    7705.3239
    2478    7408.0351
    2479    7635.0541
    2480    7545.8533
    2481    7611.8560
    2482    7498.3572
    2483    7618.2593
    2484    7621.0005
    2485    7568.1949
    2486    7545.9732
    2487    7310.4197
    2488    7563.8569
    2489    7594.8972
    2490    7703.5092
    2491    7665.5148
    2492    7510.8995
    2493    7507.8314
    2494    7516.7479
    2495    7703.2687
    2496    7566.8641
    2497    7437.8895
    2498    7518.1610
    2499    7442.7743
    2500    7679.4128
    2501    7517.4814
    2502    7574.5903
    2503    7536.5814
    2504    7534.2699
    2505    7649.4230
    2506    7435.9028
    2507    7442.5615
    2508    7496.7460
    2509    7517.7752
    2510    7613.7559
    2511    7514.5642
    2512    7337.4924
    2513    7464.9994
    2514    7564.3578
    2515    7606.3484
    2516    7516.0197
    2517    7558.4958
    2518    7396.0949
    2519    7534.5141
    2520    7449.3196
    2521    7416.8766
    2522    7438.3262
    2523    7413.7759
    2524    7665.2402
    2525    7396.6761
    2526    7444.6933
    2527    7603.1687
    2528    7481.4341
    2529    7459.7185
    2530    7498.0284
    2531    7648.0326
    2532    7649.9160
    2533    7473.5634
    2534    7726.3185
    2535    7558.0851
    2536    7446.2327
    2537    7434.1309
    2538    7584.3736
    2539    7376.6409
    2540    7722.4383
    2541    7506.7378
    2542    7525.0112
    2543    7503.0932
    2544    7363.7030
    2545    7562.9917
    2546    7486.2809
    2547    7440.2380
    2548    7484.4082
    2549    7608.4284
    2550    7474.8841
    2551    7454.9507
    2552    7333.6693
    2553    7267.4840
    2554    7645.4692
    2555    7603.6943
    2556    7407.2208
    2557    7456.8011
    2558    7610.4926
    2559    7587.9303
    2560    7666.0030
    2561    7609.3398
    2562    7362.2321
    2563    7542.2493
    2564    7610.8958
    2565    7636.5724
    2566    7469.5629
    2567    7661.9522
    2568    7530.2990
    2569    7484.5046
    2570    7481.5486
    2571    7524.7295
    2572    7482.3940
    2573    7588.3708
    2574    7932.2650
    2575    7320.1842
    2576    7536.3680
    2577    7706.7283
    2578    7612.6750
    2579    7564.6998
    2580    7452.7022
    2581    7723.2564
    2582    7435.3992
    2583    7634.6866
    2584    7438.4322
    2585    7668.1949
    2586    7687.4026
    2587    7431.2128
    2588    7473.6774
    2589    7355.7623
    2590    7487.3393
    2591    7679.9954
    2592    7325.0874
    2593    7520.4941
    2594    7501.6309
    2595    7539.1280
    2596    7350.4900
    2597    7373.1466
    2598    7383.6355
    2599    7404.1813
    2600    7510.0615
    2601    7434.2392
    2602    7455.2528
    2603    7690.7752
    2604    7392.2035
    2605    7207.5151
    2606    7497.5408
    2607    7404.5844
    2608    7166.5585
    2609    7326.3175
    2610    7468.1867
    2611    7597.6306
    2612    7658.2822
    2613    7340.1854
    2614    7588.3424
    2615    7559.4028
    2616    7396.4393
    2617    7491.7421
    2618    7655.6385
    2619    7527.5424
    2620    7305.2852
    2621    7589.9244
    2622    7518.1335
    2623    7579.1423
    2624    7565.2265
    2625    7585.3623
    2626    7568.0576
    2627    7492.1770
    2628    7550.0383
    2629    7662.3675
    2630    7694.4200
    2631    7357.5297
    2632    7644.4022
    2633    7578.8884
    2634    7553.8350
    2635    7599.2009
    2636    7626.2404
    2637    7495.2669
    2638    7506.2282
    2639    7734.3076
    2640    7491.8142
    2641    7702.2485
    2642    7420.7781
    2643    7568.5885
    2644    7534.4601
    2645    7335.3594
    2646    7764.8996
    2647    7462.1259
    2648    7738.2717
    2649    7797.0028
    2650    7703.1843
    2651    7774.1745
    2652    7621.4035
    2653    7463.3960
    2654    7639.4605
    2655    7238.3383
    2656    7495.6500
    2657    7734.7936
    2658    7331.2908
    2659    7428.6139
    2660    7405.6279
    2661    7555.9831
    2662    7693.3462
    2663    7464.3102
    2664    7593.6527
    2665    7487.1439
    2666    7438.8145
    2667    7453.1313
    2668    7236.6988
    2669    7375.8362
    2670    7398.4441
    2671    7585.4338
    2672    7495.9139
    2673    7640.5328
    2674    7447.3458
    2675    7730.0761
    2676    7590.8904
    2677    7509.4280
    2678    7611.0228
    2679    7539.7362
    2680    7478.8217
    2681    7652.2374
    2682    7736.0076
    2683    7727.4820
    2684    8013.0947
    2685    7663.9469
    2686    7552.5624
    2687    7241.5983
    2688    7817.1957
    2689    7741.5795
    2690    7637.6955
    2691    7623.2768
    2692    7500.8880
    2693    7501.7334
    2694    7656.4553
    2695    7637.2980
    2696    7753.5611
    2697    7543.9112
    2698    7523.9908
    2699    7346.0951
    2700    7414.0047
    2701    7652.7855
    2702    7699.9807
    2703    7717.0847
    2704    7764.8781
    2705    7716.0030
    2706    7870.8125
    2707    7721.8488
    2708    7578.8788
    2709    7692.0393
    2710    7862.1169
    2711    7507.4928
    2712    7546.1258
    2713    7582.9384
    2714    7828.0578
    2715    7539.6639
    2716    7453.2393
    2717    7671.7816
    2718    7442.2990
    2719    7437.2924
    2720    7634.1778
    2721    7624.4280
    2722    7520.9924
    2723    7589.8678
    2724    7496.6012
    2725    7484.1478
    2726    7478.1518
    2727    7564.9646
    2728    7769.6973
    2729    7432.2710
    2730    7560.6691
    2731    7458.1630
    2732    7562.6452
    2733    7379.0161
    2734    7426.9731
    2735    7585.3644
    2736    7468.6348
    2737    7453.5755
    2738    7747.3448
    2739    7311.4539
    2740    7526.7886
    2741    7444.3005
    2742    7532.4544
    2743    7435.2144
    2744    7520.2108
    2745    7460.5392
    2746    7472.5801
    2747    7660.9802
    2748    7516.2832
    2749    7751.0908
    2750    7449.5198
    2751    7600.8379
    2752    7192.8799
    2753    7608.1607
    2754    7510.4662
    2755    7826.2043
    2756    7495.8992
    2757    7450.1340
    2758    7428.6078
    2759    7705.3805
    2760    7591.0364
    2761    7225.0301
    2762    7848.6716
    2763    7469.8864
    2764    7639.2971
    2765    7511.5923
    2766    7535.7435
    2767    7464.8805
    2768    7629.7852
    2769    7519.3438
    2770    7697.2382
    2771    7974.8759
    2772    7854.6517
    2773    7693.0323
    2774    7411.5017
    2775    7514.3465
    2776    7566.0356
    2777    7811.5271
    2778    7652.3645
    2779    7728.3325
    2780    7646.3616
    2781    7642.5364
    2782    7540.8479
    2783    7694.8092
    2784    7600.6654
    2785    7535.7456
    2786    7897.2748
    2787    7714.7072
    2788    7834.0777
    2789    7718.4385
    2790    7859.1875
    2791    7748.2552
    2792    7566.5902
    2793    7868.1861
    2794    7519.4776
    2795    7718.3059
    2796    7681.3783
    2797    7942.2484
    2798    7759.5531
    2799    7500.5770
    2800    7730.7878
    2801    7451.5525
    2802    7504.8361
    2803    7601.9251
    2804    7494.0732
    2805    7595.4154
    2806    7626.8187
    2807    7392.6582
    2808    7666.5885
    2809    7717.8118
    2810    7711.2616
    2811    7821.4753
    2812    7790.3469
    2813    7655.3156
    2814    7865.3308
    2815    7668.9035
    2816    7792.8095
    2817    7569.1593
    2818    7696.9865
    2819    7831.9808
    2820    7715.7342
    2821    7766.9416
    2822    7730.1834
    2823    7908.0089
    2824    7731.8999
    2825    7769.5087
    2826    7624.6533
    2827    7571.9027
    2828    7729.3100
    2829    7705.7641
    2830    7784.3831
    2831    7701.4333
    2832    7482.1779
    2833    7745.8263
    2834    7945.7319
    2835    7646.0330
    2836    7692.7625
    2837    7650.9346
    2838    7750.8648
    2839    7613.4439
    2840    7745.9516
    2841    7583.3765
    2842    7808.6631
    2843    7696.8087
    2844    7576.7181
    2845    7639.9473
    2846    7537.1455
    2847    7692.5340
    2848    7420.1205
    2849    7414.4712
    2850    7552.7278
    2851    7570.9845
    2852    7261.9634
    2853    7575.1910
    2854    7516.4153
    2855    7683.9804
    2856    7616.2426
    2857    7481.7503
    2858    7524.1797
    2859    7667.2829
    2860    7344.1300
    2861    7588.7495
    2862    7637.1587
    2863    7617.8673
    2864    7737.3540
    2865    7407.6336
    2866    7718.0494
    2867    7540.4386
    2868    7649.3350
    2869    7734.3081
    2870    7419.7365
    2871    7627.6729
    2872    7824.6226
    2873    7638.0616
    2874    7503.9333
    2875    7631.6587
    2876    7456.3929
    2877    7440.1133
    2878    7476.3427
    2879    7447.2217
    2880    7610.6850
    2881    7546.6175
    2882    7236.0828
    2883    7587.4107
    2884    7519.7900
    2885    7500.8978
    2886    7626.9977
    2887    7589.4469
    2888    7566.3460
    2889    7643.4094
    2890    7800.5036
    2891    7823.3387
    2892    7406.0463
    2893    7414.2027
    2894    7586.5554
    2895    7258.7689
    2896    7578.8101
    2897    7434.1673
    2898    7658.7229
    2899    7846.5717
    2900    7527.4069
    2901    7607.4922
    2902    7581.9995
    2903    7599.1822
    2904    7537.5584
    2905    7373.7280
    2906    7259.9757
    2907    7355.8933
    2908    7297.0186
    2909    7417.3736
    2910    7394.6299
    2911    7334.7514
    2912    7419.7161
    2913    7351.1581
    2914    7521.3735
    2915    7584.0808
    2916    7322.6385
    2917    7265.2297
    2918    7353.0190
    2919    7283.8832
    2920    7655.7998
    2921    7431.2516
    2922    7390.3114
    2923    7485.7172
    2924    7588.9199
    2925    7597.5062
    2926    7477.3107
    2927    7600.2642
    2928    7557.4394
    2929    7485.6534
    2930    7472.7844
    2931    7419.5084
    2932    7512.0722
    2933    7512.8905
    2934    7525.2520
    2935    7422.7592
    2936    7534.8450
    2937    7592.2977
    2938    7486.1111
    2939    7138.6380
    2940    7253.7106
    2941    7444.5581
    2942    7354.8922
    2943    7545.9533
    2944    7533.7969
    2945    7312.3140
    2946    7557.5716
    2947    7466.4065
    2948    7463.5214
    2949    7436.5543
    2950    7529.5025
    2951    7524.0758
    2952    7428.4900
    2953    7504.6547
    2954    7522.7421
    2955    7534.5046
    2956    7801.1010
    2957    7741.9804
    2958    7626.6084
    2959    7540.7403
    2960    7684.1785
    2961    7376.3699
    2962    7593.1217
    2963    7306.5480
    2964    7516.5322
    2965    7424.1220
    2966    7605.2013
    2967    7509.7733
    2968    7540.1735
    2969    7345.9740
    2970    7342.0610
    2971    7387.4446
    2972    7280.6505
    2973    7167.4975
    2974    7516.3334
    2975    7319.1090
    2976    7401.8415
    2977    7140.7527
    2978    7512.9795
    2979    7524.9783
    2980    7396.6810
    2981    7589.4134
    2982    7554.6186
    2983    7552.3979
    2984    7328.9895
    2985    7315.3895
    2986    7401.2219
    2987    7243.2498
    2988    7323.1035
    2989    7387.5973
    2990    7216.6551
    2991    7328.7757
    2992    7352.3859
    2993    7430.0484
    2994    7448.2105
    2995    7207.4858
    2996    7326.6031
    2997    7100.0076
    2998    7286.7748
    2999    7584.9449
    3000    7258.6442
    3001    7314.1942
    3002    7166.6805
    3003    7205.7101
    3004    7484.1803
    3005    7363.5389
    3006    7320.5211
    3007    7311.6949
    3008    7460.4574
    3009    7593.1455
    3010    7311.0876
    3011    7377.9213
    3012    7301.1854
    3013    7442.3609
    3014    7474.5626
    3015    7332.1927
    3016    7268.8861
    3017    7340.3835
    3018    7402.5367
    3019    7279.9719
    3020    7393.8752
    3021    7416.3161
    3022    7277.8927
    3023    7550.2272
    3024    7288.3439
    3025    7469.0392
    3026    7283.4177
    3027    7515.7757
    3028    7313.1527
    3029    7217.0882
    3030    7312.7278
    3031    7307.3626
    3032    7241.0175
    3033    7438.5306
    3034    7411.9249
    3035    7594.4531
    3036    7300.2433
    3037    7699.9453
    3038    7583.3853
    3039    7667.5552
    3040    7474.1998
    3041    7494.2446
    3042    7501.7673
    3043    7626.4605
    3044    7585.1621
    3045    7245.1930
    3046    7366.3806
    3047    7250.3323
    3048    7512.0876
    3049    7541.1863
    3050    7169.7304
    3051    7538.6498
    3052    7179.2304
    3053    7302.0161
    3054    7266.3705
    3055    7509.3126
    3056    7247.7968
    3057    7442.7169
    3058    7566.5767
    3059    7329.3815
    3060    7529.8452
    3061    7497.3305
    3062    7270.9038
    3063    7235.2508
    3064    7265.2062
    3065    7328.4723
    3066    7470.7598
    3067    7595.1358
    3068    7317.3090
    3069    7359.3610
    3070    7397.7647
    3071    7372.8461
    3072    7327.4317
    3073    7510.2058
    3074    7726.8486
    3075    7486.2260
    3076    7250.8752
    3077    7364.6771
    3078    7298.0261
    3079    7331.7476
    3080    7103.2497
    3081    7371.8273
    3082    7236.8223
    3083    7257.3020
    3084    7280.7938
    3085    7449.9882
    3086    7254.6036
    3087    7327.1827
    3088    7448.3481
    3089    7136.0069
    3090    7261.4165
    3091    7209.1369
    3092    7167.6624
    3093    7280.6496
    3094    7799.4724
    3095    7582.6274
    3096    7431.5747
    3097    7472.5597
    3098    7408.7614
    3099    7408.4530
    3100    7565.4095
    3101    7484.5011
    3102    7511.8438
    3103    7571.3091
    3104    7345.5864
    3105    7522.8859
    3106    7280.3717
    3107    7286.4538
    3108    7464.5463
    3109    7543.8967
    3110    7243.4239
    3111    7317.1333
    3112    7355.0859
    3113    7368.9901
    3114    7261.6868
    3115    7305.0161
    3116    7436.3362
    3117    7225.8968
    3118    7410.8697
    3119    7419.9549
    3120    7350.1510
    3121    7280.2213
    3122    7239.0407
    3123    7254.5496
    3124    7158.6604
    3125    7488.6803
    3126    7331.3552
    3127    7533.2235
    3128    7522.3569
    3129    7720.5597
    3130    7461.8137
    3131    7387.3865
    3132    7224.1991
    3133    7629.3056
    3134    7394.4266
    3135    7474.1540
    3136    7401.3340
    3137    7458.3924
    3138    7234.5823
    3139    7304.6583
    3140    7342.6560
    3141    7352.8843
    3142    7513.6056
    3143    7547.1272
    3144    7441.1846
    3145    7418.6922
    3146    7477.5147
    3147    7291.6573
    3148    7527.6985
    3149    7528.4450
    3150    7452.0062
    3151    7363.1611
    3152    7617.6896
    3153    7259.3659
    3154    7270.9431
    3155    7613.8491
    3156    7283.9829
    3157    7459.1768
    3158    7250.7439
    3159    7315.2592
    3160    7434.6032
    3161    7292.9109
    3162    7490.2299
    3163    7262.1428
    3164    7423.6154
    3165    7718.9149
    3166    7354.9712
    3167    7190.4267
    3168    7304.8499
    3169    7254.3428
    3170    7413.9597
    3171    7554.1852
    3172    7628.9598
    3173    7597.3671
    3174    7313.9413
    3175    7449.5028
    3176    7474.0791
    3177    7556.5137
    3178    7294.3849
    3179    7200.2488
    3180    7171.4577
    3181    7302.9901
    3182    7300.0585
    3183    7354.1814
    3184    7430.0055
    3185    7203.8753
    3186    7231.7296
    3187    7554.3442
    3188    7438.9745
    3189    7713.3706
    3190    7170.9710
    3191    7322.9262
    3192    7319.3916
    3193    7229.6712
    3194    7122.6682
    3195    7317.2443
    3196    7242.0232
    3197    7146.3931
    3198    7467.6050
    3199    7444.1796
    3200    7364.9661
    3201    7453.7731
    3202    7381.5207
    3203    7130.8518
    3204    7318.4936
    3205    7243.6146
    3206    7433.5318
    3207    7469.9897
    3208    7646.6116
    3209    7440.7856
    3210    7646.1797
    3211    7413.3673
    3212    7367.9904
    3213    7270.5307
    3214    7390.9525
    3215    7325.6903
    3216    7253.4361
    3217    7398.9759
    3218    7388.1561
    3219    7290.1263
    3220    7582.8719
    3221    7213.6140
    3222    7411.2614
    3223    7497.4232
    3224    7659.2594
    3225    7543.4107
    3226    7428.7415
    3227    7363.0857
    3228    7870.0142
    3229    7402.4585
    3230    7570.2985
    3231    7540.9635
    3232    7597.9387
    3233    7453.0303
    3234    7292.9763
    3235    7342.8893
    3236    7482.8590
    3237    7521.6107
    3238    7147.1985
    3239    7229.9638
    3240    7630.5337
    3241    7459.8018
    3242    7661.2594
    3243    7637.0153
    3244    7606.7058
    3245    7531.2016
    3246    7506.0308
    3247    7580.8718
    3248    7456.9877
    3249    7660.3178
    3250    7506.3489
    3251    7554.4426
    3252    7729.4257
    3253    7721.7259
    3254    7536.4857
    3255    7600.7178
    3256    7429.9104
    3257    7518.3983
    3258    7439.6573
    3259    7412.5557
    3260    7325.3764
    3261    7768.9400
    3262    7567.8763
    3263    7529.5500
    3264    7687.3949
    3265    7383.1181
    3266    7669.2735
    3267    7612.9566
    3268    7516.7846
    3269    7925.0147
    3270    7431.7961
    3271    7530.3605
    3272    7498.7114
    3273    7663.1321
    3274    7722.9971
    3275    7719.4829
    3276    7790.9560
    3277    7493.3181
    3278    7691.4570
    3279    7659.0601
    3280    7774.0601
    3281    7598.5394
    3282    7676.2381
    3283    7870.0104
    3284    7858.6905
    3285    7703.2096
    3286    7848.2725
    3287    7802.5540
    3288    7302.7153
    3289    7556.6033
    3290    7569.8386
    3291    7592.2121
    3292    7683.2364
    3293    7676.2861
    3294    7559.5199
    3295    7633.8889
    3296    7522.7381
    3297    7594.6749
    3298    7576.4270
    3299    7520.3682
    3300    7536.7537
    3301    7858.4839
    3302    7757.7893
    3303    7660.3905
    3304    7513.9645
    3305    7597.6395
    3306    7711.9560
    3307    7669.8086
    3308    7499.6939
    3309    7565.7746
    3310    7690.5411
    3311    7553.3649
    3312    7601.7472
    3313    7427.3693
    3314    7580.8664
    3315    7685.2341
    3316    7683.1079
    3317    7344.9953
    3318    7441.0297
    3319    7246.6476
    3320    7500.8852
    3321    7374.0673
    3322    7623.3520
    3323    7578.0753
    3324    7474.5412
    3325    7515.1050
    3326    7660.3890
    3327    7545.8864
    3328    7588.1122
    3329    7264.7192
    3330    7451.1367
    3331    7286.6591
    3332    7352.3654
    3333    7820.2219
    3334    7466.6795
    3335    7629.3954
    3336    7478.9290
    3337    7331.7863
    3338    7351.4124
    3339    7430.0150
    3340    7795.3358
    3341    7551.7244
    3342    7284.0155
    3343    7435.2763
    3344    7546.3234
    3345    7366.7940
    3346    7444.1511
    3347    7431.9554
    3348    7521.9505
    3349    7676.8373
    3350    7507.6916
    3351    7602.9262
    3352    7455.3729
    3353    7808.9472
    3354    7287.4385
    3355    8015.2132
    3356    7478.3530
    3357    7806.9181
    3358    7594.6836
    3359    7676.9226
    3360    7514.9020
    3361    7532.9358
    3362    7409.1524
    3363    7584.2657
    3364    7626.6158
    3365    7491.8290
    3366    7595.3689
    3367    7913.4431
    3368    7310.6172
    3369    7392.8455
    3370    7469.7790
    3371    7799.1996
    3372    7383.4532
    3373    7394.3601
    3374    7598.4174
    3375    7643.4190
    3376    7550.3400
    3377    7183.5197
    3378    7557.7820
    3379    7605.7742
    3380    7731.0067
    3381    7719.3311
    3382    7248.1864
    3383    7769.1345
    3384    7610.9567
    3385    7433.5198
    3386    7615.9139
    3387    7413.1207
    3388    7458.9143
    3389    7350.7506
    3390    7711.9215
    3391    7553.3786
    3392    7645.5704
    3393    7529.8804
    3394    7425.2795
    3395    7350.0326
    3396    7448.7035
    3397    7626.8896
    3398    7701.4656
    3399    7440.5770
    3400    7384.6495
    3401    7413.9944
    3402    7285.9592
    3403    7341.8090
    3404    7440.7157
    3405    7433.8939
    3406    7426.3480
    3407    7460.0179
    3408    7333.0564
    3409    7584.7897
    3410    7464.2768
    3411    7438.3699
    3412    7399.8594
    3413    7688.7157
    3414    7332.0885
    3415    7272.7049
    3416    7554.9189
    3417    7505.0411
    3418    7538.5236
    3419    7496.9888
    3420    7278.1461
    3421    7329.6191
    3422    7477.6229
    3423    7581.4654
    3424    7574.1794
    3425    7403.1433
    3426    7308.2979
    3427    7270.7899
    3428    7626.1003
    3429    7628.1562
    3430    7439.4615
    3431    7433.1133
    3432    7448.9001
    3433    7626.4318
    3434    7320.6938
    3435    7467.6928
    3436    7305.0649
    3437    7434.5677
    3438    7551.4418
    3439    7300.3915
    3440    7346.8725
    3441    7295.8673
    3442    7360.5690
    3443    7402.2128
    3444    7652.4208
    3445    7490.5449
    3446    7473.5348
    3447    7654.4922
    3448    7527.4066
    3449    7502.3354
    3450    7633.9716
    3451    7655.9295
    3452    7373.9089
    3453    7546.8003
    3454    7513.0204
    3455    7329.5099
    3456    7393.6884
    3457    7792.3286
    3458    7659.8410
    3459    7335.2557
    3460    7609.1473
    3461    7477.2853
    3462    7494.7505
    3463    7625.1616
    3464    7580.2418
    3465    7833.6947
    3466    7400.7336
    3467    7596.9841
    3468    7239.4920
    3469    7662.0972
    3470    7418.4298
    3471    7726.3509
    3472    7628.8196
    3473    7476.3308
    3474    7398.2470
    3475    7557.5107
    3476    8053.9692
    3477    7789.3039
    3478    7663.2055
    3479    7752.1042
    3480    7577.1495
    3481    7720.7443
    3482    7614.4809
    3483    7682.4303
    3484    7639.5118
    3485    7566.8213
    3486    7652.8949
    3487    7419.5556
    3488    7466.1634
    3489    7287.4906
    3490    7468.8954
    3491    7593.5895
    3492    7445.6406
    3493    7600.1716
    3494    7623.5208
    3495    7466.5662
    3496    7655.9167
    3497    7547.4608
    3498    7453.7167
    3499    7387.2894
    3500    7447.2142
    3501    7264.2316
    3502    7389.2829
    3503    7500.2794
    3504    7380.0231
    3505    7504.5482
    3506    7427.2292
    3507    7320.6722
    3508    7275.0562
    3509    7318.8763
    3510    7367.4525
    3511    7447.3647
    3512    7500.9417
    3513    7792.8377
    3514    7652.1212
    3515    7712.4187
    3516    7690.8313
    3517    7576.1474
    3518    7676.6497
    3519    7790.3885
    3520    7713.7312
    3521    7676.4651
    3522    7519.1268
    3523    7413.5044
    3524    7640.8759
    3525    7788.2739
    3526    7684.7139
    3527    7693.8559
    3528    7509.2552
    3529    7577.9726
    3530    7431.1056
    3531    7287.3860
    3532    7349.8484
    3533    7527.7211
    3534    7544.4290
    3535    7599.3727
    3536    7389.7928
    3537    7426.7976
    3538    7328.8277
    3539    7423.3598
    3540    7539.1057
    3541    7433.8348
    3542    7476.2444
    3543    7614.7721
    3544    7535.2760
    3545    7529.0500
    3546    7690.9315
    3547    7304.9399
    3548    7470.3833
    3549    7335.3277
    3550    7424.7860
    3551    7573.3825
    3552    7588.1842
    3553    7642.0601
    3554    7641.4016
    3555    7550.1467
    3556    7640.8048
    3557    7560.5267
    3558    7623.2725
    3559    7689.1257
    3560    7501.6611
    3561    7531.8017
    3562    7624.4916
    3563    7463.5274
    3564    7474.7062
    3565    7597.8207
    3566    7536.9225
    3567    7705.9800
    3568    7497.6490
    3569    7477.6577
    3570    7418.4896
    3571    7335.7147
    3572    7614.7135
    3573    7381.0796
    3574    7503.6787
    3575    7438.2012
    3576    7381.6171
    3577    7470.7039
    3578    7328.6503
    3579    7469.5059
    3580    7514.7633
    3581    7529.9420
    3582    7271.1048
    3583    7630.0417
    3584    7505.0541
    3585    7585.7224
    3586    7745.3549
    3587    7619.5458
    3588    7945.6407
    3589    7470.0588
    3590    7218.1464
    3591    7827.3247
    3592    7434.8311
    3593    7485.1995
    3594    7564.7509
    3595    7342.5605
    3596    7447.9727
    3597    7503.1580
    3598    7684.3938
    3599    7365.7297
    3600    7422.2787
    3601    7393.0050
    3602    7447.8173
    3603    7428.3025
    3604    7499.2751
    3605    7532.1216
    3606    7363.8889
    3607    7732.8394
    3608    7501.7691
    3609    7577.3029
    3610    7652.3057
    3611    7844.0620
    3612    7766.9365
    3613    7817.4183
    3614    7652.5933
    3615    7617.2272
    3616    7657.2653
    3617    7951.4039
    3618    7813.1926
    3619    7853.8983
    3620    7722.1390
    3621    7737.0157
    3622    7711.7460
    3623    7864.3244
    3624    7928.3736
    3625    7664.8887
    3626    7720.2725
    3627    7864.1845
    3628    7742.8383
    3629    7723.0040
    3630    7463.2013
    3631    7471.1856
    3632    7510.8585
    3633    7499.5628
    3634    7650.2842
    3635    7584.9074
    3636    7495.4842
    3637    7781.0042
    3638    7562.6826
    3639    7469.8724
    3640    7398.0505
    3641    7639.4936
    3642    7360.1135
    3643    7420.9681
    3644    7718.4991
    3645    7560.2437
    3646    7534.1527
    3647    7433.0249
    3648    7834.2657
    3649    7836.9605
    3650    7745.3870
    3651    7727.0589
    3652    7504.8624
    3653    7533.3756
    3654    7533.2142
    3655    7637.0465
    3656    7671.3760
    3657    7746.9769
    3658    7429.7769
    3659    7553.3270
    3660    7594.9231
    3661    7360.0162
    3662    7414.6703
    3663    7494.2915
    3664    7421.3313
    3665    7381.2580
    3666    7489.6712
    3667    7402.6349
    3668    7568.9487
    3669    7454.4816
    3670    7255.2192
    3671    7767.7752
    3672    7498.9390
    3673    7689.6455
    3674    7810.1935
    3675    7587.6488
    3676    7543.8381
    3677    7467.4290
    3678    7468.5317
    3679    7512.6757
    3680    7484.5603
    3681    7624.5684
    3682    7403.3835
    3683    7494.2231
    3684    7399.9725
    3685    7482.5004
    3686    7429.7338
    3687    7539.6622
    3688    7402.1160
    3689    7509.0690
    3690    7684.1576
    3691    7604.7931
    3692    7531.2567
    3693    7561.9797
    3694    7448.2301
    3695    7478.7233
    3696    7554.3036
    3697    7510.7224
    3698    7467.1954
    3699    7596.3383
    3700    7474.2259
    3701    7508.5000
    3702    7679.4638
    3703    7619.9336
    3704    7647.2428
    3705    7708.1165
    3706    7636.9400
    3707    7291.8006
    3708    7584.7969
    3709    7465.6720
    3710    7638.7627
    3711    7570.0948
    3712    7586.4574
    3713    7647.0644
    3714    7515.6130
    3715    7398.5993
    3716    7500.3198
    3717    7640.5954
    3718    7526.0731
    3719    7837.9353
    3720    7644.6788
    3721    7321.8612
    3722    7990.6294
    3723    7767.7780
    3724    7546.2202
    3725    7708.2192
    3726    7640.5814
    3727    7629.7758
    3728    7655.4880
    3729    7504.5463
    3730    7492.5047
    3731    7842.0046
    3732    7658.1610
    3733    7650.0780
    3734    7749.6706
    3735    7682.7871
    3736    7712.9201
    3737    7741.7222
    3738    7753.5958
    3739    7991.1141
    3740    7524.6069
    3741    7766.7095
    3742    7784.6394
    3743    7636.9064
    3744    7721.0395
    3745    7810.2779
    3746    7673.9086
    3747    7624.9996
    3748    7874.0679
    3749    7877.2131
    3750    7822.5642
    3751    7680.8167
    3752    7760.5684
    3753    7687.8057
    3754    7802.9896
    3755    7585.9648
    3756    7817.7306
    3757    7675.3507
    3758    7726.0903
    3759    7647.3168
    3760    7746.6887
    3761    7868.7377
    3762    7595.0969
    3763    7781.8741
    3764    7693.2458
    3765    7591.9210
    3766    7743.5495
    3767    7753.3503
    3768    7536.6608
    3769    7794.9962
    3770    7722.8819
    3771    7798.3233
    3772    7739.8394
    3773    7464.0700
    3774    7604.3295
    3775    7545.4862
    3776    7555.9780
    3777    7500.7172
    3778    7528.2387
    3779    7587.0853
    3780    7431.1484
    3781    7667.2463
    3782    7652.0108
    3783    7594.7735
    3784    7516.1481
    3785    7681.6798
    3786    7568.8404
    3787    7732.2350
    3788    7631.2435
    3789    7745.4455
    3790    7621.9876
    3791    7667.6796
    3792    7784.7552
    3793    7512.4531
    3794    7684.8203
    3795    7411.5400
    3796    7587.2052
    3797    7825.8420
    3798    7578.0520
    3799    7700.8210
    3800    7621.7637
    3801    7502.2701
    3802    7603.0777
    3803    7534.7451
    3804    7552.9541
    3805    7634.6748
    3806    7512.7937
    3807    7484.6904
    3808    7808.2448
    3809    7508.4550
    3810    7442.0314
    3811    7632.1547
    3812    7694.6112
    3813    7595.6873
    3814    7245.5993
    3815    7331.4949
    3816    7413.6161
    3817    7505.6929
    3818    7310.7162
    3819    7552.3901
    3820    7666.9217
    3821    7505.8743
    3822    7434.0385
    3823    7665.8935
    3824    7471.4789
    3825    7514.5584
    3826    7729.3631
    3827    7381.6723
    3828    7376.4193
    3829    7436.1179
    3830    7675.8052
    3831    7600.3287
    3832    7479.9238
    3833    7890.8637
    3834    7637.0351
    3835    7644.8581
    3836    7458.3773
    3837    7602.0736
    3838    7653.8959
    3839    7321.8225
    3840    7322.8731
    3841    7503.4332
    3842    7512.2429
    3843    7535.3772
    3844    7666.2393
    3845    7312.0691
    3846    7576.1497
    3847    7590.3234
    3848    7547.2556
    3849    7458.0563
    3850    7421.4051
    3851    7387.1959
    3852    7565.2882
    3853    7588.4519
    3854    7419.4425
    3855    7336.7128
    3856    7664.7088
    3857    7476.6489
    3858    7487.9076
    3859    7445.6493
    3860    7375.6255
    3861    7299.6024
    3862    7414.6080
    3863    7544.0244
    3864    7301.4679
    3865    7543.1443
    3866    7556.4591
    3867    7603.0981
    3868    7602.2246
    3869    7394.5325
    3870    7323.6231
    3871    7494.0644
    3872    7301.5577
    3873    7365.6105
    3874    7428.5390
    3875    7630.2455
    3876    7504.3172
    3877    7470.3998
    3878    7664.1641
    3879    7583.6161
    3880    7427.6607
    3881    7664.5074
    3882    7621.8979
    3883    7464.7237
    3884    7483.2386
    3885    7451.8326
    3886    7641.0143
    3887    7623.7977
    3888    7514.4120
    3889    7775.4040
    3890    7617.3166
    3891    7521.9396
    3892    7513.1194
    3893    7300.7870
    3894    7598.3987
    3895    7662.1328
    3896    7563.6285
    3897    7683.6650
    3898    7397.5752
    3899    7632.6029
    3900    7677.2215
    3901    7591.5376
    3902    7591.1110
    3903    7596.6908
    3904    7628.9351
    3905    7367.0770
    3906    7468.1624
    3907    7383.3438
    3908    7593.0884
    3909    7630.5266
    3910    7646.6876
    3911    7681.7570
    3912    7468.3501
    3913    7539.6299
    3914    7591.9166
    3915    7633.6729
    3916    7573.3439
    3917    7377.1012
    3918    7395.5508
    3919    7169.1949
    3920    7603.0737
    3921    7171.7128
    3922    7459.5406
    3923    7278.7166
    3924    7300.2845
    3925    7339.6858
    3926    7342.3305
    3927    7275.2863
    3928    7568.2571
    3929    7769.1376
    3930    7717.0884
    3931    7886.1017
    3932    7684.9648
    3933    7447.1913
    3934    7868.5872
    3935    7540.6982
    3936    7600.8838
    3937    7433.2534
    3938    7683.8572
    3939    7316.7486
    3940    7276.3979
    3941    7488.9386
    3942    7379.9054
    3943    7286.5172
    3944    7503.0423
    3945    7347.5136
    3946    7528.8875
    3947    7359.6558
    3948    7434.0673
    3949    7335.7917
    3950    7401.1188
    3951    7646.3353
    3952    7559.3686
    3953    7597.5692
    3954    7410.9625
    3955    7344.9141
    3956    7351.8152
    3957    7511.0589
    3958    7380.8006
    3959    7510.4194
    3960    7448.2593
    3961    7729.7496
    3962    7625.8341
    3963    7354.8382
    3964    7566.4764
    3965    7539.9739
    3966    7699.1140
    3967    7475.9787
    3968    7541.3185
    3969    7306.7775
    3970    7596.5207
    3971    7359.3988
    3972    7555.8101
    3973    7491.7261
    3974    7377.1158
    3975    7507.9705
    3976    7686.1547
    3977    7526.6960
    3978    7550.7193
    3979    7495.7026
    3980    7700.8494
    3981    7299.5222
    3982    7606.2625
    3983    7573.6443
    3984    7478.3619
    3985    7324.6811
    3986    7241.4040
    3987    7315.1044
    3988    7473.9510
    3989    7682.9356
    3990    7554.6698
    3991    7428.1629
    3992    7430.3410
    3993    7335.3562
    3994    7435.3126
    3995    7481.0549
    3996    7373.1049
    3997    7380.2093
    3998    7366.8140
    3999    7248.2281
    4000    7475.4048
    4001    7356.8207
    4002    7364.1539
    4003    7252.9619
    4004    7188.5113
    4005    7291.7568
    4006    7285.7479
    4007    7373.1115
    4008    7429.7063
    4009    7366.3309
    4010    7407.6816
    4011    7190.2637
    4012    7325.3969
    4013    7224.2775
    4014    7425.8827
    4015    7503.4437
    4016    7368.9149
    4017    7744.3340
    4018    7501.6520
    4019    7443.8182
    4020    7718.7770
    4021    7848.8394
    4022    7770.5576
    4023    7561.3935
    4024    7430.0361
    4025    7400.1071
    4026    7693.1257
    4027    7717.5097
    4028    7433.8874
    4029    7702.2223
    4030    7526.0964
    4031    7695.0250
    4032    7691.4493
    4033    7826.3836
    4034    7993.8278
    4035    7859.9567
    4036    7461.4532
    4037    7662.1991
    4038    7751.9291
    4039    7704.9587
    4040    7673.1733
    4041    7893.5904
    4042    7593.8740
    4043    7852.0238
    4044    7745.1301
    4045    7902.3028
    4046    7797.0436
    4047    7611.8101
    4048    7808.8149
    4049    7689.7155
    4050    7677.0304
    4051    7663.8223
    4052    7265.3821
    4053    7601.7543
    4054    7526.5809
    4055    7475.8264
    4056    7513.0353
    4057    7512.8465
    4058    7423.3913
    4059    7460.7627
    4060    7487.4223
    4061    7838.9414
    4062    7617.4588
    4063    7400.3782
    4064    7470.9925
    4065    7639.5347
    4066    7663.0221
    4067    7480.4440
    4068    7511.0999
    4069    7512.9309
    4070    7136.2154
    4071    7665.5956
    4072    7539.8149
    4073    7576.8236
    4074    7438.1724
    4075    7397.4457
    4076    7461.1883
    4077    7718.5058
    4078    7577.9581
    4079    7561.0622
    4080    7400.6753
    4081    7617.1903
    4082    7580.7353
    4083    7699.7094
    4084    7755.1197
    4085    7590.2354
    4086    7659.2491
    4087    7675.4424
    4088    7341.2454
    4089    7478.2626
    4090    7585.6041
    4091    7414.5847
    4092    7429.3285
    4093    7451.3948
    4094    7318.7900
    4095    7478.5060
    4096    7360.8755
    4097    7405.1472
    4098    7560.3396
    4099    7532.2189
    4100    7487.3371
    4101    7069.0529
    4102    7311.8996
    4103    7241.4908
    4104    7665.3343
    4105    7631.9408
    4106    7197.3576
    4107    7485.6644
    4108    7411.3572
    4109    7559.4751
    4110    7475.5100
    4111    7379.5497
    4112    7445.8678
    4113    7534.2016
    4114    7261.1092
    4115    7334.4907
    4116    7268.9555
    4117    7235.3478
    4118    7557.1100
    4119    7550.4361
    4120    7261.7973
    4121    7356.9483
    4122    7330.3089
    4123    7219.4332
    4124    7213.5948
    4125    7317.2317
    4126    7339.6856
    4127    7151.7505
    4128    7302.0048
    4129    7336.2585
    4130    7354.3936
    4131    7264.3552
    4132    7273.2372
    4133    7266.2036
    4134    7454.1842
    4135    7320.5970
    4136    7435.0159
    4137    7439.2837
    4138    7601.1660
    4139    7537.2115
    4140    7574.1245
    4141    7445.2084
    4142    7310.0418
    4143    7357.8255
    4144    7432.3392
    4145    7446.7003
    4146    7378.6186
    4147    7646.0983
    4148    7651.9127
    4149    7361.3022
    4150    7578.0390
    4151    7395.5621
    4152    7577.2920
    4153    7448.1085
    4154    7445.8387
    4155    7495.4289
    4156    7493.4428
    4157    7338.7030
    4158    7453.0768
    4159    7404.2642
    4160    7229.7158
    4161    7380.1063
    4162    7346.9555
    4163    7442.3636
    4164    7241.4759
    4165    7165.5515
    4166    7169.5643
    4167    7513.1694
    4168    7193.5215
    4169    7374.1750
    4170    7392.5886
    4171    7375.0701
    4172    7516.8038
    4173    7583.6381
    4174    7458.1330
    4175    7534.5185
    4176    7669.3827
    4177    7501.4889
    4178    7413.4408
    4179    7379.3685
    4180    7345.2922
    4181    7196.3678
    4182    7469.3151
    4183    7217.4493
    4184    7497.6250
    4185    7333.5966
    4186    7451.0202
    4187    7584.3340
    4188    7510.1185
    4189    7460.8310
    4190    7432.0662
    4191    7519.3823
    4192    7440.8877
    4193    7598.2845
    4194    7579.9874
    4195    7504.0467
    4196    7286.3330
    4197    7260.9272
    4198    7298.9434
    4199    7402.8088
    4200    7463.6877
    4201    7433.2892
    4202    7427.2891
    4203    7605.1386
    4204    7427.0254
    4205    7698.4042
    4206    7469.6262
    4207    7531.5808
    4208    7361.3748
    4209    7582.2199
    4210    7676.9416
    4211    7541.4376
    4212    7380.8015
    4213    7377.0692
    4214    7422.6983
    4215    7374.2157
    4216    7298.2947
    4217    7373.2117
    4218    7305.5320
    4219    7424.2831
    4220    7512.9840
    4221    7454.8950
    4222    7468.6356
    4223    7285.9514
    4224    7388.0467
    4225    7352.5289
    4226    7635.9502
    4227    7465.0213
    4228    7520.6942
    4229    7586.5847
    4230    7600.6357
    4231    7645.5409
    4232    7744.3381
    4233    7738.5323
    4234    7549.0325
    4235    7561.5101
    4236    7310.0966
    4237    7473.3797
    4238    7796.8159
    4239    7674.3850
    4240    7602.8722
    4241    7598.7805
    4242    7344.0020
    4243    7787.6592
    4244    7575.1219
    4245    7364.7147
    4246    7608.0894
    4247    7562.2156
    4248    7134.8352
    4249    7342.2381
    4250    7567.0330
    4251    7738.0341
    4252    7304.5283
    4253    7518.2335
    4254    7316.3185
    4255    7431.4103
    4256    7259.6162
    4257    7293.6358
    4258    7518.4266
    4259    7281.1807
    4260    7508.4535
    4261    7348.4912
    4262    7378.3547
    4263    7224.0115
    4264    7511.4128
    4265    7533.1402
    4266    7341.4496
    4267    7372.8065
    4268    7455.0926
    4269    7486.5680
    4270    7425.1379
    4271    7485.7792
    4272    7432.3934
    4273    7445.5258
    4274    7523.8469
    4275    7494.3764
    4276    7436.6471
    4277    7337.3924
    4278    7519.7090
    4279    7445.8882
    4280    7443.8431
    4281    7441.9116
    4282    7538.7709
    4283    7515.9593
    4284    7504.7548
    4285    7416.6195
    4286    7454.2820
    4287    7577.7300
    4288    7530.0570
    4289    7504.6734
    4290    7381.0320
    4291    7420.6772
    4292    7304.9796
    4293    7590.9474
    4294    7392.8983
    4295    7434.5221
    4296    7450.4661
    4297    7463.1991
    4298    7493.1353
    4299    7147.4172
    4300    7298.3940
    4301    7440.5295
    4302    7362.5260
    4303    7279.1710
    4304    7206.5511
    4305    7393.3735
    4306    7504.2770
    4307    7332.4427
    4308    7442.2786
    4309    7453.8441
    4310    7381.3574
    4311    7301.4281
    4312    7389.1259
    4313    7481.5470
    4314    7474.7701
    4315    7400.6289
    4316    7574.3391
    4317    7669.4178
    4318    7400.3495
    4319    7590.9337
    4320    7635.6222
    4321    7737.3165
    4322    7557.3862
    4323    7461.1883
    4324    7579.9224
    4325    7512.0656
    4326    7785.8444
    4327    7764.2006
    4328    7439.4107
    4329    7701.0341
    4330    7433.6024
    4331    7453.9045
    4332    7460.8586
    4333    7403.5453
    4334    7580.6858
    4335    7427.4032
    4336    7574.2931
    4337    7672.4857
    4338    7686.4087
    4339    7568.7526
    4340    7734.4449
    4341    7790.9713
    4342    7606.4092
    4343    7693.5866
    4344    7579.9942
    4345    7564.6816
    4346    7405.0816
    4347    7546.4215
    4348    7657.7596
    4349    7492.0751
    4350    7555.0714
    4351    7675.3596
    4352    7627.9011
    4353    7316.8427
    4354    7489.4156
    4355    7499.7290
    4356    7504.0684
    4357    7614.9094
    4358    7443.8607
    4359    7449.3395
    4360    7586.9076
    4361    7752.8114
    4362    7567.0819
    4363    7558.5313
    4364    7568.3060
    4365    7485.9748
    4366    7466.4291
    4367    7583.8069
    4368    7575.8299
    4369    7481.1711
    4370    7504.0921
    4371    7641.4930
    4372    7549.5896
    4373    7499.0343
    4374    7359.4699
    4375    7486.8766
    4376    7492.4252
    4377    7387.7997
    4378    7606.5661
    4379    7437.7275
    4380    7649.8531
    4381    7590.6235
    4382    7503.7394
    4383    7454.3922
    4384    7235.9322
    4385    7606.5212
    4386    7563.4775
    4387    7488.3660
    4388    7538.3973
    4389    7559.5237
    4390    7440.2548
    4391    7538.6353
    4392    7654.4287
    4393    7691.8020
    4394    7656.0972
    4395    7411.6191
    4396    7637.9956
    4397    7765.0776
    4398    7686.1129
    4399    7700.8489
    4400    7512.0336
    4401    7454.2407
    4402    7555.7547
    4403    7693.0455
    4404    7822.8663
    4405    7493.6318
    4406    7727.2774
    4407    7526.4144
    4408    7573.5706
    4409    7672.2324
    4410    7707.7612
    4411    7706.6166
    4412    7600.4183
    4413    7691.9750
    4414    7668.8695
    4415    7581.3812
    4416    7688.4072
    4417    7659.9246
    4418    7828.6339
    4419    7716.9283
    4420    7626.4387
    4421    7629.7793
    4422    7733.9819
    4423    7455.6091
    4424    7693.6962
    4425    7440.1127
    4426    7786.0770
    4427    7623.0108
    4428    7784.4706
    4429    7515.1298
    4430    7796.0316
    4431    7494.3923
    4432    7725.3667
    4433    7377.4800
    4434    7572.3424
    4435    7612.3097
    4436    7456.1084
    4437    7642.1987
    4438    7497.9114
    4439    7776.5899
    4440    7628.9622
    4441    7655.1077
    4442    7623.7389
    4443    7794.5372
    4444    7660.2029
    4445    7575.2997
    4446    7456.8732
    4447    7500.6303
    4448    7467.2898
    4449    7525.7809
    4450    7604.8513
    4451    7444.8507
    4452    7518.5648
    4453    7717.8353
    4454    7487.1632
    4455    7384.0036
    4456    7600.6169
    4457    7634.1173
    4458    7609.8056
    4459    7355.2654
    4460    7456.2271
    4461    7485.4871
    4462    7277.2225
    4463    7511.5059
    4464    7404.4843
    4465    7314.3092
    4466    7647.9970
    4467    7405.2800
    4468    7393.8979
    4469    7450.0168
    4470    7464.1311
    4471    7403.7222
    4472    7469.3398
    4473    7742.0794
    4474    7551.2317
    4475    7681.6726
    4476    7426.8431
    4477    7428.2295
    4478    7284.4641
    4479    7432.0577
    4480    7567.3760
    4481    7673.0629
    4482    7608.8182
    4483    7486.9016
    4484    7414.0514
    4485    7598.4343
    4486    7729.0343
    4487    7484.9635
    4488    7573.0359
    4489    7537.9679
    4490    7514.3094
    4491    7454.8580
    4492    7607.4845
    4493    7380.5023
    4494    7589.6458
    4495    7515.9310
    4496    7506.4335
    4497    7597.3998
    4498    7665.1404
    4499    7414.9197
    4500    7523.5746
    4501    7454.5138
    4502    7661.9679
    4503    7556.0129
    4504    7625.8595
    4505    7734.5849
    4506    7576.1926
    4507    7368.8114
    4508    7409.9494
    4509    7674.1117
    4510    7692.3817
    4511    7644.8950
    4512    7591.6251
    4513    7572.3923
    4514    7477.0287
    4515    7587.9806
    4516    7645.0491
    4517    7589.7662
    4518    7698.5874
    4519    7390.6032
    4520    7576.8419
    4521    7856.9748
    4522    7724.4940
    4523    7530.4081
    4524    8007.6273
    4525    7904.3518
    4526    7454.4535
    4527    7696.7104
    4528    7704.2791
    4529    7742.9908
    4530    7474.9360
    4531    7665.1621
    4532    7749.1704
    4533    7718.1203
    4534    7769.7770
    4535    7723.2417
    4536    7581.8906
    4537    7677.8644
    4538    7648.2145
    4539    7508.4944
    4540    7641.5047
    4541    7587.2304
    4542    7546.3766
    4543    7709.6410
    4544    7694.2289
    4545    7623.8999
    4546    7630.5403
    4547    7623.9861
    4548    7493.4885
    4549    7607.6863
    4550    7750.9378
    4551    7470.9256
    4552    7236.7299
    4553    7494.2042
    4554    7373.9912
    4555    7400.6316
    4556    7560.1022
    4557    7560.6968
    4558    7535.6994
    4559    7594.9972
    4560    7791.5150
    4561    7693.0557
    4562    7921.0690
    4563    7784.5079
    4564    7830.7487
    4565    7912.4210
    4566    7764.3068
    4567    7674.2760
    4568    7672.0926
    4569    7694.5205
    4570    7675.8885
    4571    7821.2187
    4572    7850.1968
    4573    8024.0117
    4574    7815.2296
    4575    7701.1574
    4576    7683.7415
    4577    7836.7656
    4578    7526.1348
    4579    7671.9622
    4580    7700.1099
    4581    7696.3053
    4582    7911.0628
    4583    7709.3663
    4584    7733.9657
    4585    7753.2464
    4586    7655.5332
    4587    7979.7525
    4588    7658.0431
    4589    7601.5318
    4590    7650.0969
    4591    7682.0187
    4592    7714.0176
    4593    7656.8474
    4594    7980.3106
    4595    7769.5220
    4596    7731.1731
    4597    7962.9600
    4598    8227.6215
    4599    7893.0578
    4600    7864.8528
    4601    7528.4351
    4602    7440.5648
    4603    7745.2055
    4604    7645.5429
    4605    7491.2734
    4606    7377.6014
    4607    7426.4078
    4608    7586.7159
    4609    7350.6046
    4610    7702.0867
    4611    7460.4844
    4612    7492.7819
    4613    7564.0717
    4614    7367.1947
    4615    7356.9630
    4616    7390.3489
    4617    7303.4059
    4618    7238.7840
    4619    7250.4147
    4620    7442.4002
    4621    7438.6799
    4622    7449.6787
    4623    7718.6981
    4624    7523.8462
    4625    7476.3528
    4626    7689.5864
    4627    7579.8880
    4628    7232.2445
    4629    7386.0450
    4630    7610.8360
    4631    7454.6641
    4632    7597.1567
    4633    7485.0897
    4634    7666.9079
    4635    7567.0224
    4636    7710.4679
    4637    7516.9016
    4638    7398.9689
    4639    7571.9094
    4640    7532.9529
    4641    7461.7280
    4642    7503.1729
    4643    7523.3825
    4644    7391.7443
    4645    7387.1043
    4646    7557.3284
    4647    7609.3863
    4648    7555.1105
    4649    7510.7708
    4650    7510.2301
    4651    7391.2499
    4652    7517.2835
    4653    7429.7430
    4654    7356.9091
    4655    7317.9948
    4656    7640.7989
    4657    7600.6528
    4658    7141.6760
    4659    7368.7576
    4660    7448.0473
    4661    7182.9156
    4662    7262.5106
    4663    7365.1407
    4664    7456.8079
    4665    7543.1053
    4666    7389.4503
    4667    7415.9366
    4668    7408.9135
    4669    7509.9922
    4670    7566.2492
    4671    7486.3980
    4672    7566.0706
    4673    7554.6725
    4674    7557.5721
    4675    7513.6174
    4676    7493.7940
    4677    7583.5394
    4678    7344.9577
    4679    7541.0980
    4680    7742.0791
    4681    7373.6085
    4682    7632.4691
    4683    7466.4736
    4684    7467.5607
    4685    7344.5693
    4686    7490.5556
    4687    7493.3562
    4688    7418.4444
    4689    7198.6924
    4690    7450.8837
    4691    7342.2743
    4692    7378.1446
    4693    7457.7853
    4694    7655.4653
    4695    7612.6142
    4696    7687.9328
    4697    7415.3750
    4698    7392.9143
    4699    7627.6755
    4700    7466.3997
    4701    7351.7566
    4702    7442.0668
    4703    7670.7741
    4704    7765.2060
    4705    7770.2699
    4706    7728.8771
    4707    7730.2262
    4708    7473.5804
    4709    7603.1544
    4710    7589.4650
    4711    7363.6265
    4712    7516.6394
    4713    7477.7984
    4714    7520.6426
    4715    7482.3565
    4716    7650.4748
    4717    7608.3520
    4718    7737.6805
    4719    7445.9836
    4720    7494.2912
    4721    7660.9636
    4722    7496.0062
    4723    7344.1816
    4724    7540.9135
    4725    7379.2574
    4726    7475.9368
    4727    7389.3728
    4728    7407.1411
    4729    7420.7142
    4730    7422.2000
    4731    7442.9054
    4732    7239.6623
    4733    7452.9261
    4734    7258.4655
    4735    7317.6451
    4736    7537.3795
    4737    7230.2261
    4738    7158.8791
    4739    7359.1264
    4740    7292.6421
    4741    7299.7110
    4742    7337.7156
    4743    7330.2927
    4744    7578.3842
    4745    7173.7700
    4746    7074.9467
    4747    7407.4675
    4748    7647.9361
    4749    7738.5846
    4750    7143.0407
    4751    7335.7627
    4752    7283.3746
    4753    7112.7747
    4754    7301.8436
    4755    7658.3215
    4756    7362.0295
    4757    7427.8223
    4758    7271.7173
    4759    7352.9397
    4760    7529.0885
    4761    7133.6590
    4762    7282.8082
    4763    7305.6424
    4764    7123.3928
    4765    7431.6342
    4766    7178.3637
    4767    7543.4112
    4768    7288.8649
    4769    7407.7290
    4770    7292.9140
    4771    7434.8436
    4772    7329.9976
    4773    7452.5945
    4774    7698.5518
    4775    7639.4018
    4776    7478.9679
    4777    7503.6037
    4778    7508.0081
    4779    7653.4593
    4780    7718.2932
    4781    7632.8528
    4782    7609.8956
    4783    7631.1105
    4784    7711.5830
    4785    8025.9456
    4786    7359.5680
    4787    7618.4779
    4788    7524.9169
    4789    7472.2214
    4790    7627.0549
    4791    7641.1337
    4792    7746.7268
    4793    7337.5582
    4794    7364.8887
    4795    7500.3916
    4796    7512.3091
    4797    7452.4654
    4798    7458.7220
    4799    7572.9986
    4800    7454.7470
    4801    7606.4989
    4802    7390.5415
    4803    7447.4752
    4804    7317.7180
    4805    7463.6895
    4806    7547.4274
    4807    7440.3482
    4808    7503.1302
    4809    7437.1097
    4810    7368.0870
    4811    7412.5878
    4812    7526.4388
    4813    7226.6400
    4814    7440.8958
    4815    7551.9985
    4816    7473.2678
    4817    7470.0879
    4818    7433.1579
    4819    7707.8845
    4820    7560.1597
    4821    7362.1590
    4822    7380.8466
    4823    7399.6763
    4824    7562.9242
    4825    7522.2803
    4826    7628.2316
    4827    7279.4153
    4828    7243.5039
    4829    7262.5322
    4830    7413.8237
    4831    7329.3879
    4832    7340.6113
    4833    7176.8854
    4834    7281.9498
    4835    7428.5412
    4836    7247.0902
    4837    7015.8898
    4838    7338.3293
    4839    7382.1031
    4840    7287.0118
    4841    7538.5444
    4842    7622.0452
    4843    7676.6783
    4844    7600.6197
    4845    7364.6486
    4846    7368.7355
    4847    7142.2794
    4848    7205.9742
    4849    7126.5234
    4850    7156.5410
    4851    7331.8175
    4852    7358.5981
    4853    7249.8583
    4854    7371.5230
    4855    7436.0795
    4856    7431.8288
    4857    7248.4293
    4858    7485.1042
    4859    7268.6782
    4860    7345.1123
    4861    7220.9001
    4862    7185.5176
    4863    7362.1266
    4864    7222.9573
    4865    7337.3625
    4866    7091.1963
    4867    7277.6540
    4868    7274.6479
    4869    7313.5543
    4870    7593.0542
    4871    7402.7863
    4872    7387.4235
    4873    7332.1647
    4874    7285.6342
    4875    7245.7481
    4876    7381.1758
    4877    7018.0727
    4878    7219.1132
    4879    7181.5403
    4880    7183.5723
    4881    7290.8148
    4882    7170.7755
    4883    7172.4904
    4884    7250.0247
    4885    7280.5178
    4886    7337.1894
    4887    7420.5508
    4888    7288.8237
    4889    7296.3502
    4890    7308.9819
    4891    7321.7246
    4892    7284.8999
    4893    7458.2106
    4894    7354.1483
    4895    7452.3883
    4896    7057.7256
    4897    7485.8546
    4898    7345.2721
    4899    7279.6746
    4900    7311.0012
    4901    7289.6803
    4902    7289.7555
    4903    7305.9351
    4904    7298.4739
    4905    7026.5964
    4906    7360.8581
    4907    7440.8662
    4908    7273.2161
    4909    7403.9058
    4910    7458.9470
    4911    7424.5084
    4912    7413.9409
    4913    7558.3312
    4914    7247.9201
    4915    7198.3052
    4916    7167.7656
    4917    7340.5255
    4918    7501.7383
    4919    7312.1680
    4920    7053.6511
    4921    7283.1598
    4922    7336.9421
    4923    7248.5928
    4924    7257.2635
    4925    7367.0534
    4926    7222.0152
    4927    7468.3777
    4928    7332.3497
    4929    7373.6192
    4930    7449.8715
    4931    7326.5632
    4932    7531.5984
    4933    7482.3108
    4934    7353.1488
    4935    7603.5092
    4936    7375.2678
    4937    7405.6235
    4938    7321.9938
    4939    7406.1414
    4940    7492.0852
    4941    7386.2613
    4942    7727.0359
    4943    7431.3102
    4944    7600.8721
    4945    7353.8561
    4946    7595.6920
    4947    7301.8621
    4948    7306.4897
    4949    7192.3624
    4950    7336.2686
    4951    7122.4685
    4952    7325.8933
    4953    7456.6886
    4954    7499.6228
    4955    7514.0921
    4956    7510.2871
    4957    7293.9896
    4958    7241.9903
    4959    7617.5722
    4960    7157.3819
    4961    7274.3496
    4962    7454.6542
    4963    7139.3654
    4964    7297.1392
    4965    7515.9905
    4966    7402.3597
    4967    7411.1525
    4968    7599.5689
    4969    7664.2705
    4970    7564.5030
    4971    7338.9621
    4972    7458.2752
    4973    7354.0369
    4974    7526.2147
    4975    7147.0963
    4976    7470.0234
    4977    7210.1583
    4978    7604.6022
    4979    7322.8724
    4980    7467.2208
    4981    7561.4731
    4982    7188.6748
    4983    7321.9840
    4984    7432.1007
    4985    7520.4189
    4986    7529.3596
    4987    7540.1546
    4988    7588.9899
    4989    7276.8912
    4990    7500.9530
    4991    7525.8298
    4992    7355.5422
    4993    7619.1472
    4994    7553.8252
    4995    7502.8105
    4996    7285.4947
    4997    7405.4942
    4998    7349.8911
    4999    7251.3282
    5000    7311.6672
    5001    7221.8077
    5002    7301.1680
    5003    7694.8974
    5004    7417.2071
    5005    7396.8436
    5006    7483.5948
    5007    7434.2600
    5008    7473.9319
    5009    7273.0723
    5010    7446.0594
    5011    7403.5995
    5012    7421.8221
    5013    7416.2466
    5014    7396.0012
    5015    7499.8188
    5016    7323.4053
    5017    7588.3228
    5018    7418.6232
    5019    7648.2874
    5020    7510.9948
    5021    7405.6758
    5022    7363.7545
    5023    7224.7372
    5024    7605.9052
    5025    7689.7663
    5026    7424.2613
    5027    7564.8175
    5028    7542.5203
    5029    7521.1147
    5030    7556.8635
    5031    7482.3720
    5032    7243.2171
    5033    7290.2311
    5034    7288.8540
    5035    7434.3781
    5036    7216.7241
    5037    7209.1207
    5038    7275.1233
    5039    7309.7777
    5040    7068.9051
    5041    7104.7933
    5042    7298.1481
    5043    7304.6288
    5044    7405.0750
    5045    7463.8077
    5046    7305.7316
    5047    7456.1908
    5048    7546.9254
    5049    7658.5399
    5050    7624.7423
    5051    7390.0257
    5052    7301.8791
    5053    7333.0564
    5054    7197.6512
    5055    7267.5032
    5056    7254.1042
    5057    7420.0814
    5058    7532.3149
    5059    7449.3288
    5060    7148.3323
    5061    7174.2887
    5062    7502.8826
    5063    7374.3650
    5064    7366.6576
    5065    7054.0732
    5066    7331.9065
    5067    7118.9856
    5068    7222.2280
    5069    7364.4992
    5070    7424.2014
    5071    7363.7470
    5072    7376.1700
    5073    7037.4041
    5074    7138.5256
    5075    7208.2368
    5076    7154.3105
    5077    7179.1017
    5078    7099.8439
    5079    7393.8548
    5080    7120.5941
    5081    7106.9999
    5082    7274.5328
    5083    7273.1911
    5084    7327.8791
    5085    7375.6903
    5086    7324.9038
    5087    7133.5860
    5088    7122.9353
    5089    7293.6636
    5090    7090.4140
    5091    7407.1231
    5092    7173.9430
    5093    7193.4793
    5094    7203.1993
    5095    7254.5111
    5096    7147.9121
    5097    7089.9082
    5098    7282.8283
    5099    7280.8514
    5100    7250.9848
    5101    7292.6424
    5102    7151.7768
    5103    7239.6126
    5104    7272.7363
    5105    7251.0454
    5106    7341.2501
    5107    7207.4754
    5108    7355.5089
    5109    7314.1442
    5110    7247.1474
    5111    7197.3797
    5112    7329.6343
    5113    7415.3052
    5114    7122.0015
    5115    7322.4641
    5116    7397.9481
    5117    7084.5496
    5118    7403.6575
    5119    7309.6485
    5120    7374.7850
    5121    7266.5628
    5122    7216.6992
    5123    7035.1940
    5124    7225.8344
    5125    7248.5173
    5126    7107.7686
    5127    7050.9422
    5128    7312.3744
    5129    7269.7334
    5130    7081.5842
    5131    7139.5342
    5132    7391.3715
    5133    7106.8279
    5134    7130.7303
    5135    7322.8658
    5136    6979.7211
    5137    7181.3544
    5138    6967.2603
    5139    7102.7656
    5140    7196.7167
    5141    7388.2167
    5142    7276.1170
    5143    7345.8881
    5144    7106.3210
    5145    7262.4153
    5146    7405.6478
    5147    7296.3064
    5148    7282.0257
    5149    7444.8930
    5150    7622.4879
    5151    7403.1563
    5152    7512.9928
    5153    7171.0558
    5154    7175.5506
    5155    7317.0375
    5156    7125.8595
    5157    7389.9994
    5158    7231.3147
    5159    7237.0468
    5160    7286.4864
    5161    7249.4409
    5162    7139.6119
    5163    7259.5568
    5164    7385.9152
    5165    7249.5530
    5166    7403.6525
    5167    7372.6704
    5168    7445.9840
    5169    7374.0756
    5170    7302.2270
    5171    7334.0222
    5172    7482.7534
    5173    7178.4096
    5174    7460.6052
    5175    7090.2550
    5176    7318.0571
    5177    7137.6999
    5178    7304.5797
    5179    7224.3646
    5180    7361.0976
    5181    7339.8188
    5182    7328.1094
    5183    7526.0852
    5184    7438.0351
    5185    7273.1545
    5186    7452.0333
    5187    7407.8161
    5188    7396.3810
    5189    7179.8056
    5190    7374.6426
    5191    7503.0620
    5192    7246.7772
    5193    7250.2971
    5194    7401.0851
    5195    7254.1229
    5196    7403.1106
    5197    7376.0655
    5198    7375.0759
    5199    7103.2749
    5200    7190.9916
    5201    7194.8821
    5202    7152.5082
    5203    7191.9098
    5204    7326.0924
    5205    7243.1154
    5206    7311.0241
    5207    7095.9571
    5208    7393.8062
    5209    7167.0598
    5210    7380.9074
    5211    7490.1487
    5212    7314.9442
    5213    7272.4542
    5214    7389.5131
    5215    7335.5177
    5216    7255.3127
    5217    7386.0213
    5218    7381.8222
    5219    7453.0937
    5220    7243.3930
    5221    7281.6226
    5222    7349.7637
    5223    7476.5571
    5224    7291.8740
    5225    7348.6124
    5226    7451.6004
    5227    7177.7610
    5228    7463.0681
    5229    7379.9313
    5230    7312.3584
    5231    7156.5385
    5232    7224.4567
    5233    7293.3653
    5234    7579.5750
    5235    7686.8679
    5236    7177.7329
    5237    7190.8257
    5238    7277.6901
    5239    7273.3209
    5240    7403.4578
    5241    7348.7955
    5242    7313.6945
    5243    7264.1874
    5244    7185.7753
    5245    7421.8686
    5246    7146.9053
    5247    7616.5951
    5248    7232.8613
    5249    7359.8209
    5250    7361.4348
    5251    7052.0167
    5252    7193.3018
    5253    7303.8240
    5254    7230.2124
    5255    7308.9721
    5256    7417.1729
    5257    7264.3839
    5258    7481.6337
    5259    7421.9544
    5260    7222.2645
    5261    7316.1684
    5262    7321.1300
    5263    7390.4608
    5264    7166.2439
    5265    7220.1544
    5266    7467.7722
    5267    7274.9414
    5268    7419.2627
    5269    7189.6204
    5270    7211.3218
    5271    7235.3283
    5272    7112.2242
    5273    7210.9265
    5274    7239.2780
    5275    7467.8198
    5276    7197.4439
    5277    7275.4730
    5278    7438.1660
    5279    7332.6099
    5280    7368.8050
    5281    7258.9331
    5282    7287.1279
    5283    7458.7795
    5284    7315.8303
    5285    7508.9926
    5286    7240.2368
    5287    7288.1259
    5288    7254.5917
    5289    7063.5515
    5290    7326.1779
    5291    7369.1360
    5292    7502.5330
    5293    7182.9221
    5294    6902.9254
    5295    7129.4491
    5296    7198.6453
    5297    7206.2302
    5298    7167.3746
    5299    7082.6990
    5300    7126.0764
    5301    7216.6453
    5302    7021.7746
    5303    7259.6110
    5304    7130.1449
    5305    7305.4826
    5306    6816.4003
    5307    7180.2498
    5308    7204.6037
    5309    6995.8378
    5310    7241.6255
    5311    7160.5513
    5312    7172.1408
    5313    6992.2406
    5314    7287.9538
    5315    7276.7132
    5316    7155.5016
    5317    7324.2546
    5318    7229.3789
    5319    7253.7326
    5320    7369.3488
    5321    7233.4009
    5322    7256.4196
    5323    7577.6335
    5324    7379.8204
    5325    7301.3983
    5326    7445.6862
    5327    7606.4975
    5328    7378.0708
    5329    7456.1934
    5330    7293.9133
    5331    7419.6257
    5332    7302.7550
    5333    7412.4984
    5334    7412.9415
    5335    7369.0022
    5336    7368.0347
    5337    7295.5696
    5338    7102.0459
    5339    7260.8898
    5340    7327.6183
    5341    7307.2507
    5342    7550.3323
    5343    7590.9309
    5344    7390.4767
    5345    7243.0330
    5346    7344.5399
    5347    7288.2131
    5348    7507.0425
    5349    7338.6304
    5350    7512.4653
    5351    7128.3709
    5352    6977.4197
    5353    7094.8356
    5354    7351.6122
    5355    7210.3021
    5356    7158.5017
    5357    6918.7096
    5358    7265.9114
    5359    7558.4439
    5360    7236.9107
    5361    7136.8639
    5362    7157.7547
    5363    7415.6862
    5364    7435.5852
    5365    7342.6496
    5366    7182.1630
    5367    7433.4878
    5368    7409.2530
    5369    7410.8165
    5370    7246.8311
    5371    7227.1237
    5372    7156.2461
    5373    7411.8163
    5374    7434.2198
    5375    7360.5092
    5376    7226.1520
    5377    7343.7764
    5378    7375.7820
    5379    7370.0680
    5380    7526.2578
    5381    7295.6041
    5382    7467.1990
    5383    7273.3195
    5384    7346.8270
    5385    7325.1707
    5386    7136.1795
    5387    7204.7515
    5388    7234.8855
    5389    7079.9923
    5390    7391.2266
    5391    7242.6039
    5392    7338.9453
    5393    7296.4570
    5394    7092.4438
    5395    7142.7526
    5396    7497.6062
    5397    7596.4270
    5398    7290.2432
    5399    7214.5528
    5400    7245.5576
    5401    7376.6506
    5402    7286.4805
    5403    7433.4769
    5404    7222.7831
    5405    7281.7725
    5406    7300.8645
    5407    7183.0794
    5408    7251.7402
    5409    7441.9016
    5410    7472.8393
    5411    7499.3659
    5412    7477.4580
    5413    7378.6821
    5414    7369.0200
    5415    7141.7646
    5416    7439.7803
    5417    7394.9034
    5418    7427.3639
    5419    7329.2312
    5420    7415.3937
    5421    7428.1212
    5422    7443.4796
    5423    7478.1979
    5424    7364.9884
    5425    7529.5755
    5426    7519.7602
    5427    7436.6282
    5428    7612.5437
    5429    7541.9235
    5430    7490.6947
    5431    7549.9388
    5432    7561.8846
    5433    7689.4605
    5434    7508.8425
    5435    7428.2879
    5436    7497.0471
    5437    7544.8753
    5438    7722.9318
    5439    7725.4656
    5440    7388.0552
    5441    7536.0178
    5442    7547.3122
    5443    7527.3175
    5444    7331.9632
    5445    7514.1020
    5446    7572.7605
    5447    7409.3499
    5448    7540.5664
    5449    7338.6943
    5450    7552.7806
    5451    7691.2100
    5452    7403.4524
    5453    7625.6871
    5454    7424.9222
    5455    7662.5512
    5456    7727.7915
    5457    7844.8818
    5458    7901.1781
    5459    7860.6446
    5460    7762.2045
    5461    7680.3138
    5462    7847.2142
    5463    7675.7029
    5464    7805.2269
    5465    7751.0661
    5466    7656.5519
    5467    7967.0847
    5468    7927.9480
    5469    8204.1246
    5470    8137.9816
    5471    8062.4827
    5472    8009.8078
    5473    7913.2909
    5474    7975.6434
    5475    7816.2750
    5476    7892.1350
    5477    7562.1843
    5478    7737.2924
    5479    7901.3596
    5480    7742.5394
    5481    7645.5533
    5482    7541.0001
    5483    7655.2183
    5484    7617.7189
    5485    7785.8925
    5486    7679.6678
    5487    7725.5502
    5488    7836.3720
    5489    7759.6587
    5490    7505.3335
    5491    7809.1401
    5492    7590.6506
    5493    7593.0702
    5494    7649.2608
    5495    7605.8631
    5496    7803.6095
    5497    7490.3279
    5498    7828.7109
    5499    7567.9208
    5500    7771.5103
    5501    7801.1660
    5502    7684.4888
    5503    7637.8591
    5504    7763.7730
    5505    7874.6168
    5506    7794.2222
    5507    8214.6323
    5508    7754.7330
    5509    7810.8068
    5510    7648.8149
    5511    7731.0222
    5512    7662.9244
    5513    7659.7913
    5514    7762.7427
    5515    7589.0701
    5516    7786.2191
    5517    7745.1106
    5518    7566.0843
    5519    7667.1394
    5520    7602.7736
    5521    7593.0670
    5522    7608.4103
    5523    7985.9678
    5524    7909.6360
    5525    7682.7159
    5526    7641.6554
    5527    7664.8017
    5528    7848.0447
    5529    7613.9675
    5530    7554.2983
    5531    7722.6787
    5532    7888.9917
    5533    7765.0568
    5534    7645.6720
    5535    7630.2168
    5536    7753.0988
    5537    7724.3123
    5538    7690.5798
    5539    7652.2767
    5540    7649.0056
    5541    7923.4809
    5542    7812.1744
    5543    7670.8717
    5544    7700.2453
    5545    7866.1392
    5546    7917.1922
    5547    7894.9685
    5548    7856.2976
    5549    7673.1848
    5550    7683.9202
    5551    7695.6645
    5552    7689.8730
    5553    7785.9784
    5554    7609.4708
    5555    7998.7346
    5556    7696.1313
    5557    7860.5690
    5558    7781.2295
    5559    7621.2952
    5560    7658.7788
    5561    7821.8769
    5562    7660.4376
    5563    7817.6524
    5564    7648.9457
    5565    7628.1432
    5566    7797.7534
    5567    7702.8090
    5568    7590.3954
    5569    7800.6189
    5570    7507.4454
    5571    7773.2320
    5572    7688.7762
    5573    7576.3969
    5574    7748.8236
    5575    7578.3282
    5576    7958.8360
    5577    7831.1531
    5578    7795.8316
    5579    7987.4056
    5580    7524.9819
    5581    7693.7211
    5582    7775.3450
    5583    7859.6372
    5584    7421.2716
    5585    7667.1680
    5586    7434.7654
    5587    7601.2070
    5588    7775.1764
    5589    7679.3038
    5590    7597.3574
    5591    7806.6301
    5592    7577.1452
    5593    7889.5301
    5594    7769.3971
    5595    7837.2760
    5596    7831.6752
    5597    7828.0766
    5598    7902.3436
    5599    7955.7527
    5600    7864.6781
    5601    7891.3212
    5602    7845.4776
    5603    7638.1893
    5604    7757.9838
    5605    8041.3897
    5606    7739.3632
    5607    7986.1773
    5608    7866.8647
    5609    7959.5047
    5610    7902.0214
    5611    7984.2654
    5612    7870.8876
    5613    8053.9954
    5614    7846.8512
    5615    7480.5894
    5616    7893.2301
    5617    7859.4426
    5618    7838.2763
    5619    7944.8518
    5620    7945.7129
    5621    7706.3711
    5622    7627.4294
    5623    7628.9820
    5624    7651.7750
    5625    7764.0882
    5626    7643.3908
    5627    7642.0339
    5628    7654.7838
    5629    7691.9600
    5630    7423.8336
    5631    7650.4735
    5632    7552.9497
    5633    7511.0852
    5634    7675.9139
    5635    7719.4977
    5636    7720.2789
    5637    7865.8121
    5638    7712.1984
    5639    7968.6920
    5640    7800.9108
    5641    7686.1290
    5642    7773.1784
    5643    7961.4890
    5644    7870.8607
    5645    7731.3499
    5646    8047.6521
    5647    8170.7733
    5648    8076.6100
    5649    7881.4614
    5650    7942.2980
    5651    8045.3473
    5652    7794.6286
    5653    8028.0769
    5654    7892.5932
    5655    7964.8065
    5656    8330.8590
    5657    7903.1201
    5658    8017.8970
    5659    8058.2735
    5660    7784.6963
    5661    7920.6301
    5662    8164.6139
    5663    8003.7954
    5664    7746.8734
    5665    7945.4393
    5666    7590.3380
    5667    7909.0263
    5668    7843.2112
    5669    7726.2986
    5670    8117.2084
    5671    7813.3315
    5672    8051.2257
    5673    7979.6796
    5674    7780.9210
    5675    7908.5374
    5676    7819.7121
    5677    7942.6022
    5678    8097.8934
    5679    7870.5319
    5680    8007.6385
    5681    8032.0299
    5682    7935.1321
    5683    7926.9485
    5684    8112.5055
    5685    7686.6285
    5686    7801.8340
    5687    7852.2622
    5688    7934.9088
    5689    7816.0573
    5690    7971.7040
    5691    7854.9054
    5692    7813.5148
    5693    7811.4719
    5694    7979.7461
    5695    7989.9364
    5696    8010.4153
    5697    8195.8181
    5698    7722.5687
    5699    7959.8238
    5700    8293.3949
    5701    7930.6703
    5702    7979.7352
    5703    7795.7717
    5704    7951.1888
    5705    8015.5806
    5706    8092.9218
    5707    7944.0898
    5708    7883.8406
    5709    7795.0303
    5710    7985.7090
    5711    8045.2741
    5712    8001.2273
    5713    7836.9096
    5714    8002.6591
    5715    7799.1860
    5716    7735.7737
    5717    7719.0503
    5718    7924.8800
    5719    7711.9159
    5720    7776.5577
    5721    7676.6045
    5722    7870.8381
    5723    7934.6481
    5724    8087.2033
    5725    7787.9581
    5726    7935.7322
    5727    7769.6623
    5728    7771.4674
    5729    7881.5164
    5730    7675.8670
    5731    7779.3804
    5732    7730.4115
    5733    7733.0541
    5734    7919.8816
    5735    7904.1304
    5736    8064.9555
    5737    8034.0574
    5738    7687.9621
    5739    7615.2632
    5740    7913.0629
    5741    7833.5186
    5742    7644.2701
    5743    7654.0387
    5744    7933.0049
    5745    7671.8605
    5746    7938.0819
    5747    7668.0506
    5748    7754.1872
    5749    7829.2816
    5750    7749.5343
    5751    7911.2973
    5752    7687.4660
    5753    7702.8026
    5754    7669.1036
    5755    7874.4502
    5756    7970.1380
    5757    7947.6126
    5758    7663.1230
    5759    7959.1983
    5760    7906.4676
    5761    7771.4395
    5762    7647.8777
    5763    7884.8217
    5764    7538.4801
    5765    7973.1835
    5766    7753.7792
    5767    7579.7929
    5768    7532.6515
    5769    7744.7616
    5770    7726.0840
    5771    7721.5682
    5772    7670.6164
    5773    7792.7829
    5774    7885.5106
    5775    8080.6675
    5776    8206.0007
    5777    7856.7070
    5778    7845.8069
    5779    7799.9705
    5780    7946.5856
    5781    8083.2420
    5782    7790.0367
    5783    8019.9383
    5784    7886.1533
    5785    7651.9475
    5786    7714.8494
    5787    7861.5706
    5788    7679.7386
    5789    8091.6875
    5790    7884.8717
    5791    7656.7778
    5792    7910.5979
    5793    8195.5483
    5794    7906.0102
    5795    8098.7975
    5796    7779.5606
    5797    7820.1778
    5798    7632.7754
    5799    8069.9296
    5800    7830.7249
    5801    8131.1210
    5802    7938.2535
    5803    8076.0975
    5804    7688.3368
    5805    7854.0508
    5806    7818.0945
    5807    7810.1618
    5808    7963.2383
    5809    7772.0638
    5810    7901.9113
    5811    7584.4247
    5812    7636.5076
    5813    7809.9988
    5814    7706.9889
    5815    7580.8802
    5816    7485.9910
    5817    7740.4499
    5818    7684.0419
    5819    7805.2643
    5820    7654.3384
    5821    7776.6965
    5822    7892.2475
    5823    7789.1523
    5824    7878.9107
    5825    7644.2281
    5826    7731.3680
    5827    7838.8775
    5828    8114.7262
    5829    7851.6603
    5830    7745.1815
    5831    7698.2505
    5832    7712.3046
    5833    7770.5374
    5834    7572.9661
    5835    7867.0037
    5836    7896.9237
    5837    7970.3006
    5838    7550.0053
    5839    7835.0818
    5840    7740.6921
    5841    7697.5943
    5842    7766.5420
    5843    7506.5935
    5844    7413.1703
    5845    7598.4294
    5846    7553.5508
    5847    7495.4194
    5848    7767.6795
    5849    7747.5617
    5850    7828.8931
    5851    7460.4584
    5852    7629.0557
    5853    7711.5336
    5854    7469.3195
    5855    7726.9397
    5856    7832.9542
    5857    7837.8482
    5858    8011.8308
    5859    7917.9843
    5860    7494.0303
    5861    7626.5446
    5862    7538.5388
    5863    7588.8941
    5864    7467.3514
    5865    7570.8808
    5866    7652.3506
    5867    7535.2047
    5868    7704.5998
    5869    7670.3686
    5870    7698.3972
    5871    7655.2018
    5872    7671.5078
    5873    7776.6275
    5874    7553.0496
    5875    7528.0017
    5876    7513.9438
    5877    7786.9434
    5878    7609.5833
    5879    7573.1964
    5880    7449.0227
    5881    7756.1752
    5882    7552.6360
    5883    7588.9358
    5884    7474.2585
    5885    7516.7065
    5886    7589.2322
    5887    7672.0610
    5888    7736.1664
    5889    7561.5896
    5890    7792.9439
    5891    7689.8245
    5892    7805.6568
    5893    7579.5912
    5894    7537.1375
    5895    7249.2723
    5896    7572.4517
    5897    7569.9387
    5898    7615.3470
    5899    7553.7430
    5900    7553.6212
    5901    7422.0977
    5902    7598.3847
    5903    7474.1249
    5904    7612.1003
    5905    7700.6506
    5906    7635.5966
    5907    7660.7469
    5908    7460.2650
    5909    7502.9013
    5910    7524.7839
    5911    7613.8702
    5912    7639.2941
    5913    7409.5561
    5914    7413.1120
    5915    7451.1709
    5916    7589.2795
    5917    7254.1170
    5918    7792.4861
    5919    7491.7808
    5920    7416.4006
    5921    7530.2705
    5922    7482.9741
    5923    7575.2232
    5924    7492.7639
    5925    7598.7666
    5926    7634.6925
    5927    7745.9028
    5928    7517.5295
    5929    7469.3580
    5930    7630.7921
    5931    7623.8772
    5932    7366.8502
    5933    7586.5935
    5934    7680.3815
    5935    7601.5280
    5936    7611.4488
    5937    7595.3932
    5938    7666.9399
    5939    7527.6175
    5940    7697.5507
    5941    7691.1717
    5942    7418.1354
    5943    7652.7506
    5944    7615.4921
    5945    7682.0781
    5946    7721.2533
    5947    7439.0586
    5948    7413.2493
    5949    7475.4647
    5950    7407.7161
    5951    7436.0586
    5952    7455.1185
    5953    7562.6519
    5954    7832.8910
    5955    7726.8371
    5956    7794.9793
    5957    7820.0484
    5958    7746.6356
    5959    7812.2117
    5960    7512.9940
    5961    7627.3116
    5962    7625.9066
    5963    7394.1246
    5964    7239.7213
    5965    7549.8790
    5966    7261.3869
    5967    7368.9055
    5968    7602.6686
    5969    7558.7658
    5970    7642.9381
    5971    7754.6475
    5972    7618.7400
    5973    7729.2791
    5974    7830.0527
    5975    7903.4418
    5976    7728.0550
    5977    7819.8019
    5978    7709.3459
    5979    7636.6875
    5980    7631.4263
    5981    7588.9768
    5982    7892.2308
    5983    7908.8530
    5984    7867.9098
    5985    8047.5961
    5986    7761.1533
    5987    7787.2406
    5988    7716.6621
    5989    7816.1897
    5990    7771.3663
    5991    7914.2313
    5992    7552.6153
    5993    7564.9070
    5994    7495.8884
    5995    7839.0440
    5996    7741.4953
    5997    7639.5213
    5998    7629.2249
    5999    7853.3121
    6000    7921.7268
    6001    7720.5811
    6002    8054.1155
    6003    7809.7922
    6004    7956.1458
    6005    7859.1669
    6006    8007.2037
    6007    7676.4658
    6008    7798.5708
    6009    7816.7880
    6010    7922.2968
    6011    7860.3830
    6012    7747.7582
    6013    7758.0298
    6014    7945.4942
    6015    8029.9221
    6016    7852.6204
    6017    7827.9313
    6018    8016.3344
    6019    8003.1961
    6020    8018.4687
    6021    7873.1808
    6022    8135.9773
    6023    8031.0653
    6024    7806.8565
    6025    7609.2151
    6026    7788.3559
    6027    7800.3263
    6028    7997.6408
    6029    8104.5645
    6030    8029.8141
    6031    7973.1292
    6032    7774.3557
    6033    8013.1224
    6034    7987.5135
    6035    8177.6511
    6036    7845.5112
    6037    8001.4845
    6038    8067.0774
    6039    7741.3421
    6040    7864.9587
    6041    7712.8847
    6042    7841.8587
    6043    7801.6838
    6044    7824.0110
    6045    7906.6605
    6046    7923.8799
    6047    7815.3874
    6048    7786.3908
    6049    7814.1077
    6050    7838.2810
    6051    8023.2770
    6052    7833.7038
    6053    7688.6760
    6054    7886.5213
    6055    8069.8358
    6056    8100.6262
    6057    7930.6199
    6058    8004.2174
    6059    7786.1810
    6060    7946.6255
    6061    7741.1292
    6062    8050.1680
    6063    7718.8620
    6064    7677.9602
    6065    7546.0058
    6066    7609.2705
    6067    7881.1009
    6068    7612.3705
    6069    7615.2950
    6070    7832.8702
    6071    7810.2848
    6072    7614.6922
    6073    7712.8556
    6074    7775.6733
    6075    7604.9489
    6076    7470.5147
    6077    7502.8379
    6078    7555.8081
    6079    7493.8921
    6080    7648.6161
    6081    7758.1429
    6082    7722.0339
    6083    7479.8432
    6084    7538.9566
    6085    7624.2629
    6086    7525.9901
    6087    7591.2282
    6088    7724.0773
    6089    7510.1740
    6090    7461.9109
    6091    7841.8033
    6092    7707.6605
    6093    7560.4077
    6094    7748.6162
    6095    7519.6597
    6096    7627.7913
    6097    7494.8309
    6098    7766.9405
    6099    7479.4679
    6100    7406.4513
    6101    7518.9832
    6102    7677.0148
    6103    7729.5974
    6104    7599.1415
    6105    7683.5262
    6106    7542.3650
    6107    7764.8385
    6108    7378.8559
    6109    7516.1616
    6110    7534.5814
    6111    7628.3415
    6112    7440.3073
    6113    7713.4326
    6114    7782.3537
    6115    7665.5756
    6116    7815.9062
    6117    7686.0231
    6118    7466.1426
    6119    7700.9347
    6120    7795.9228
    6121    7755.7663
    6122    7657.9636
    6123    7881.7457
    6124    7559.4756
    6125    7802.8816
    6126    7740.8238
    6127    7896.0799
    6128    7690.0098
    6129    7768.0579
    6130    7780.1463
    6131    7622.9129
    6132    7681.2634
    6133    7816.7954
    6134    7398.6232
    6135    7574.9108
    6136    7770.5966
    6137    7638.9274
    6138    7628.0991
    6139    7627.6624
    6140    7694.7150
    6141    7688.3143
    6142    7699.8442
    6143    7634.5309
    6144    7871.9767
    6145    7707.6830
    6146    7294.7025
    6147    7506.6870
    6148    7635.2893
    6149    7650.5521
    6150    7491.9867
    6151    7828.5224
    6152    7541.7496
    6153    7718.6284
    6154    7954.4757
    6155    7693.2532
    6156    7994.0563
    6157    7939.2337
    6158    7965.7969
    6159    7683.0470
    6160    7773.1558
    6161    7837.8202
    6162    7976.8684
    6163    7985.0371
    6164    7812.0048
    6165    7949.1528
    6166    7844.1699
    6167    7809.6537
    6168    7881.4185
    6169    7668.3465
    6170    7572.7306
    6171    7585.1267
    6172    7635.5127
    6173    7657.7150
    6174    7651.0670
    6175    8019.4194
    6176    7803.6358
    6177    7853.4221
    6178    7775.5035
    6179    7846.5408
    6180    7942.0279
    6181    7805.4768
    6182    7957.1239
    6183    7756.8859
    6184    7526.3845
    6185    7590.6890
    6186    7524.1929
    6187    7808.0735
    6188    7664.3032
    6189    7577.5963
    6190    7849.1824
    6191    7897.3073
    6192    7706.1222
    6193    7739.0459
    6194    7751.5038
    6195    7690.4042
    6196    7689.6899
    6197    7707.7570
    6198    7829.7618
    6199    7649.6861
    6200    7623.6653
    6201    7798.2592
    6202    7635.7053
    6203    7593.4791
    6204    7691.3295
    6205    7696.4134
    6206    7725.8652
    6207    7467.6186
    6208    7473.2807
    6209    7575.9090
    6210    7690.9970
    6211    7552.1909
    6212    7618.2354
    6213    7373.9756
    6214    7635.0368
    6215    7605.3670
    6216    7788.7630
    6217    7876.3797
    6218    7659.7013
    6219    8010.4424
    6220    7816.3785
    6221    7986.9819
    6222    7896.1923
    6223    7726.4058
    6224    7684.4625
    6225    7950.4094
    6226    7886.7430
    6227    7917.0633
    6228    7755.8041
    6229    7757.1527
    6230    7726.8309
    6231    7731.9580
    6232    7399.9711
    6233    7562.9124
    6234    7902.4012
    6235    7541.7638
    6236    7610.3333
    6237    7559.7775
    6238    7519.5114
    6239    7456.2394
    6240    7691.7499
    6241    7467.8802
    6242    7385.2083
    6243    7607.8497
    6244    7462.1343
    6245    7461.3606
    6246    7335.9224
    6247    7632.0882
    6248    7560.9211
    6249    7592.6902
    6250    7390.0456
    6251    7600.9388
    6252    7559.7453
    6253    7767.5947
    6254    7653.0626
    6255    7602.7750
    6256    7703.8654
    6257    7237.9652
    6258    7393.0825
    6259    7559.8542
    6260    7392.9848
    6261    7486.8535
    6262    7725.7661
    6263    7616.1117
    6264    7642.8187
    6265    7635.2709
    6266    7689.6064
    6267    7734.7865
    6268    7688.8233
    6269    7643.1844
    6270    7464.1150
    6271    7437.6031
    6272    7715.1906
    6273    7541.2725
    6274    7548.6239
    6275    7616.5412
    6276    7566.6537
    6277    7519.2605
    6278    7526.3756
    6279    7527.0136
    6280    7641.7462
    6281    7580.6006
    6282    7690.1868
    6283    7572.8721
    6284    7589.4442
    6285    7771.2783
    6286    7363.7854
    6287    7736.3873
    6288    7716.8614
    6289    7605.8342
    6290    7407.1236
    6291    7867.4432
    6292    7812.4030
    6293    7218.1134
    6294    7700.8908
    6295    7717.9630
    6296    7560.3246
    6297    7707.2326
    6298    7682.1707
    6299    7785.7643
    6300    7678.9626
    6301    7715.3011
    6302    7613.6062
    6303    7705.3608
    6304    7485.8784
    6305    7456.6181
    6306    7669.9914
    6307    7288.4382
    6308    7572.7092
    6309    7619.5239
    6310    7615.0587
    6311    7732.2992
    6312    7660.6831
    6313    7738.4741
    6314    7795.8273
    6315    7769.1217
    6316    7638.0917
    6317    7752.9279
    6318    7588.0910
    6319    7676.9750
    6320    7627.4784
    6321    7698.5190
    6322    7836.7979
    6323    7591.6834
    6324    7740.4896
    6325    7974.1171
    6326    7972.8246
    6327    7759.5024
    6328    7840.6003
    6329    7612.1853
    6330    7731.9210
    6331    7674.7072
    6332    7926.1099
    6333    7844.3373
    6334    7719.3711
    6335    7878.7227
    6336    7698.8754
    6337    7411.0166
    6338    7602.7334
    6339    7522.3368
    6340    7499.2367
    6341    7586.8339
    6342    7760.4571
    6343    7642.4476
    6344    7519.9496
    6345    7490.1467
    6346    7562.6995
    6347    7744.2165
    6348    7761.6314
    6349    7493.9932
    6350    7811.2526
    6351    7546.4895
    6352    7603.6380
    6353    7839.9176
    6354    7747.3268
    6355    7769.3960
    6356    7917.0904
    6357    7613.7561
    6358    7978.3841
    6359    7925.8934
    6360    7503.8660
    6361    7569.0044
    6362    7799.6003
    6363    7711.1793
    6364    7602.3919
    6365    7566.0116
    6366    7587.8333
    6367    7731.6897
    6368    7749.7470
    6369    7689.6980
    6370    7754.6875
    6371    7771.9775
    6372    7805.5706
    6373    7713.2774
    6374    7673.9742
    6375    7779.3080
    6376    7518.1130
    6377    7593.1037
    6378    7565.2776
    6379    7709.6631
    6380    8063.8060
    6381    7650.8145
    6382    7912.7422
    6383    7899.1996
    6384    7987.8650
    6385    7789.9828
    6386    7620.8403
    6387    7883.4631
    6388    7572.0352
    6389    7737.5480
    6390    7705.8236
    6391    7583.3014
    6392    7807.2426
    6393    7737.6351
    6394    7751.4313
    6395    7629.3029
    6396    7561.7643
    6397    7617.9815
    6398    7747.1539
    6399    7869.5144
    6400    7715.6681
    6401    7601.1670
    6402    7788.2061
    6403    7620.3946
    6404    7496.0395
    6405    7504.7933
    6406    7449.7390
    6407    7411.8894
    6408    7495.4525
    6409    7430.6686
    6410    7594.3057
    6411    7477.3899
    6412    7427.9941
    6413    7468.0032
    6414    7693.9475
    6415    7582.0138
    6416    7475.0050
    6417    7804.9647
    6418    7709.0311
    6419    7635.5731
    6420    7865.2653
    6421    7642.4274
    6422    7662.1369
    6423    7574.6508
    6424    7417.9792
    6425    7609.7250
    6426    7685.6570
    6427    7725.7973
    6428    7507.1272
    6429    7502.7401
    6430    7526.4932
    6431    7625.2317
    6432    7396.8605
    6433    7497.1035
    6434    7460.2218
    6435    7375.3909
    6436    7537.1881
    6437    7456.0642
    6438    7455.9331
    6439    7382.4386
    6440    7790.4746
    6441    7744.5431
    6442    7747.7401
    6443    7899.6450
    6444    7765.3719
    6445    7792.3045
    6446    7614.9184
    6447    7383.0146
    6448    7658.2433
    6449    7493.6030
    6450    7451.1289
    6451    7473.3412
    6452    7444.7422
    6453    7534.0561
    6454    7832.6566
    6455    7537.6201
    6456    7457.3075
    6457    7629.1591
    6458    7544.1019
    6459    7790.9398
    6460    7849.7435
    6461    7482.5067
    6462    7829.5352
    6463    7512.1640
    6464    7601.2877
    6465    7558.8011
    6466    7600.8397
    6467    7768.9386
    6468    7636.8892
    6469    7533.5085
    6470    7741.8098
    6471    7427.2115
    6472    7630.8803
    6473    7566.5198
    6474    7756.7651
    6475    7553.2131
    6476    7598.0301
    6477    7805.5825
    6478    7785.2667
    6479    7902.0647
    6480    7793.0768
    6481    7888.4613
    6482    7733.5495
    6483    7895.9565
    6484    7930.7070
    6485    7912.5143
    6486    7870.8982
    6487    7821.9087
    6488    7821.5890
    6489    7840.7519
    6490    7694.9615
    6491    7882.0684
    6492    7626.0458
    6493    7740.8460
    6494    7691.2920
    6495    7534.7990
    6496    7506.4666
    6497    7652.1934
    6498    7655.3686
    6499    7687.1899
    6500    7869.0937
    6501    7649.9747
    6502    7568.4988
    6503    7681.5776
    6504    7500.6001
    6505    7592.1506
    6506    7698.9413
    6507    7748.8547
    6508    7675.2935
    6509    7834.8903
    6510    7792.4992
    6511    7890.6052
    6512    8079.0262
    6513    7874.8418
    6514    7778.7257
    6515    7609.9544
    6516    7667.4345
    6517    7529.9883
    6518    7987.7969
    6519    7841.8492
    6520    7881.5430
    6521    7819.0715
    6522    7610.3221
    6523    7699.1320
    6524    7887.7887
    6525    7767.3789
    6526    7589.7933
    6527    7603.8255
    6528    7640.3627
    6529    7690.6936
    6530    7694.2027
    6531    7576.6119
    6532    7780.8952
    6533    7729.2523
    6534    7571.8839
    6535    7737.5670
    6536    7957.6412
    6537    7669.7323
    6538    7688.3857
    6539    7293.4142
    6540    7890.2648
    6541    7678.0556
    6542    7730.0073
    6543    7850.7171
    6544    7660.8448
    6545    7838.2122
    6546    7753.5780
    6547    7594.8269
    6548    7668.9120
    6549    7856.6477
    6550    7620.8324
    6551    7727.6868
    6552    7737.5076
    6553    7648.0853
    6554    7702.5730
    6555    7612.9469
    6556    7628.0986
    6557    7553.2158
    6558    7678.1748
    6559    7649.5480
    6560    7846.4312
    6561    7917.8580
    6562    7652.1957
    6563    7789.4952
    6564    7749.0965
    6565    7768.8637
    6566    7950.8531
    6567    7730.2635
    6568    7903.9497
    6569    7865.0570
    6570    7898.7768
    6571    7731.2471
    6572    7749.8836
    6573    7717.9475
    6574    7976.4379
    6575    7519.7813
    6576    7472.6891
    6577    7699.3978
    6578    7593.3300
    6579    7814.5510
    6580    7648.4150
    6581    7565.3915
    6582    7518.0359
    6583    7496.2410
    6584    7355.7797
    6585    7461.9850
    6586    7682.6978
    6587    7447.4915
    6588    7733.9550
    6589    7753.0786
    6590    7566.8386
    6591    7557.5522
    6592    7582.7573
    6593    7461.2875
    6594    7505.4171
    6595    7353.6664
    6596    7533.0940
    6597    7540.7436
    6598    7448.3201
    6599    7678.6655
    6600    7523.7009
    6601    7326.0032
    6602    7447.3313
    6603    7504.6213
    6604    7302.0006
    6605    7498.4732
    6606    7500.0211
    6607    7429.6421
    6608    7546.5265
    6609    7356.8989
    6610    7312.9762
    6611    7479.6257
    6612    7448.8198
    6613    7589.7559
    6614    7482.8356
    6615    7587.2693
    6616    7459.2430
    6617    7407.1794
    6618    7409.2415
    6619    7614.0692
    6620    7265.9699
    6621    7367.3640
    6622    7352.5554
    6623    7350.2988
    6624    7577.6075
    6625    7428.1051
    6626    7370.8853
    6627    7478.3113
    6628    7351.4644
    6629    7333.2754
    6630    7344.8296
    6631    7585.0392
    6632    7423.5216
    6633    7458.3399
    6634    7512.4523
    6635    7440.4653
    6636    7273.6074
    6637    7474.0907
    6638    7412.1320
    6639    7441.1152
    6640    7404.9006
    6641    7259.1141
    6642    7409.0709
    6643    7437.7696
    6644    7420.2399
    6645    7483.9282
    6646    7537.8148
    6647    7456.9532
    6648    7439.9748
    6649    7372.7209
    6650    7419.1426
    6651    7255.0580
    6652    7463.4594
    6653    7334.1605
    6654    7536.9571
    6655    7306.0643
    6656    7460.2064
    6657    7637.1867
    6658    7569.7517
    6659    7589.5992
    6660    7459.9703
    6661    7568.5306
    6662    7803.9936
    6663    7762.3749
    6664    7611.5595
    6665    7992.8176
    6666    7924.4841
    6667    7747.5523
    6668    7746.5139
    6669    7799.0744
    6670    7972.2770
    6671    8094.4216
    6672    7790.3033
    6673    7711.3966
    6674    7758.3064
    6675    7777.2319
    6676    7965.2258
    6677    7884.9370
    6678    8010.6839
    6679    7704.0389
    6680    7756.8084
    6681    7856.6788
    6682    7907.5400
    6683    7708.3502
    6684    7762.0859
    6685    7995.9046
    6686    7804.6387
    6687    7936.6236
    6688    7840.0283
    6689    7919.5378
    6690    7995.3694
    6691    7985.0605
    6692    7562.7445
    6693    7755.9835
    6694    7965.3908
    6695    7831.9106
    6696    7842.9511
    6697    7780.0726
    6698    7816.0235
    6699    7743.0300
    6700    7696.4516
    6701    8077.4631
    6702    7739.4850
    6703    7927.9933
    6704    7818.7720
    6705    8014.7305
    6706    7895.5512
    6707    7879.6417
    6708    8051.5727
    6709    7986.7286
    6710    7923.0505
    6711    7917.8750
    6712    7884.6603
    6713    7992.9910
    6714    7865.0495
    6715    7684.6507
    6716    7942.7409
    6717    7977.3148
    6718    7951.5422
    6719    8068.3085
    6720    7978.3552
    6721    8091.8958
    6722    7972.8506
    6723    8056.1230
    6724    7989.4880
    6725    7876.7728
    6726    7944.4692
    6727    7884.0009
    6728    8068.4952
    6729    7863.9061
    6730    8009.1940
    6731    7913.1982
    6732    7860.1206
    6733    7998.9002
    6734    7897.1317
    6735    7922.7572
    6736    8006.4772
    6737    7975.2637
    6738    7913.6190
    6739    7900.5117
    6740    8003.5856
    6741    7928.7948
    6742    7905.1623
    6743    7896.1732
    6744    8097.7760
    6745    8049.5028
    6746    8061.3476
    6747    7964.1783
    6748    8026.8981
    6749    7818.6592
    6750    7829.0645
    6751    7790.3464
    6752    7840.6253
    6753    7901.2456
    6754    7709.5463
    6755    7864.0413
    6756    7626.2984
    6757    8026.7916
    6758    7759.9152
    6759    7998.3437
    6760    7910.1020
    6761    7838.5436
    6762    7738.4359
    6763    7746.5620
    6764    7746.9819
    6765    7872.5306
    6766    7706.3312
    6767    7609.6417
    6768    7524.8572
    6769    7780.5698
    6770    7549.4504
    6771    7932.6086
    6772    7922.8412
    6773    7899.7770
    6774    7679.4827
    6775    7911.8237
    6776    7968.0206
    6777    7888.7672
    6778    7686.8842
    6779    7895.9414
    6780    7863.8919
    6781    7907.6972
    6782    7667.1826
    6783    7836.8843
    6784    7787.4570
    6785    8168.7527
    6786    7877.1672
    6787    8144.8024
    6788    7893.8932
    6789    8014.6113
    6790    7875.6696
    6791    8053.1683
    6792    8196.9053
    6793    7950.5873
    6794    7934.7339
    6795    7841.0045
    6796    7903.9640
    6797    7990.9492
    6798    7718.7500
    6799    7837.6104
    6800    7951.0207
    6801    7955.7975
    6802    8010.5860
    6803    7969.1148
    6804    7732.7106
    6805    7851.6770
    6806    7696.9740
    6807    7591.3383
    6808    7849.1178
    6809    7426.5304
    6810    7802.7929
    6811    7811.3920
    6812    7670.9322
    6813    7835.2835
    6814    8015.6621
    6815    8163.0103
    6816    7942.7670
    6817    7583.7268
    6818    7810.0075
    6819    7617.9503
    6820    7891.0288
    6821    7911.6781
    6822    8056.9048
    6823    7812.2048
    6824    7716.0678
    6825    7698.5506
    6826    7866.0276
    6827    7655.7983
    6828    7837.9559
    6829    8020.8608
    6830    7914.1021
    6831    7728.7146
    6832    8188.5256
    6833    7855.9797
    6834    7818.6240
    6835    7647.2076
    6836    7584.9313
    6837    7842.9608
    6838    7912.1000
    6839    7898.0173
    6840    7984.5697
    6841    8084.8427
    6842    7948.7589
    6843    7700.3587
    6844    7808.6587
    6845    7640.9767
    6846    7979.2611
    6847    7723.5098
    6848    7975.7393
    6849    7922.3026
    6850    7812.0866
    6851    7777.0384
    6852    7755.2867
    6853    7658.9870
    6854    7571.9534
    6855    7934.2202
    6856    7735.6098
    6857    7723.2431
    6858    7742.1404
    6859    7781.8591
    6860    7819.3029
    6861    7999.1896
    6862    7808.6672
    6863    7955.9480
    6864    7851.1154
    6865    7764.5733
    6866    7809.9597
    6867    7889.6010
    6868    7932.5935
    6869    7708.6242
    6870    7915.6026
    6871    7689.1532
    6872    7806.2811
    6873    7906.4550
    6874    7889.6812
    6875    7539.4430
    6876    7928.6730
    6877    7963.8476
    6878    7915.7950
    6879    7935.8539
    6880    7732.3931
    6881    7764.0574
    6882    7710.5647
    6883    7658.0249
    6884    7720.8817
    6885    7752.8149
    6886    7526.9865
    6887    7605.3633
    6888    7543.2416
    6889    7569.0749
    6890    7830.9969
    6891    7752.2012
    6892    7656.4294
    6893    7373.5532
    6894    7744.4525
    6895    7531.1746
    6896    7808.0380
    6897    7529.0886
    6898    7653.1147
    6899    7592.0723
    6900    7758.6377
    6901    7595.8468
    6902    7613.2304
    6903    7629.2337
    6904    7706.7450
    6905    7885.4707
    6906    7675.7827
    6907    7764.2190
    6908    7812.0939
    6909    7498.3180
    6910    7865.0917
    6911    7743.7043
    6912    7668.9353
    6913    8017.7678
    6914    7713.8976
    6915    7810.5550
    6916    7876.6013
    6917    7779.9570
    6918    7813.3425
    6919    7702.7327
    6920    7865.9615
    6921    7791.2339
    6922    7713.7508
    6923    7911.9792
    6924    7637.4583
    6925    7584.9754
    6926    7723.3085
    6927    7938.2234
    6928    7748.6813
    6929    7922.2098
    6930    7892.9138
    6931    7793.5180
    6932    7961.3966
    6933    7737.8850
    6934    7660.8057
    6935    7653.0823
    6936    7776.1432
    6937    7675.5260
    6938    7686.7573
    6939    7957.1611
    6940    7804.9541
    6941    7984.2201
    6942    7652.7137
    6943    7815.0008
    6944    7934.2869
    6945    7846.1575
    6946    7890.3011
    6947    7948.9460
    6948    7740.2516
    6949    7697.2905
    6950    7971.4605
    6951    7580.9693
    6952    7461.6352
    6953    7424.7589
    6954    7531.6538
    6955    7426.4060
    6956    7827.1490
    6957    7726.1539
    6958    7515.5065
    6959    7904.9106
    6960    7524.4809
    6961    7465.8772
    6962    7603.9687
    6963    7452.7398
    6964    7730.8624
    6965    7763.6460
    6966    7778.1347
    6967    7350.6764
    6968    7500.8006
    6969    7673.1165
    6970    7746.6390
    6971    7649.7911
    6972    7361.2627
    6973    7748.5341
    6974    7839.5385
    6975    7667.1935
    6976    7601.3827
    6977    7617.9867
    6978    7819.1384
    6979    7725.9307
    6980    7418.0511
    6981    7644.8895
    6982    7983.1383
    6983    7712.2088
    6984    7866.7247
    6985    7792.5193
    6986    7763.7033
    6987    7611.5813
    6988    7748.2313
    6989    7807.4084
    6990    7499.3767
    6991    7688.5660
    6992    7588.9713
    6993    7872.9842
    6994    7762.1412
    6995    7588.0293
    6996    7771.3513
    6997    7630.3997
    6998    7885.1777
    6999    7776.4137
    7000    7796.7682
    7001    7669.6411
    7002    7758.4672
    7003    7655.0270
    7004    7535.5088
    7005    8059.3722
    7006    7780.1216
    7007    7580.9230
    7008    7648.1888
    7009    7603.4260
    7010    7736.6644
    7011    7828.5125
    7012    7485.0251
    7013    7629.2399
    7014    7651.8261
    7015    7648.2810
    7016    7835.3214
    7017    7655.0683
    7018    7429.2916
    7019    7429.7254
    7020    7657.0633
    7021    7524.4887
    7022    7463.3213
    7023    7585.9158
    7024    7619.1031
    7025    7449.2428
    7026    7645.7463
    7027    7476.0725
    7028    7788.1564
    7029    7653.1474
    7030    7618.8193
    7031    7533.8956
    7032    7750.2044
    7033    7652.0879
    7034    7381.2403
    7035    7455.1223
    7036    7376.9416
    7037    7423.0262
    7038    7576.9848
    7039    7542.5676
    7040    7368.9081
    7041    7498.4679
    7042    7451.5065
    7043    7402.5501
    7044    7225.0984
    7045    7254.4927
    7046    7437.7398
    7047    7588.4314
    7048    7399.0800
    7049    7561.2622
    7050    7508.9320
    7051    7884.1168
    7052    7720.0503
    7053    7711.8681
    7054    7433.0163
    7055    7485.5806
    7056    7378.8101
    7057    7344.3833
    7058    7254.6919
    7059    7475.7772
    7060    7254.5161
    7061    7517.2190
    7062    7661.6156
    7063    7525.9619
    7064    7287.7667
    7065    7517.8256
    7066    7303.5118
    7067    7479.0891
    7068    7344.5405
    7069    7493.3924
    7070    7626.5218
    7071    7546.6350
    7072    7188.3340
    7073    7236.3929
    7074    7406.9657
    7075    7321.5994
    7076    7275.1182
    7077    7400.7038
    7078    7541.9251
    7079    7407.5773
    7080    7605.5258
    7081    7516.4468
    7082    7449.3345
    7083    7495.3847
    7084    7511.0369
    7085    7310.6253
    7086    7502.3810
    7087    7383.7133
    7088    7475.0349
    7089    7699.6046
    7090    7401.5299
    7091    7514.9094
    7092    7493.7221
    7093    7560.6903
    7094    7515.4944
    7095    7420.1074
    7096    7416.4413
    7097    7492.2476
    7098    7254.9907
    7099    7416.4384
    7100    7450.3220
    7101    7423.9418
    7102    7425.7858
    7103    7367.3588
    7104    7503.4575
    7105    7301.3233
    7106    7583.4537
    7107    7393.8705
    7108    7382.4360
    7109    7541.9556
    7110    7456.9294
    7111    7387.2568
    7112    7316.0444
    7113    7511.2981
    7114    7311.3523
    7115    7323.8300
    7116    7368.9959
    7117    7588.4943
    7118    7259.0418
    7119    7342.7571
    7120    7684.0300
    7121    7444.0083
    7122    7542.2674
    7123    7404.6718
    7124    7262.6013
    7125    7427.1694
    7126    7339.3513
    7127    7328.2956
    7128    7391.1735
    7129    7712.2046
    7130    7697.6927
    7131    7536.5911
    7132    7396.7187
    7133    7635.1672
    7134    7318.7244
    7135    7591.2692
    7136    7478.9509
    7137    7396.7235
    7138    7744.4165
    7139    7515.3060
    7140    7505.3153
    7141    7547.1734
    7142    7843.3822
    7143    7709.8402
    7144    7599.0941
    7145    7672.1626
    7146    7760.2917
    7147    7648.1827
    7148    7605.4002
    7149    7642.0193
    7150    7709.4886
    7151    7403.0154
    7152    7698.1663
    7153    7699.5713
    7154    7696.6774
    7155    7736.8627
    7156    7602.7952
    7157    7809.4183
    7158    7555.4424
    7159    7650.9746
    7160    7721.6621
    7161    7422.8366
    7162    7578.1998
    7163    7669.4454
    7164    7557.7504
    7165    7455.7262
    7166    7631.6242
    7167    7541.4141
    7168    7742.4941
    7169    8077.6182
    7170    7864.7209
    7171    8029.0407
    7172    7970.7245
    7173    7909.5750
    7174    7734.4005
    7175    7496.0243
    7176    7813.7956
    7177    7822.7554
    7178    7874.1264
    7179    7778.5354
    7180    7855.3263
    7181    7728.6548
    7182    7825.1182
    7183    7534.2859
    7184    7880.6420
    7185    7639.5558
    7186    7879.8316
    7187    7920.5845
    7188    7780.0233
    7189    7790.2111
    7190    7593.7642
    7191    7803.1538
    7192    7588.8609
    7193    7824.4204
    7194    7787.9924
    7195    7990.7731
    7196    7898.4080
    7197    7681.5568
    7198    7820.5688
    7199    7931.2661
    7200    7602.0366
    7201    7757.1865
    7202    7814.0752
    7203    7796.7632
    7204    7721.8212
    7205    7693.8122
    7206    7768.2751
    7207    8011.9749
    7208    7867.2496
    7209    7755.9348
    7210    7705.1942
    7211    7641.2485
    7212    7595.3222
    7213    8017.6358
    7214    7874.1776
    7215    7749.6685
    7216    7705.9233
    7217    7948.2486
    7218    7795.7291
    7219    7658.4228
    7220    7573.7717
    7221    7835.9063
    7222    7683.6518
    7223    7989.5736
    7224    8003.1545
    7225    7841.5837
    7226    7888.2186
    7227    8084.5476
    7228    7681.1859
    7229    7665.1562
    7230    7845.8492
    7231    7753.7547
    7232    7947.5146
    7233    7912.1972
    7234    8026.3416
    7235    7983.0347
    7236    7986.2650
    7237    7864.9036
    7238    7820.3407
    7239    7996.3153
    7240    7969.9508
    7241    7945.9782
    7242    7487.4735
    7243    7686.7051
    7244    7775.7342
    7245    7894.2918
    7246    7941.2210
    7247    7857.0174
    7248    7742.1874
    7249    7868.0009
    7250    7725.0272
    7251    7825.6521
    7252    7840.9271
    7253    7965.3211
    7254    7846.8175
    7255    7938.9307
    7256    7874.7280
    7257    7818.8944
    7258    7764.9008
    7259    7893.0068
    7260    8079.9479
    7261    7753.0950
    7262    8120.1402
    7263    8192.4278
    7264    7939.0605
    7265    7976.8714
    7266    8016.9062
    7267    8092.7025
    7268    8044.5838
    7269    7809.3108
    7270    8040.4331
    7271    8135.7370
    7272    8154.1511
    7273    8290.9952
    7274    8044.2146
    7275    7941.4778
    7276    8064.9580
    7277    7837.4273
    7278    7920.8546
    7279    7864.1071
    7280    7866.7146
    7281    7709.4440
    7282    7786.7366
    7283    7891.7557
    7284    7796.7726
    7285    7865.3867
    7286    7885.3912
    7287    7805.1188
    7288    7893.4042
    7289    8015.5495
    7290    7794.5358
    7291    7813.9419
    7292    7821.0932
    7293    7859.8679
    7294    8057.3114
    7295    7732.2148
    7296    7851.8281
    7297    8151.4167
    7298    8222.0766
    7299    8081.3010
    7300    8175.5707
    7301    8025.8009
    7302    7965.5814
    7303    7966.3155
    7304    7923.6812
    7305    7778.2214
    7306    7804.4653
    7307    7964.9834
    7308    7935.3291
    7309    8098.6829
    7310    8138.4410
    7311    7995.3243
    7312    7939.1872
    7313    7914.5341
    7314    7784.4357
    7315    7980.7927
    7316    7933.3289
    7317    8049.5667
    7318    8155.9201
    7319    7961.6627
    7320    8010.7654
    7321    7928.1868
    7322    8191.3085
    7323    8036.0379
    7324    7943.6554
    7325    7772.8731
    7326    7733.9431
    7327    7790.6658
    7328    7847.8623
    7329    7767.2907
    7330    7841.7536
    7331    7894.6171
    7332    7906.3867
    7333    7869.0352
    7334    7869.0730
    7335    7863.1703
    7336    7776.8869
    7337    7842.0370
    7338    7925.3968
    7339    7738.3320
    7340    7888.2061
    7341    8027.0835
    7342    7939.2349
    7343    8109.5577
    7344    8032.7374
    7345    8116.9069
    7346    8279.3057
    7347    8255.9855
    7348    8091.2344
    7349    7666.9152
    7350    7808.5665
    7351    7972.8859
    7352    8132.5218
    7353    7862.1250
    7354    7951.3654
    7355    7806.5358
    7356    7795.0520
    7357    7869.5467
    7358    7931.5989
    7359    7910.5272
    7360    7991.0080
    7361    8000.1398
    7362    8093.4116
    7363    7787.2940
    7364    7824.2082
    7365    7823.2266
    7366    7798.0860
    7367    8004.7673
    7368    7699.0490
    7369    7749.1460
    7370    7826.1757
    7371    7765.6670
    7372    7822.6077
    7373    7849.9256
    7374    7814.7537
    7375    7687.9705
    7376    8128.7872
    7377    8062.8714
    7378    7746.3489
    7379    7557.7854
    7380    7922.3812
    7381    7786.1276
    7382    8085.0763
    7383    7800.7623
    7384    7775.2803
    7385    7689.2278
    7386    7854.1294
    7387    7916.5989
    7388    7747.1012
    7389    7590.8613
    7390    7608.2035
    7391    7947.6706
    7392    7797.5768
    7393    7773.5686
    7394    7854.8582
    7395    7908.5651
    7396    7842.8321
    7397    7793.1455
    7398    7944.4944
    7399    7862.4483
    7400    7787.7207
    7401    7952.9327
    7402    7805.0815
    7403    7797.1977
    7404    8330.1790
    7405    8071.3485
    7406    7919.8514
    7407    7818.1143
    7408    7891.6419
    7409    8138.8583
    7410    7931.6967
    7411    7888.2909
    7412    8001.5726
    7413    7753.4188
    7414    7779.0376
    7415    7974.7557
    7416    7799.0736
    7417    7678.8134
    7418    7579.7587
    7419    8069.8439
    7420    7824.0211
    7421    7775.1565
    7422    7982.3921
    7423    7890.3769
    7424    7653.2875
    7425    7672.5665
    7426    7630.1895
    7427    7810.2490
    7428    7893.7633
    7429    7973.3322
    7430    7666.5797
    7431    7711.5770
    7432    7799.1196
    7433    7614.9920
    7434    7612.8585
    7435    7692.4320
    7436    7995.2251
    7437    7807.1999
    7438    7683.7367
    7439    7593.2194
    7440    7907.5054
    7441    7834.0905
    7442    7569.7603
    7443    7895.7553
    7444    7874.1650
    7445    7802.1749
    7446    7703.5502
    7447    7732.3297
    7448    7685.5412
    7449    7793.9180
    7450    7706.2457
    7451    7613.7986
    7452    7700.7771
    7453    7684.4877
    7454    7492.2177
    7455    7749.1967
    7456    7773.6848
    7457    7748.9365
    7458    7991.2993
    7459    8025.9885
    7460    7705.5869
    7461    7680.9805
    7462    7784.5007
    7463    7744.4780
    7464    7602.7060
    7465    7838.4495
    7466    7689.6923
    7467    7682.0911
    7468    7661.2566
    7469    7790.7052
    7470    7775.3039
    7471    7597.8031
    7472    7733.9038
    7473    7774.4945
    7474    7717.3641
    7475    7634.6689
    7476    7711.3304
    7477    7710.2635
    7478    7587.0128
    7479    7717.3996
    7480    7798.2825
    7481    7835.0176
    7482    7863.6035
    7483    7730.9183
    7484    7927.6612
    7485    7680.2060
    7486    7843.6532
    7487    7964.1909
    7488    8150.2038
    7489    7826.7565
    7490    8005.9413
    7491    7766.8951
    7492    7820.8976
    7493    7852.8751
    7494    7533.0178
    7495    7835.6306
    7496    7972.8190
    7497    7898.1770
    7498    7841.7461
    7499    8000.9064
    7500    8082.0998
    7501    7934.1710
    7502    7854.8356
    7503    7798.9491
    7504    7881.5504
    7505    7885.3061
    7506    7647.3990
    7507    7940.3614
    7508    8035.7864
    7509    8202.8551
    7510    7761.3764
    7511    8098.5568
    7512    7970.1169
    7513    8273.8527
    7514    8204.6871
    7515    8021.0166
    7516    8262.4838
    7517    7985.9574
    7518    7963.4573
    7519    8123.4036
    7520    8116.0704
    7521    7961.1299
    7522    8058.4003
    7523    7828.1413
    7524    7848.0908
    7525    7972.4618
    7526    8003.3597
    7527    8231.7185
    7528    8185.5917
    7529    7933.6608
    7530    8005.8401
    7531    7851.3791
    7532    7875.5908
    7533    7925.9990
    7534    7921.1980
    7535    7857.2323
    7536    7662.7351
    7537    8029.3170
    7538    7905.0305
    7539    7812.9095
    7540    7969.4507
    7541    7847.9776
    7542    7784.8271
    7543    7752.6912
    7544    7954.6176
    7545    7949.8575
    7546    8093.8991
    7547    7914.7257
    7548    7932.7809
    7549    8124.7307
    7550    7971.7544
    7551    8228.6657
    7552    7833.0783
    7553    7837.0731
    7554    7899.0214
    7555    7874.6863
    7556    7787.0389
    7557    7834.7832
    7558    7880.0892
    7559    7863.6097
    7560    8223.9691
    7561    8126.7938
    7562    7911.5274
    7563    7893.8696
    7564    7700.3229
    7565    7966.7838
    7566    7833.3407
    7567    7748.8471
    7568    7815.1078
    7569    7947.3303
    7570    8038.0431
    7571    7628.2420
    7572    7881.9644
    7573    7964.2139
    7574    7830.4772
    7575    8120.6524
    7576    8044.3233
    7577    8005.1461
    7578    7832.8779
    7579    7741.1256
    7580    7929.7596
    7581    7758.2115
    7582    7902.5626
    7583    7728.9381
    7584    7721.9900
    7585    8003.8708
    7586    7721.2103
    7587    7967.9477
    7588    8120.4250
    7589    8029.4872
    7590    7967.4214
    7591    8099.8016
    7592    8106.7219
    7593    8117.9648
    7594    7894.8589
    7595    7992.6944
    7596    7925.2630
    7597    8133.8631
    7598    8073.3627
    7599    8284.0255
    7600    8137.9879
    7601    7972.5896
    7602    8192.0448
    7603    8024.7209
    7604    8195.1657
    7605    8128.7806
    7606    7869.8287
    7607    8050.7388
    7608    8019.2662
    7609    8079.7128
    7610    8088.3693
    7611    7987.8580
    7612    8184.8121
    7613    7928.4104
    7614    7860.4472
    7615    7904.2122
    7616    8101.6774
    7617    7868.6445
    7618    7838.4478
    7619    7983.6221
    7620    7862.9697
    7621    7958.2060
    7622    7953.4685
    7623    7980.5978
    7624    8024.7288
    7625    7806.5524
    7626    7844.9961
    7627    8194.6930
    7628    8061.3475
    7629    8044.9734
    7630    7965.0759
    7631    7948.4930
    7632    8148.9766
    7633    8196.8215
    7634    8148.0412
    7635    8180.3544
    7636    8141.1142
    7637    8218.9491
    7638    8258.1620
    7639    8100.2427
    7640    7836.3534
    7641    7973.1231
    7642    7934.1634
    7643    8121.5360
    7644    8153.1331
    7645    8213.8728
    7646    7967.1057
    7647    8042.4882
    7648    8175.9779
    7649    8029.3041
    7650    8098.8375
    7651    7848.5322
    7652    7982.9273
    7653    7782.7535
    7654    8037.5246
    7655    8014.7005
    7656    7880.7174
    7657    7988.5648
    7658    7939.3359
    7659    8038.6402
    7660    8090.2866
    7661    7818.6755
    7662    8083.0631
    7663    7804.0845
    7664    7937.5218
    7665    7911.5527
    7666    8062.3435
    7667    7669.4974
    7668    7861.4968
    7669    7857.2350
    7670    7766.7608
    7671    7991.0744
    7672    8082.8252
    7673    7847.5283
    7674    7722.6028
    7675    7861.5744
    7676    7861.8538
    7677    8066.4590
    7678    7778.9118
    7679    7909.6930
    7680    7670.9813
    7681    7850.3272
    7682    7879.3482
    7683    7855.5694
    7684    7823.8218
    7685    7866.7516
    7686    7967.3971
    7687    7994.7057
    7688    8003.8450
    7689    8019.1466
    7690    7874.9948
    7691    7904.0715
    7692    8443.3423
    7693    8027.7895
    7694    8002.7385
    7695    8170.1061
    7696    7985.6614
    7697    8264.6141
    7698    7940.4384
    7699    8076.4833
    7700    8070.3170
    7701    8251.4553
    7702    8126.1030
    7703    8194.3857
    7704    8177.9998
    7705    8353.0075
    7706    8162.0553
    7707    8116.2996
    7708    8188.8985
    7709    8072.0612
    7710    7896.1664
    7711    8064.7351
    7712    7998.5047
    7713    8083.8232
    7714    7982.5511
    7715    8301.7298
    7716    8111.1552
    7717    8002.9806
    7718    8194.8142
    7719    8017.1324
    7720    8213.2451
    7721    8046.2202
    7722    8006.5128
    7723    8290.6734
    7724    8036.0195
    7725    8158.6665
    7726    7993.6454
    7727    8002.6457
    7728    7819.3040
    7729    7788.0300
    7730    8047.2758
    7731    7956.5095
    7732    7910.5266
    7733    8245.9353
    7734    7822.6395
    7735    8276.6019
    7736    7939.9003
    7737    7765.7596
    7738    7635.0240
    7739    7917.0016
    7740    7940.4240
    7741    7945.9468
    7742    7859.6130
    7743    8062.4987
    7744    8089.2283
    7745    7938.6825
    7746    7739.4037
    7747    7930.1987
    7748    7880.2804
    7749    8036.2735
    7750    7979.2142
    7751    8012.7508
    7752    7959.2927
    7753    7937.7267
    7754    8309.7621
    7755    7967.9504
    7756    8030.9644
    7757    7732.0931
    7758    8136.3520
    7759    8261.9666
    7760    7870.4609
    7761    7839.1911
    7762    7951.6018
    7763    7788.2780
    7764    7910.2875
    7765    7949.8889
    7766    7667.5757
    7767    7975.1017
    7768    7776.2257
    7769    8020.7250
    7770    7941.8420
    7771    8033.1059
    7772    8014.2432
    7773    7966.6728
    7774    7914.9809
    7775    8034.6551
    7776    8199.8310
    7777    8092.6457
    7778    7705.2329
    7779    7905.9439
    7780    8131.3824
    7781    8072.9497
    7782    8014.0711
    7783    8004.0475
    7784    8052.4697
    7785    7972.7895
    7786    8111.1326
    7787    8195.4162
    7788    8283.2998
    7789    8407.2200
    7790    7911.7793
    7791    7943.1951
    7792    7867.9982
    7793    7901.9481
    7794    7966.0258
    7795    7849.9556
    7796    7880.8575
    7797    7953.0547
    7798    8220.5907
    7799    7725.3474
    7800    7815.3752
    7801    7716.2441
    7802    7816.6293
    7803    7629.4286
    7804    7825.7325
    7805    7702.9457
    7806    7659.2152
    7807    7847.4144
    7808    7626.5959
    7809    7979.7827
    7810    7674.9804
    7811    7768.4262
    7812    7739.7940
    7813    7496.4478
    7814    7737.0207
    7815    8039.7598
    7816    7950.1124
    7817    7750.9553
    7818    7703.4280
    7819    7747.2069
    7820    7616.4474
    7821    7692.7717
    7822    7694.3201
    7823    7744.8310
    7824    7796.1996
    7825    7796.3523
    7826    7689.0271
    7827    8022.0079
    7828    7918.3247
    7829    8148.5033
    7830    8156.5321
    7831    8126.1524
    7832    7972.9196
    7833    7978.9518
    7834    7980.0811
    7835    7803.1702
    7836    8168.8062
    7837    8035.6525
    7838    8038.7107
    7839    8021.3569
    7840    7925.0092
    7841    8112.4799
    7842    7856.1881
    7843    8077.0070
    7844    8078.2137
    7845    7992.7145
    7846    8074.4826
    7847    8002.7353
    7848    8039.5721
    7849    7983.8884
    7850    7919.5162
    7851    7991.9152
    7852    8068.1618
    7853    7952.8991
    7854    7647.1250
    7855    7995.1746
    7856    8103.1431
    7857    8142.9906
    7858    7821.7949
    7859    8059.1471
    7860    7959.5908
    7861    7913.9396
    7862    7960.4181
    7863    8068.4461
    7864    7843.7456
    7865    8046.5952
    7866    7983.1111
    7867    7975.0067
    7868    7969.2658
    7869    7760.7726
    7870    8068.3869
    7871    8035.6053
    7872    7945.5933
    7873    8028.7142
    7874    7614.3006
    7875    8137.2248
    7876    7803.7863
    7877    7836.5511
    7878    8115.1138
    7879    7856.0852
    7880    7935.7055
    7881    7983.9805
    7882    7548.3249
    7883    7941.6851
    7884    7709.2779
    7885    7729.4340
    7886    7515.7634
    7887    7899.9631
    7888    7761.5035
    7889    7636.5746
    7890    7818.9388
    7891    7920.6310
    7892    8010.8518
    7893    7731.4339
    7894    7771.7734
    7895    7829.8032
    7896    7826.5423
    7897    7901.6691
    7898    7880.0653
    7899    7961.8903
    7900    7772.0874
    7901    7768.6759
    7902    7768.5868
    7903    7747.7865
    7904    7935.1211
    7905    7736.7853
    7906    7860.1022
    7907    7965.2662
    7908    7845.7429
    7909    7765.8225
    7910    7836.0380
    7911    7703.5569
    7912    7422.3819
    7913    7601.0941
    7914    7836.5301
    7915    7646.8845
    7916    7667.2020
    7917    7495.5405
    7918    7740.9964
    7919    7604.6609
    7920    7713.5302
    7921    7758.9089
    7922    7860.0085
    7923    7704.2430
    7924    7785.5857
    7925    7395.6179
    7926    7680.9261
    7927    7875.9144
    7928    7801.1723
    7929    7878.1629
    7930    7664.3436
    7931    7634.6869
    7932    7709.9382
    7933    7638.4309
    7934    7706.3626
    7935    7750.5463
    7936    7683.7409
    7937    7889.4417
    7938    7597.2008
    7939    7599.4023
    7940    7653.3374
    7941    7484.4924
    7942    7621.3008
    7943    7673.1951
    7944    7473.4507
    7945    7698.2381
    7946    7403.4271
    7947    7564.9030
    7948    7645.7822
    7949    7510.8058
    7950    7546.9579
    7951    7781.2283
    7952    7438.7964
    7953    7770.5084
    7954    7645.1422
    7955    7644.2306
    7956    7695.4339
    7957    7810.0567
    7958    7540.8998
    7959    7524.2252
    7960    7665.7429
    7961    7585.0844
    7962    7847.5402
    7963    7772.6534
    7964    7621.7195
    7965    7795.1798
    7966    7683.6939
    7967    7751.2294
    7968    7791.9188
    7969    7540.1824
    7970    7673.3063
    7971    7680.3412
    7972    7527.2478
    7973    7835.5441
    7974    7418.5600
    7975    7481.3572
    7976    7499.6619
    7977    7588.4038
    7978    7428.5850
    7979    7561.5953
    7980    7399.5533
    7981    7726.6329
    7982    7630.8206
    7983    7555.6349
    7984    7489.4548
    7985    7667.2358
    7986    7452.1066
    7987    7505.8953
    7988    7572.0720
    7989    7670.9388
    7990    7605.7640
    7991    7666.6754
    7992    7409.5302
    7993    7539.2384
    7994    7441.9296
    7995    7585.3169
    7996    7516.4965
    7997    8002.7821
    7998    7674.9410
    7999    7833.8710
    8000    7893.6467
    8001    7921.4960
    8002    7744.0959
    8003    7847.7296
    8004    7631.6860
    8005    7752.2440
    8006    7316.4579
    8007    7518.0621
    8008    7805.1244
    8009    7450.4096
    8010    7566.6914
    8011    7683.0825
    8012    7598.8734
    8013    7522.6855
    8014    7814.1385
    8015    7642.1054
    8016    7692.1543
    8017    7836.7935
    8018    7687.0004
    8019    7569.4554
    8020    7877.0335
    8021    7709.4604
    8022    7491.3052
    8023    7606.9131
    8024    7707.3646
    8025    7334.2380
    8026    7739.8429
    8027    7492.9178
    8028    7575.9722
    8029    7542.1205
    8030    7702.6767
    8031    7540.4957
    8032    7700.3806
    8033    7730.1543
    8034    7660.6178
    8035    7796.7935
    8036    7567.5422
    8037    7294.7316
    8038    7383.2658
    8039    7244.4212
    8040    7612.2148
    8041    7533.1939
    8042    7521.6507
    8043    7472.6376
    8044    7467.4338
    8045    7297.5912
    8046    7353.1884
    8047    7679.4113
    8048    7483.2830
    8049    7539.0521
    8050    7558.1000
    8051    7542.6896
    8052    7370.1556
    8053    7399.6780
    8054    7561.8755
    8055    7458.9340
    8056    7672.5840
    8057    7697.0807
    8058    7409.8996
    8059    7413.1759
    8060    7509.0000
    8061    7435.1959
    8062    7611.7387
    8063    7411.7669
    8064    7092.0730
    8065    7255.0275
    8066    7504.6124
    8067    7187.0439
    8068    7286.8887
    8069    7391.1423
    8070    7522.5884
    8071    7666.1203
    8072    7449.8303
    8073    7316.4943
    8074    7233.6785
    8075    7428.0372
    8076    7306.6784
    8077    7465.4827
    8078    7371.0755
    8079    7315.9060
    8080    7600.8466
    8081    7457.7541
    8082    7631.4985
    8083    7387.2411
    8084    7356.5330
    8085    7451.1515
    8086    7540.4824
    8087    7467.7669
    8088    7260.6868
    8089    7394.0581
    8090    7478.4504
    8091    7497.3261
    8092    7656.8077
    8093    7498.1132
    8094    7454.1912
    8095    7658.1928
    8096    7262.6487
    8097    7340.8781
    8098    7382.5723
    8099    7352.8800
    8100    7723.2946
    8101    7353.7837
    8102    7555.0394
    8103    7363.2581
    8104    7451.3557
    8105    7511.2089
    8106    7645.2260
    8107    7437.0171
    8108    7431.3323
    8109    7265.1099
    8110    7522.0250
    8111    7314.2384
    8112    7434.5819
    8113    7624.5086
    8114    7639.0192
    8115    7550.8767
    8116    7392.5641
    8117    7606.6204
    8118    7590.4407
    8119    7562.3688
    8120    7464.3131
    8121    7674.4191
    8122    7753.9205
    8123    7557.3684
    8124    7534.5303
    8125    7651.4892
    8126    7701.3991
    8127    7475.2623
    8128    7730.6010
    8129    7406.0252
    8130    7652.6942
    8131    7685.3907
    8132    7524.6702
    8133    7466.8120
    8134    7354.6382
    8135    7568.7537
    8136    7274.0884
    8137    7483.0304
    8138    7474.5937
    8139    7882.6688
    8140    7621.7044
    8141    7789.4465
    8142    7719.3571
    8143    7642.4543
    8144    7663.9885
    8145    7413.2080
    8146    7739.6208
    8147    7490.6633
    8148    7475.8388
    8149    7478.7135
    8150    7522.7436
    8151    7462.7913
    8152    7414.1139
    8153    7552.4303
    8154    7300.3357
    8155    7475.0767
    8156    7432.9669
    8157    7384.4375
    8158    7363.7541
    8159    7628.3031
    8160    7489.1432
    8161    7646.2701
    8162    7608.8729
    8163    7582.7554
    8164    7491.5064
    8165    7643.9155
    8166    7729.5395
    8167    7643.6255
    8168    7521.2415
    8169    7640.0153
    8170    7729.9105
    8171    7695.7450
    8172    7639.6912
    8173    7572.0813
    8174    7337.4154
    8175    7525.7184
    8176    7276.6922
    8177    7273.0377
    8178    7592.5479
    8179    7558.2085
    8180    7271.3864
    8181    7596.9609
    8182    7710.0479
    8183    7411.2848
    8184    7581.2271
    8185    7576.5649
    8186    7602.0434
    8187    7523.5725
    8188    7692.6299
    8189    7633.1681
    8190    7626.5622
    8191    7534.7927
    8192    7691.6029
    8193    7442.8026
    8194    7565.8978
    8195    7903.3756
    8196    7403.6831
    8197    7627.7741
    8198    7444.8885
    8199    7580.5344
    8200    7430.4342
    8201    7340.8564
    8202    7607.8831
    8203    7610.7802
    8204    7339.5295
    8205    7471.8286
    8206    7589.8581
    8207    7549.6849
    8208    7561.5832
    8209    7309.4563
    8210    7399.1034
    8211    7760.1451
    8212    7573.5038
    8213    7699.1087
    8214    7475.9431
    8215    7769.6913
    8216    7466.9742
    8217    7457.3016
    8218    7370.3531
    8219    7357.8825
    8220    7630.4358
    8221    7359.1531
    8222    7403.7283
    8223    7657.3941
    8224    7650.1770
    8225    7478.4887
    8226    7592.9227
    8227    7620.0934
    8228    7576.0856
    8229    7496.1006
    8230    7371.0244
    8231    7433.9819
    8232    7326.3454
    8233    7617.8598
    8234    7524.9374
    8235    7658.9243
    8236    7741.6136
    8237    7486.9554
    8238    7573.6968
    8239    7268.5785
    8240    7622.2715
    8241    7480.2078
    8242    7544.5609
    8243    7283.4585
    8244    7265.8955
    8245    7190.6692
    8246    7509.9789
    8247    7427.4227
    8248    7415.4161
    8249    7557.9661
    8250    7542.4255
    8251    7472.6323
    8252    7346.3532
    8253    7652.1174
    8254    7461.9583
    8255    7289.5383
    8256    7478.7586
    8257    7170.1242
    8258    7326.1482
    8259    7379.3501
    8260    7276.6988
    8261    7244.0230
    8262    7200.9182
    8263    7307.6620
    8264    7356.4576
    8265    7232.0443
    8266    7319.6503
    8267    7160.0991
    8268    7291.2797
    8269    7338.4819
    8270    7519.5771
    8271    7385.7690
    8272    7430.7185
    8273    7435.5526
    8274    7445.0819
    8275    7534.6418
    8276    7502.2495
    8277    7509.6650
    8278    7455.7164
    8279    7681.1226
    8280    7610.4305
    8281    7446.2720
    8282    7675.3568
    8283    7667.7427
    8284    7423.3365
    8285    7654.0263
    8286    7522.5882
    8287    7499.4813
    8288    7578.2796
    8289    7554.5982
    8290    7488.5919
    8291    7384.6218
    8292    7594.6850
    8293    7566.6238
    8294    7612.6853
    8295    7839.5060
    8296    7624.3174
    8297    7617.5537
    8298    7593.8475
    8299    7733.3965
    8300    7526.9689
    8301    7872.9862
    8302    7557.6736
    8303    7483.2619
    8304    7767.8262
    8305    7551.8723
    8306    7643.8115
    8307    7759.9882
    8308    7874.4191
    8309    7751.4355
    8310    7619.2701
    8311    7479.4629
    8312    7680.7451
    8313    7498.0215
    8314    7617.7360
    8315    7507.2131
    8316    7870.4525
    8317    7551.1891
    8318    7579.8199
    8319    7721.3309
    8320    7681.9523
    8321    7706.5125
    8322    7732.9524
    8323    7696.4774
    8324    7818.2723
    8325    7700.7978
    8326    7620.6349
    8327    7558.7717
    8328    7532.7658
    8329    7570.4341
    8330    7610.8075
    8331    7657.9637
    8332    7716.8580
    8333    7591.2312
    8334    7910.9522
    8335    7730.2016
    8336    7984.1980
    8337    7639.3937
    8338    7830.3222
    8339    7697.1785
    8340    7625.4287
    8341    7800.1997
    8342    7610.3272
    8343    7618.2582
    8344    7656.1255
    8345    7563.1398
    8346    7834.1631
    8347    7601.5806
    8348    7579.7250
    8349    7440.6429
    8350    7503.2469
    8351    7754.7651
    8352    7516.7523
    8353    7481.5269
    8354    7515.5704
    8355    7831.3287
    8356    7719.2222
    8357    7547.7977
    8358    7632.9760
    8359    7666.1127
    8360    7750.9101
    8361    7472.5608
    8362    7706.0368
    8363    7588.4840
    8364    7669.9460
    8365    7502.9369
    8366    7725.5654
    8367    7777.5578
    8368    7874.0219
    8369    7650.9511
    8370    7584.3256
    8371    7606.3473
    8372    7636.7695
    8373    7616.8372
    8374    7636.7497
    8375    7597.2117
    8376    7416.3047
    8377    7640.6971
    8378    7612.9276
    8379    7510.0509
    8380    7519.6533
    8381    7688.2725
    8382    7719.1103
    8383    7597.5321
    8384    7727.2308
    8385    7503.0025
    8386    7666.9449
    8387    7674.9140
    8388    7812.2041
    8389    7727.7608
    8390    7713.1637
    8391    7900.7991
    8392    7777.6818
    8393    7806.5182
    8394    7688.0205
    8395    7926.5698
    8396    7904.6579
    8397    7932.3690
    8398    7848.8250
    8399    7788.2175
    8400    8010.2713
    8401    7852.3173
    8402    7660.0420
    8403    7862.8876
    8404    7762.7495
    8405    7749.1721
    8406    7813.7547
    8407    7926.5019
    8408    7622.7234
    8409    7903.5590
    8410    7741.4750
    8411    7861.4692
    8412    7822.9349
    8413    7980.9234
    8414    7933.3580
    8415    8029.1168
    8416    7920.8805
    8417    7908.8504
    8418    7877.9102
    8419    7748.6734
    8420    7659.2836
    8421    7580.7267
    8422    7916.2973
    8423    7693.3138
    8424    7648.6657
    8425    7772.5906
    8426    7622.1868
    8427    7891.0987
    8428    7802.4660
    8429    7605.1745
    8430    7718.2608
    8431    7817.2875
    8432    7684.8914
    8433    7687.5260
    8434    7839.8201
    8435    7942.2063
    8436    7839.5959
    8437    7733.0763
    8438    8005.3377
    8439    7700.9339
    8440    8015.7887
    8441    7816.6674
    8442    7632.0045
    8443    7539.6030
    8444    7765.1459
    8445    7533.5697
    8446    7655.5784
    8447    7679.4886
    8448    7598.6618
    8449    7645.6606
    8450    7576.2446
    8451    7593.2963
    8452    7614.2854
    8453    7606.8251
    8454    7602.8116
    8455    7496.2382
    8456    7647.1748
    8457    7418.4097
    8458    7501.4256
    8459    7432.6735
    8460    7518.2059
    8461    7799.6720
    8462    7394.9078
    8463    7299.3145
    8464    7512.8992
    8465    7690.8568
    8466    7629.6609
    8467    7611.4693
    8468    7518.2567
    8469    7613.4458
    8470    7442.7433
    8471    7622.4831
    8472    7688.5812
    8473    7802.6538
    8474    7803.4567
    8475    7843.9371
    8476    7943.9608
    8477    8072.4607
    8478    7703.1627
    8479    7769.7259
    8480    7624.7215
    8481    7788.6826
    8482    7896.4275
    8483    7741.9091
    8484    7582.5958
    8485    7699.0014
    8486    7904.7340
    8487    7722.5205
    8488    7855.3549
    8489    7818.5620
    8490    7621.1353
    8491    7726.1469
    8492    7502.9414
    8493    7607.0496
    8494    7769.6811
    8495    7715.6976
    8496    7670.4724
    8497    7469.6426
    8498    7813.3538
    8499    7741.1438
    8500    7558.4780
    8501    7586.5729
    8502    7706.6919
    8503    7671.7000
    8504    7608.1693
    8505    7757.0455
    8506    7748.7665
    8507    7672.9608
    8508    7669.7459
    8509    7927.9836
    8510    7802.1518
    8511    7637.9264
    8512    7568.3255
    8513    7772.0024
    8514    7970.7681
    8515    7658.9209
    8516    7805.9186
    8517    7759.4547
    8518    7623.3298
    8519    7552.3866
    8520    7797.4178
    8521    7680.9521
    8522    7390.1660
    8523    7773.2458
    8524    7683.1807
    8525    7605.8364
    8526    7543.3651
    8527    7651.7775
    8528    7475.3928
    8529    7587.3404
    8530    7671.8521
    8531    7646.6045
    8532    7589.6309
    8533    7489.6416
    8534    7756.5626
    8535    7773.8028
    8536    7400.7475
    8537    7700.5237
    8538    7633.7938
    8539    7590.6264
    8540    7603.4393
    8541    7624.7765
    8542    7806.6130
    8543    7425.9944
    8544    7558.3912
    8545    7552.5980
    8546    7500.4904
    8547    7424.2196
    8548    7425.2173
    8549    7352.1588
    8550    7392.7611
    8551    7425.1026
    8552    7675.2326
    8553    7549.0206
    8554    7587.5693
    8555    7832.2651
    8556    7697.6699
    8557    7425.2924
    8558    7613.6294
    8559    7522.4915
    8560    7358.3655
    8561    7228.7345
    8562    7573.7673
    8563    7496.2125
    8564    7791.7206
    8565    7503.3691
    8566    7598.3958
    8567    7562.6250
    8568    7510.4836
    8569    7709.3112
    8570    7603.2304
    8571    7615.0278
    8572    7415.2216
    8573    7568.1319
    8574    7713.3277
    8575    7708.9317
    8576    7315.7098
    8577    7527.0349
    8578    7758.4819
    8579    7364.2920
    8580    7569.7147
    8581    7663.9290
    8582    7423.3157
    8583    7457.4631
    8584    7394.2722
    8585    7549.4048
    8586    7465.5378
    8587    7510.0449
    8588    7506.7006
    8589    7611.6744
    8590    7588.0482
    8591    7658.7820
    8592    7704.5923
    8593    7537.7789
    8594    7605.7301
    8595    7448.0002
    8596    7320.1854
    8597    7196.8014
    8598    7205.2033
    8599    7338.2373
    8600    7734.4433
    8601    7431.2194
    8602    7456.2014
    8603    7426.8910
    8604    7433.3343
    8605    7691.3253
    8606    7201.9335
    8607    7333.9311
    8608    7369.6682
    8609    7348.1555
    8610    7448.8483
    8611    7343.6911
    8612    7452.6344
    8613    7515.7065
    8614    7401.1632
    8615    7402.0896
    8616    7739.1580
    8617    7222.9649
    8618    7334.6729
    8619    7437.6558
    8620    7535.5221
    8621    7396.9546
    8622    7412.1730
    8623    7575.8033
    8624    7337.7381
    8625    7336.3578
    8626    7404.2567
    8627    7492.1867
    8628    7385.0017
    8629    7369.1621
    8630    7304.3240
    8631    7507.3654
    8632    7443.6384
    8633    7576.5610
    8634    7542.8609
    8635    7579.8640
    8636    7700.0491
    8637    7751.4136
    8638    7538.4557
    8639    7446.7438
    8640    7413.8344
    8641    7542.7146
    8642    7444.9851
    8643    7483.3974
    8644    7463.7537
    8645    7315.7240
    8646    7410.4911
    8647    7458.7815
    8648    7558.5649
    8649    7612.2216
    8650    7549.9365
    8651    7563.5762
    8652    7572.9020
    8653    7675.0775
    8654    7577.1870
    8655    7740.5423
    8656    7611.3530
    8657    7846.2317
    8658    7592.6124
    8659    7685.3334
    8660    7719.3800
    8661    7705.1020
    8662    7521.7496
    8663    7477.7919
    8664    7494.4009
    8665    7548.6500
    8666    7445.8463
    8667    7707.2729
    8668    7735.4820
    8669    7658.2015
    8670    7814.6338
    8671    7575.7872
    8672    7597.9253
    8673    7610.7308
    8674    7704.3211
    8675    7641.9793
    8676    7614.9432
    8677    7708.5607
    8678    7650.4956
    8679    7607.2488
    8680    7403.8214
    8681    7454.9801
    8682    7485.9549
    8683    7566.3688
    8684    7364.2277
    8685    7510.3969
    8686    7551.2906
    8687    7580.4062
    8688    7491.6629
    8689    7531.0933
    8690    7503.6599
    8691    7435.0078
    8692    7481.7437
    8693    7333.2630
    8694    7359.2489
    8695    7596.8410
    8696    7426.9255
    8697    7452.4999
    8698    7422.7178
    8699    7381.9476
    8700    7494.2805
    8701    7780.0210
    8702    7549.4431
    8703    7511.9657
    8704    7457.1310
    8705    7776.7876
    8706    7654.4563
    8707    7459.9413
    8708    7628.2358
    8709    7555.7369
    8710    7883.1449
    8711    7504.5463
    8712    7733.0393
    8713    7636.0726
    8714    7510.7705
    8715    7933.9432
    8716    7591.0403
    8717    7638.0760
    8718    7552.5186
    8719    7562.4850
    8720    7783.4012
    8721    7676.6495
    8722    7571.6145
    8723    7643.1831
    8724    7680.2297
    8725    7575.0764
    8726    7447.9051
    8727    7521.0024
    8728    7545.3657
    8729    7637.3322
    8730    7596.9996
    8731    7743.9527
    8732    7790.3690
    8733    7654.7931
    8734    7835.2848
    8735    7716.7879
    8736    7709.3398
    8737    7509.1690
    8738    7779.6864
    8739    7609.9084
    8740    7740.0485
    8741    7582.8163
    8742    7768.1305
    8743    7737.1869
    8744    7880.0883
    8745    7831.0048
    8746    7898.5872
    8747    7695.8809
    8748    7848.3199
    8749    7844.2523
    8750    7810.6931
    8751    7704.1192
    8752    7857.5391
    8753    7895.8108
    8754    7597.6211
    8755    7816.0800
    8756    7754.4268
    8757    7925.6692
    8758    7924.8093
    8759    7832.8348
    8760    7663.1804
    8761    7708.4638
    8762    7666.4280
    8763    7674.9512
    8764    7812.8096
    8765    7812.8409
    8766    7492.9380
    8767    7931.9308
    8768    7982.3832
    8769    7841.8959
    8770    7648.0668
    8771    7933.6110
    8772    7887.3351
    8773    7951.4164
    8774    7652.6512
    8775    7995.5671
    8776    7568.4011
    8777    7940.7562
    8778    7678.2249
    8779    7757.2098
    8780    8166.6057
    8781    7838.8700
    8782    8017.1768
    8783    7830.0707
    8784    7888.0737
    8785    8044.4131
    8786    7856.4029
    8787    7993.4023
    8788    8146.7530
    8789    7917.2748
    8790    7875.8429
    8791    8070.0595
    8792    8061.5435
    8793    7936.0511
    8794    7966.1736
    8795    7982.6954
    8796    8069.7846
    8797    7961.2218
    8798    8048.8329
    8799    7677.5291
    8800    7913.6313
    8801    7943.9433
    8802    7860.9925
    8803    7733.0014
    8804    7665.0460
    8805    7932.4190
    8806    7759.7328
    8807    7915.1426
    8808    7882.8715
    8809    7830.9132
    8810    7852.6385
    8811    7847.2251
    8812    7958.8360
    8813    7851.5556
    8814    7818.7247
    8815    7677.7481
    8816    7698.2425
    8817    7906.7803
    8818    7860.2884
    8819    7754.7945
    8820    7804.4521
    8821    7818.9367
    8822    7775.0686
    8823    7990.7053
    8824    7838.4385
    8825    7827.3284
    8826    8059.5879
    8827    7927.7930
    8828    7991.5313
    8829    7816.6895
    8830    7888.2518
    8831    8018.3760
    8832    7865.4724
    8833    7973.5783
    8834    7886.4325
    8835    7939.9136
    8836    7927.4444
    8837    7961.0172
    8838    7887.3782
    8839    7937.6644
    8840    7773.5030
    8841    7884.0942
    8842    7847.6664
    8843    7753.9173
    8844    7742.6168
    8845    8109.4074
    8846    8084.7742
    8847    7917.5510
    8848    7991.5726
    8849    7930.7570
    8850    7750.7898
    8851    7843.0593
    8852    7692.1238
    8853    7873.8390
    8854    7750.5511
    8855    7927.3738
    8856    7959.4188
    8857    7919.6681
    8858    7833.2134
    8859    7911.9211
    8860    7662.9902
    8861    8057.9774
    8862    7779.2061
    8863    8091.2780
    8864    7979.3208
    8865    8037.8576
    8866    8150.8002
    8867    7831.7309
    8868    8270.0447
    8869    7941.1656
    8870    7774.6429
    8871    8060.0945
    8872    7922.5669
    8873    7892.2481
    8874    7560.7613
    8875    7932.6116
    8876    7782.0425
    8877    7896.7644
    8878    8017.1141
    8879    8047.1801
    8880    7946.5744
    8881    7995.7090
    8882    7933.9539
    8883    7915.6871
    8884    7822.9331
    8885    7849.6492
    8886    7744.6491
    8887    7623.7702
    8888    8005.6421
    8889    7831.0884
    8890    7868.9596
    8891    7942.0209
    8892    7914.1073
    8893    7973.8584
    8894    7691.7833
    8895    7883.6998
    8896    7750.0368
    8897    7920.5775
    8898    7852.4261
    8899    7540.3306
    8900    7722.0041
    8901    7681.0252
    8902    7762.7808
    8903    7908.0203
    8904    7756.0701
    8905    8123.1365
    8906    7795.7154
    8907    7921.8208
    8908    8033.1272
    8909    7821.7157
    8910    7984.0550
    8911    7645.4903
    8912    7632.4348
    8913    7811.1168
    8914    7629.4832
    8915    7780.0171
    8916    7733.7732
    8917    7715.3599
    8918    7958.2842
    8919    8124.0648
    8920    8175.4600
    8921    7976.2809
    8922    7896.2982
    8923    7861.3313
    8924    7670.1160
    8925    8013.7009
    8926    7859.8096
    8927    7921.3011
    8928    7838.6323
    8929    7871.4783
    8930    7957.6050
    8931    8047.7107
    8932    8046.5003
    8933    7719.1552
    8934    7954.2942
    8935    7908.0025
    8936    7593.3061
    8937    7714.8833
    8938    7908.6683
    8939    8000.6910
    8940    8265.5380
    8941    7884.3656
    8942    8061.4338
    8943    7803.0681
    8944    7853.1031
    8945    7857.8138
    8946    7929.3667
    8947    7744.2693
    8948    7994.5926
    8949    7776.8850
    8950    7791.5170
    8951    7591.3463
    8952    8077.8066
    8953    7779.0331
    8954    7766.6314
    8955    7877.0794
    8956    7761.1607
    8957    7652.2039
    8958    7753.1069
    8959    7931.7531
    8960    7865.7908
    8961    7786.5251
    8962    7724.6384
    8963    7963.0165
    8964    7838.4850
    8965    7892.3134
    8966    8081.8036
    8967    7748.3616
    8968    7922.8552
    8969    7846.7408
    8970    7780.8432
    8971    7942.4640
    8972    7682.7216
    8973    7814.2071
    8974    7904.1394
    8975    7955.6832
    8976    8071.5129
    8977    8104.8812
    8978    7893.8019
    8979    7703.8914
    8980    7904.3854
    8981    8096.6336
    8982    8069.7829
    8983    7794.2251
    8984    8056.6254
    8985    7710.2027
    8986    7890.0534
    8987    7758.6915
    8988    7690.5971
    8989    7845.4079
    8990    7877.1252
    8991    8015.8023
    8992    8178.2297
    8993    7886.7518
    8994    7884.2437
    8995    7665.2200
    8996    7870.5898
    8997    7942.8174
    8998    7849.4080
    8999    7694.4086
    9000    7913.5428
    9001    7774.5710
    9002    7776.7363
    9003    7663.6112
    9004    7839.3991
    9005    7895.4235
    9006    7678.9007
    9007    7754.1334
    9008    7842.5413
    9009    7671.4599
    9010    7847.8100
    9011    7754.8329
    9012    8016.4154
    9013    7893.6876
    9014    7693.4745
    9015    7674.8081
    9016    7991.6773
    9017    7704.2511
    9018    7575.3914
    9019    7791.4512
    9020    7753.4601
    9021    7793.9930
    9022    7825.9542
    9023    7846.6524
    9024    7635.1880
    9025    7817.7380
    9026    7553.2315
    9027    7801.0259
    9028    7704.4330
    9029    7808.3423
    9030    7668.6837
    9031    7558.9882
    9032    7567.1833
    9033    7559.2337
    9034    7967.1534
    9035    7807.4734
    9036    7594.5696
    9037    7567.2189
    9038    7863.3145
    9039    7737.7548
    9040    7771.3127
    9041    7608.2548
    9042    7616.1268
    9043    7709.9518
    9044    7433.2054
    9045    7879.3963
    9046    7356.9690
    9047    7450.6763
    9048    7582.0865
    9049    7667.4925
    9050    7546.6030
    9051    7985.1544
    9052    7611.6644
    9053    7531.8131
    9054    7718.4917
    9055    7586.2726
    9056    7541.8411
    9057    7870.4803
    9058    7737.7450
    9059    7715.6738
    9060    7734.7884
    9061    7639.9997
    9062    7759.1739
    9063    7607.7287
    9064    7790.2577
    9065    7733.4687
    9066    7598.9822
    9067    7720.2963
    9068    7579.5130
    9069    7774.1534
    9070    7693.2569
    9071    7707.0992
    9072    7604.4964
    9073    7659.7238
    9074    7677.0087
    9075    7863.9807
    9076    7955.5084
    9077    7866.6906
    9078    7726.2669
    9079    7868.1706
    9080    7760.8633
    9081    7607.0471
    9082    7695.2285
    9083    7686.0366
    9084    7585.2598
    9085    7473.3192
    9086    7754.8396
    9087    7866.6977
    9088    7466.2808
    9089    7796.2292
    9090    7751.6075
    9091    7463.3900
    9092    7662.9730
    9093    7545.6764
    9094    7776.9566
    9095    7730.5019
    9096    7880.6253
    9097    7468.3851
    9098    7539.5464
    9099    7760.4581
    9100    7754.7243
    9101    7702.3051
    9102    7558.8731
    9103    7415.5388
    9104    7566.0420
    9105    7653.9399
    9106    7798.4666
    9107    7814.1580
    9108    7881.5851
    9109    7772.1765
    9110    7719.8150
    9111    7724.0545
    9112    7907.8463
    9113    7631.1264
    9114    7828.7644
    9115    7545.6553
    9116    7717.3198
    9117    7646.9266
    9118    7846.6887
    9119    7802.3444
    9120    7633.5841
    9121    8035.4009
    9122    7866.7877
    9123    8017.3720
    9124    7858.2928
    9125    7887.8257
    9126    7952.3468
    9127    7804.5281
    9128    7781.9218
    9129    7911.2341
    9130    7843.2592
    9131    8038.1519
    9132    7715.0958
    9133    7797.7870
    9134    7900.7834
    9135    7947.8741
    9136    7923.3743
    9137    8017.7990
    9138    8049.8924
    9139    7964.5589
    9140    8224.7493
    9141    7788.3378
    9142    8142.7775
    9143    7811.8652
    9144    8005.5901
    9145    8116.4365
    9146    7947.5624
    9147    7983.9137
    9148    8021.6036
    9149    8142.5493
    9150    8146.6154
    9151    8124.3837
    9152    8086.8927
    9153    8323.2854
    9154    8085.4060
    9155    8139.8527
    9156    8060.8129
    9157    8150.1495
    9158    8255.9147
    9159    8255.3604
    9160    8024.0979
    9161    8236.6756
    9162    8188.7591
    9163    8157.0869
    9164    8118.5696
    9165    8440.6696
    9166    8164.8375
    9167    7953.9280
    9168    7771.6973
    9169    8169.3190
    9170    8083.7252
    9171    7893.2291
    9172    7962.7203
    9173    8300.2739
    9174    8049.9190
    9175    8277.4599
    9176    7957.0988
    9177    7938.1039
    9178    8381.0871
    9179    7915.5151
    9180    8121.0536
    9181    8262.1621
    9182    8096.9095
    9183    8029.7578
    9184    8136.1037
    9185    8275.9784
    9186    8314.0333
    9187    8025.7600
    9188    8207.1594
    9189    8016.5383
    9190    7958.0161
    9191    8134.4853
    9192    8065.5409
    9193    8269.8073
    9194    8231.6531
    9195    8258.5570
    9196    8252.8683
    9197    8012.0550
    9198    8215.8835
    9199    7917.4710
    9200    7833.1618
    9201    8033.8971
    9202    7840.5757
    9203    7783.1703
    9204    7912.9873
    9205    8242.7781
    9206    7935.2073
    9207    8037.6893
    9208    7968.8569
    9209    7939.7216
    9210    7765.1610
    9211    7893.7729
    9212    7751.8775
    9213    7986.6764
    9214    7740.2959
    9215    7813.0708
    9216    7775.5078
    9217    7728.2707
    9218    7917.0694
    9219    7771.7398
    9220    7848.4461
    9221    7978.8228
    9222    7896.3858
    9223    8001.7944
    9224    8190.4357
    9225    8201.6160
    9226    8115.0690
    9227    7930.9207
    9228    8160.5663
    9229    7814.2174
    9230    8028.9452
    9231    7949.3759
    9232    8173.7561
    9233    8184.3481
    9234    8038.5482
    9235    8074.4336
    9236    8045.6035
    9237    8121.4129
    9238    8233.4085
    9239    8062.3680
    9240    8001.3745
    9241    8044.0061
    9242    7988.6099
    9243    8115.4009
    9244    8073.2186
    9245    8013.3817
    9246    8024.8112
    9247    8149.3988
    9248    7988.7893
    9249    7998.9735
    9250    7993.8590
    9251    8005.9467
    9252    8132.1407
    9253    8016.9087
    9254    7872.9371
    9255    7963.6893
    9256    8149.6271
    9257    8053.7805
    9258    8001.0442
    9259    8051.0024
    9260    7968.0952
    9261    8184.5263
    9262    7954.1658
    9263    7904.8540
    9264    7824.1283
    9265    7892.4603
    9266    8191.1958
    9267    8149.5252
    9268    7993.8886
    9269    8098.4144
    9270    8090.4801
    9271    8260.1485
    9272    7962.1999
    9273    8162.5712
    9274    8152.1168
    9275    7969.4433
    9276    8106.1985
    9277    8042.7743
    9278    8012.8563
    9279    8123.7606
    9280    8162.6881
    9281    8277.9849
    9282    8183.4577
    9283    7978.7956
    9284    8167.2309
    9285    8261.0060
    9286    8268.1617
    9287    8085.2603
    9288    8179.5223
    9289    7839.0868
    9290    7842.7401
    9291    7873.6894
    9292    7948.1654
    9293    7955.2796
    9294    7967.0295
    9295    7961.1937
    9296    7861.9808
    9297    7991.3435
    9298    8016.2476
    9299    8012.5470
    9300    7931.1405
    9301    7804.3344
    9302    8094.1869
    9303    8088.3598
    9304    8173.3401
    9305    8027.8082
    9306    7913.5056
    9307    8240.9680
    9308    7832.6434
    9309    8096.9085
    9310    8199.9112
    9311    8381.2296
    9312    7917.2073
    9313    7772.2227
    9314    8095.7491
    9315    8018.0143
    9316    8161.4967
    9317    8034.2129
    9318    7900.3572
    9319    7928.1987
    9320    7882.3352
    9321    8065.5557
    9322    7864.1558
    9323    7910.4016
    9324    7986.5633
    9325    7957.9379
    9326    7874.8432
    9327    8015.8572
    9328    8084.4422
    9329    7963.5272
    9330    7905.7865
    9331    7903.2833
    9332    8146.1205
    9333    8017.0032
    9334    7907.3807
    9335    7953.3010
    9336    8032.5266
    9337    7999.7232
    9338    8018.3321
    9339    8037.5988
    9340    7816.0195
    9341    7931.8708
    9342    7809.9818
    9343    7884.8012
    9344    8147.2795
    9345    7905.1396
    9346    7880.2015
    9347    7939.1394
    9348    7902.1477
    9349    7956.8297
    9350    7882.0613
    9351    7965.7569
    9352    7976.3842
    9353    7875.7429
    9354    7728.1024
    9355    8162.6149
    9356    7808.8399
    9357    8052.5523
    9358    8060.5653
    9359    8088.8240
    9360    7991.8430
    9361    7917.6098
    9362    7837.8044
    9363    8153.1386
    9364    8204.8412
    9365    8113.8410
    9366    8135.4426
    9367    8226.6795
    9368    8018.1330
    9369    8068.8913
    9370    7838.2762
    9371    7916.3518
    9372    7935.9564
    9373    7992.1166
    9374    8088.0682
    9375    8165.1974
    9376    8099.7994
    9377    8116.5128
    9378    8129.7734
    9379    8165.4743
    9380    7927.5459
    9381    8151.6257
    9382    8095.6676
    9383    8216.2710
    9384    8192.2763
    9385    8173.0715
    9386    7939.1327
    9387    7874.8515
    9388    7854.9895
    9389    8013.2365
    9390    7942.0940
    9391    8162.3409
    9392    7864.2442
    9393    8213.7700
    9394    8029.8590
    9395    7643.8831
    9396    7816.3930
    9397    7961.9732
    9398    7945.8680
    9399    7979.6075
    9400    8082.8432
    9401    8132.5229
    9402    8016.2078
    9403    8006.6609
    9404    8197.7045
    9405    8180.0645
    9406    8390.9918
    9407    8161.2690
    9408    7864.5644
    9409    8090.0640
    9410    7916.1585
    9411    8223.1561
    9412    8028.8000
    9413    7885.4145
    9414    8011.8334
    9415    7942.3347
    9416    7663.7980
    9417    7796.1325
    9418    7797.6927
    9419    7751.3230
    9420    7809.3318
    9421    7562.4800
    9422    7833.4565
    9423    7724.8859
    9424    7789.3310
    9425    7710.5693
    9426    7695.8461
    9427    7959.5068
    9428    7825.5678
    9429    8002.0442
    9430    7798.8122
    9431    7627.7127
    9432    7979.2601
    9433    7727.4015
    9434    7759.8406
    9435    7764.7250
    9436    7753.9847
    9437    7793.1596
    9438    7765.9959
    9439    7791.8146
    9440    7662.3031
    9441    7829.5234
    9442    7736.2263
    9443    7774.9929
    9444    7882.9860
    9445    7563.3866
    9446    7859.5641
    9447    7914.5702
    9448    7856.9850
    9449    7782.7662
    9450    7881.8588
    9451    7970.5323
    9452    7788.5795
    9453    7805.7423
    9454    7804.3131
    9455    7948.8995
    9456    7918.2689
    9457    7936.8236
    9458    7921.3111
    9459    7961.6768
    9460    8122.8465
    9461    8075.7428
    9462    7862.1874
    9463    7780.2367
    9464    7787.7472
    9465    7604.8856
    9466    7927.0175
    9467    8017.0023
    9468    8079.4758
    9469    8207.7913
    9470    7796.1959
    9471    8010.6138
    9472    8244.8955
    9473    8168.1911
    9474    8144.9247
    9475    8278.2973
    9476    8043.5981
    9477    8283.3651
    9478    8145.0816
    9479    7973.7317
    9480    8194.4983
    9481    8007.2234
    9482    8104.7761
    9483    8116.8292
    9484    8206.7249
    9485    8116.2491
    9486    7812.4340
    9487    7910.0078
    9488    8053.3671
    9489    8104.7402
    9490    8222.3656
    9491    8115.0790
    9492    7992.2018
    9493    7925.9605
    9494    7942.5994
    9495    7870.4397
    9496    7984.9409
    9497    7790.4631
    9498    7842.9983
    9499    8048.5923
    9500    8104.6243
    9501    7975.4283
    9502    8336.8124
    9503    8151.3238
    9504    7974.5515
    9505    8141.4469
    9506    7965.3761
    9507    7911.8162
    9508    8128.6639
    9509    7922.5734
    9510    7798.5984
    9511    8137.8893
    9512    7915.2281
    9513    8125.1939
    9514    7981.0806
    9515    7991.7600
    9516    7839.9265
    9517    8255.8052
    9518    8027.0358
    9519    8066.0844
    9520    8110.1944
    9521    8057.6349
    9522    8016.3308
    9523    8272.2293
    9524    8062.8228
    9525    8068.7499
    9526    8297.0898
    9527    8096.2940
    9528    8254.4306
    9529    8319.5140
    9530    8092.5789
    9531    7849.6828
    9532    7809.8354
    9533    8307.6600
    9534    8049.2464
    9535    7940.5849
    9536    7996.7987
    9537    8052.7049
    9538    8101.6150
    9539    8100.0148
    9540    8082.3113
    9541    7953.6422
    9542    8327.8290
    9543    8250.2097
    9544    8220.5587
    9545    8213.7077
    9546    7977.0862
    9547    8111.0021
    9548    8077.2114
    9549    8053.8280
    9550    8088.0663
    9551    8165.5134
    9552    8240.5001
    9553    8362.2423
    9554    8159.1853
    9555    7993.4082
    9556    8085.7218
    9557    7970.3088
    9558    8536.6644
    9559    7899.5284
    9560    8111.8688
    9561    7973.1199
    9562    8086.9448
    9563    7908.2537
    9564    8181.1668
    9565    8222.7053
    9566    7896.6103
    9567    8133.8524
    9568    8073.9303
    9569    7805.0746
    9570    7840.2689
    9571    7934.0935
    9572    7899.8623
    9573    7959.4407
    9574    7835.0019
    9575    8085.7770
    9576    7878.6696
    9577    7979.0224
    9578    8061.8062
    9579    8061.8938
    9580    8055.2693
    9581    8296.5760
    9582    8028.8758
    9583    8182.8532
    9584    8168.0246
    9585    8052.9844
    9586    7992.8826
    9587    7886.5574
    9588    8120.3663
    9589    8011.5290
    9590    7957.6864
    9591    7929.5957
    9592    8082.8489
    9593    7963.7957
    9594    8017.8293
    9595    7756.4958
    9596    8000.3420
    9597    7992.1385
    9598    7909.0180
    9599    8015.8882
    9600    8131.3685
    9601    8139.6154
    9602    8029.3755
    9603    8036.3691
    9604    8110.9587
    9605    7954.7745
    9606    8109.6564
    9607    7998.7050
    9608    8130.5991
    9609    8153.1715
    9610    8167.8063
    9611    7978.3829
    9612    8018.5638
    9613    8051.1138
    9614    8045.1277
    9615    8022.5000
    9616    8025.5348
    9617    8021.6571
    9618    7920.6795
    9619    7769.8474
    9620    7829.0401
    9621    7811.4413
    9622    7970.5778
    9623    7932.7672
    9624    8205.5710
    9625    7859.9805
    9626    8038.9829
    9627    8149.7380
    9628    8050.8876
    9629    8240.5599
    9630    8001.1703
    9631    8309.8785
    9632    8321.8780
    9633    8159.4420
    9634    8195.7579
    9635    7932.8712
    9636    8084.3077
    9637    8116.9078
    9638    8144.2037
    9639    8107.7978
    9640    8200.2341
    9641    8038.4951
    9642    8086.0077
    9643    8182.6524
    9644    8259.6487
    9645    8185.4662
    9646    8089.8168
    9647    8115.1025
    9648    8068.9948
    9649    8098.7243
    9650    8292.5326
    9651    7988.5035
    9652    7973.1127
    9653    8009.7809
    9654    8175.3914
    9655    8279.5640
    9656    8405.0657
    9657    7986.2349
    9658    8064.3311
    9659    7957.0996
    9660    8208.0452
    9661    8276.0364
    9662    8079.8942
    9663    8095.9021
    9664    8170.1516
    9665    8097.4842
    9666    8325.4480
    9667    8513.7277
    9668    8356.1466
    9669    8208.4245
    9670    8289.3807
    9671    8109.6358
    9672    8145.9070
    9673    8234.7160
    9674    8158.0277
    9675    8062.0687
    9676    8090.7542
    9677    8148.5681
    9678    8242.5075
    9679    8138.0077
    9680    8041.1621
    9681    8186.9584
    9682    7836.7863
    9683    7820.8447
    9684    8040.6860
    9685    8074.5304
    9686    8339.2268
    9687    8021.1555
    9688    8237.3794
    9689    7897.6142
    9690    8114.5251
    9691    7820.9473
    9692    8079.2637
    9693    7945.7636
    9694    8152.5950
    9695    8219.4732
    9696    8035.1916
    9697    8111.5034
    9698    7917.1237
    9699    8102.0622
    9700    8064.8522
    9701    8168.4220
    9702    8091.5543
    9703    8054.5951
    9704    8190.5304
    9705    8029.5489
    9706    8203.0107
    9707    8190.7227
    9708    8049.5421
    9709    8059.3593
    9710    8045.3644
    9711    8231.7503
    9712    8115.8980
    9713    8175.1631
    9714    8061.7277
    9715    8159.1792
    9716    8181.6262
    9717    8399.9317
    9718    8028.4353
    9719    8037.1975
    9720    8118.1280
    9721    8196.2272
    9722    7864.3623
    9723    8111.7211
    9724    7779.9797
    9725    7919.6724
    9726    8022.9318
    9727    8033.0951
    9728    8014.2883
    9729    8079.2904
    9730    8184.1446
    9731    7925.1902
    9732    8203.9946
    9733    8135.9980
    9734    7905.8799
    9735    8246.0169
    9736    7922.2918
    9737    8111.3559
    9738    7933.4735
    9739    8121.7541
    9740    7890.2948
    9741    7998.6439
    9742    7832.5821
    9743    8065.1405
    9744    7969.6909
    9745    8052.1744
    9746    7770.1806
    9747    8044.5016
    9748    7882.1360
    9749    8131.8235
    9750    8121.3125
    9751    8326.0205
    9752    8229.9507
    9753    8210.7031
    9754    8064.1550
    9755    7845.3441
    9756    7936.7089
    9757    8049.2265
    9758    8097.3856
    9759    8057.0795
    9760    8162.0669
    9761    8356.2627
    9762    8099.6622
    9763    8293.3520
    9764    8163.0177
    9765    8295.4611
    9766    7940.9414
    9767    8152.7549
    9768    8165.7188
    9769    8205.7481
    9770    8092.7128
    9771    8084.8667
    9772    8048.0488
    9773    8382.3996
    9774    8020.3728
    9775    7949.5954
    9776    7872.4107
    9777    8001.1907
    9778    8182.0958
    9779    8253.1628
    9780    8195.4640
    9781    7975.1156
    9782    8219.6320
    9783    8233.7912
    9784    8330.7901
    9785    8331.6129
    9786    8244.8780
    9787    8180.7939
    9788    8099.0875
    9789    8182.2057
    9790    8286.7174
    9791    8077.6912
    9792    8205.5191
    9793    8125.1185
    9794    8162.7544
    9795    8020.9545
    9796    8106.9907
    9797    8082.8516
    9798    8110.0243
    9799    7917.5999
    9800    8178.2003
    9801    8217.4332
    9802    8345.0983
    9803    8375.7699
    9804    8107.0644
    9805    8137.4713
    9806    8152.8861
    9807    8024.8204
    9808    8153.7465
    9809    8182.4946
    9810    8124.0298
    9811    8183.8345
    9812    8058.5882
    9813    7969.3507
    9814    8072.3348
    9815    8277.9908
    9816    8233.8644
    9817    8410.4938
    9818    8140.7774
    9819    8020.3985
    9820    7877.4063
    9821    8063.0617
    9822    7819.7114
    9823    8091.8405
    9824    7797.7506
    9825    8099.0952
    9826    8080.8842
    9827    8042.8288
    9828    8119.6271
    9829    7960.0597
    9830    8026.0820
    9831    8399.2109
    9832    7943.7917
    9833    8078.8542
    9834    8326.2535
    9835    8262.0850
    9836    8101.9640
    9837    7875.8824
    9838    7783.4913
    9839    8015.9516
    9840    8091.8036
    9841    7825.4397
    9842    7952.3461
    9843    7879.8712
    9844    7855.4877
    9845    7958.6628
    9846    8034.7912
    9847    8136.7733
    9848    8133.2675
    9849    8024.8071
    9850    8214.6780
    9851    7913.7566
    9852    8146.2120
    9853    8099.1651
    9854    8080.0753
    9855    8042.8937
    9856    7827.3805
    9857    7915.5583
    9858    7955.2814
    9859    8019.7465
    9860    7974.7028
    9861    7974.5867
    9862    7957.0814
    9863    7979.3867
    9864    8028.4275
    9865    7854.0417
    9866    8046.0339
    9867    8042.4183
    9868    7829.3913
    9869    7904.2511
    9870    8183.5044
    9871    7937.9881
    9872    8117.6891
    9873    7905.3855
    9874    8076.8578
    9875    8132.3467
    9876    8199.1457
    9877    8101.2110
    9878    8045.6128
    9879    7932.7330
    9880    7920.9182
    9881    7671.4327
    9882    7921.6430
    9883    7866.0464
    9884    7710.5770
    9885    7851.9545
    9886    8010.4984
    9887    7970.2680
    9888    7880.2726
    9889    7772.6628
    9890    8152.1979
    9891    8120.4806
    9892    7974.8498
    9893    7995.1804
    9894    8128.2146
    9895    8016.6714
    9896    7954.9322
    9897    7955.5399
    9898    7730.8552
    9899    7952.3151
    9900    7686.1752
    9901    7827.5267
    9902    7777.7713
    9903    7932.9315
    9904    7750.1924
    9905    8058.7294
    9906    7895.5771
    9907    7904.7035
    9908    7816.8566
    9909    8115.4108
    9910    7921.9318
    9911    7724.6090
    9912    8038.0914
    9913    7985.1440
    9914    7582.1062
    9915    7846.8938
    9916    7704.8316
    9917    7560.7162
    9918    7648.8396
    9919    7527.0025
    9920    7755.2226
    9921    7795.3314
    9922    7797.5237
    9923    7887.5774
    9924    7917.9170
    9925    7960.8704
    9926    7809.7170
    9927    8184.8729
    9928    7787.1977
    9929    8004.9000
    9930    7997.7417
    9931    7814.3307
    9932    7862.4758
    9933    7977.9029
    9934    7795.7839
    9935    8007.4481
    9936    8029.5494
    9937    8099.7968
    9938    7867.4167
    9939    7957.4260
    9940    7605.2911
    9941    7867.6612
    9942    7968.0992
    9943    7841.5542
    9944    7627.2706
    9945    7757.8763
    9946    7757.1987
    9947    7880.7837
    9948    7878.5800
    9949    7862.0729
    9950    7998.7279
    9951    7725.8797
    9952    7668.6452
    9953    7914.3180
    9954    7994.0932
    9955    7862.3837
    9956    7687.7602
    9957    7799.7849
    9958    7741.2618
    9959    7744.6682
    9960    7983.8462
    9961    7519.2238
    9962    7731.7399
    9963    7759.2782
    9964    7817.4540
    9965    7672.3558
    9966    7669.8840
    9967    7782.3927
    9968    7672.0276
    9969    7560.0427
    9970    7775.2604
    9971    7643.6178
    9972    7815.4578
    9973    8033.3399
    9974    7777.8126
    9975    7862.0108
    9976    7619.5987
    9977    7892.1231
    9978    7771.3001
    9979    7847.3408
    9980    7786.3138
    9981    7927.8525
    9982    7958.6614
    9983    7719.8783
    9984    7780.2246
    9985    7379.3192
    9986    7800.7638
    9987    7762.0270
    9988    7658.6449
    9989    7666.9684
    9990    7682.4969
    9991    7580.0246
    9992    7628.0779
    9993    7743.7103
    9994    7960.4789
    9995    7610.6090
    9996    7864.9039
    9997    7618.3857
    9998    7507.1679
    9999    7617.1018
   10000    7841.3143
```
