## Supplementary material for "Point mutations in the FimH lectin domain: predicted folding stability versus conformational dynamics for R60P, Q133K and Y137A": Metadata: R60P_rep2_rg.dat

```
#Frame             RG      RG[Max]
       1      16.7335      32.9822
       2      16.7414      32.9019
       3      16.7782      32.8923
       4      16.7029      32.7514
       5      16.6639      32.2878
       6      16.6387      31.6838
       7      16.5601      32.1919
       8      16.6952      33.1561
       9      16.5404      31.6257
      10      16.6373      32.8866
      11      16.6488      33.0499
      12      16.6284      32.1758
      13      16.6573      32.8097
      14      16.6283      32.4520
      15      16.7027      31.7100
      16      16.6853      32.2896
      17      16.5863      31.7353
      18      16.6365      31.9657
      19      16.6460      32.3982
      20      16.5832      32.8161
      21      16.6396      32.6685
      22      16.6312      33.2332
      23      16.5697      32.9639
      24      16.6118      33.1357
      25      16.6910      31.5256
      26      16.8522      33.1514
      27      16.6974      33.2086
      28      16.6629      32.9799
      29      16.7432      33.0063
      30      16.5413      32.3148
      31      16.5814      32.8573
      32      16.6861      33.1423
      33      16.6569      32.5183
      34      16.6856      33.0095
      35      16.5130      32.1930
      36      16.5534      32.7213
      37      16.6689      32.7534
      38      16.6502      32.7890
      39      16.6745      32.0387
      40      16.5465      32.6838
      41      16.5887      31.8675
      42      16.6246      32.3160
      43      16.6485      32.0414
      44      16.6459      32.5139
      45      16.7272      33.2766
      46      16.6208      32.1391
      47      16.6036      31.9981
      48      16.6163      32.3910
      49      16.7710      32.8757
      50      16.6010      32.8270
      51      16.6011      32.1691
      52      16.6685      32.7716
      53      16.6033      31.8029
      54      16.5999      32.6952
      55      16.6296      32.7251
      56      16.5728      31.4617
      57      16.6260      32.2138
      58      16.6176      31.6254
      59      16.6625      33.3738
      60      16.6480      31.8787
      61      16.7368      31.7490
      62      16.7134      32.2863
      63      16.6594      31.5321
      64      16.6651      33.1535
      65      16.6493      32.5536
      66      16.5786      31.6447
      67      16.6069      31.9223
      68      16.7378      32.4127
      69      16.6988      32.5261
      70      16.5693      32.2701
      71      16.5645      32.6531
      72      16.6633      32.2160
      73      16.6110      32.0537
      74      16.6971      32.7033
      75      16.7012      33.1992
      76      16.6433      32.5130
      77      16.6178      32.7683
      78      16.7009      33.3455
      79      16.7090      32.0218
      80      16.6108      31.5634
      81      16.6322      32.7746
      82      16.6825      32.7681
      83      16.7681      32.3487
      84      16.6108      33.2936
      85      16.6255      32.7676
      86      16.6387      32.8224
      87      16.6336      32.7650
      88      16.6751      33.1911
      89      16.6859      32.2309
      90      16.6684      32.7770
      91      16.5704      32.0432
      92      16.6199      32.1851
      93      16.7212      32.8764
      94      16.7474      31.9913
      95      16.5925      30.7028
      96      16.6272      32.0260
      97      16.6087      32.0392
      98      16.6865      32.8405
      99      16.6023      32.5032
     100      16.6288      32.1415
     101      16.6275      31.5101
     102      16.7265      32.7498
     103      16.6661      31.7078
     104      16.6908      31.7067
     105      16.6959      32.8418
     106      16.5482      32.7270
     107      16.7289      32.2170
     108      16.7284      31.7656
     109      16.6617      31.4559
     110      16.6632      32.3635
     111      16.6431      31.5806
     112      16.6625      32.0292
     113      16.6680      32.3277
     114      16.6948      32.4328
     115      16.7128      32.2018
     116      16.5763      31.5003
     117      16.6110      31.1796
     118      16.7001      32.1124
     119      16.7305      32.0556
     120      16.6186      31.6582
     121      16.7175      31.4269
     122      16.6785      32.0756
     123      16.6269      32.6174
     124      16.6890      32.0044
     125      16.6741      31.4624
     126      16.6639      32.1693
     127      16.7497      32.0541
     128      16.5989      30.9570
     129      16.7027      31.3276
     130      16.7045      32.5173
     131      16.7074      31.6558
     132      16.6817      32.1921
     133      16.7101      32.2482
     134      16.5363      31.7221
     135      16.5912      32.3973
     136      16.5409      31.3926
     137      16.6637      31.2764
     138      16.7287      31.4697
     139      16.6379      31.7157
     140      16.6370      31.7492
     141      16.7258      31.3641
     142      16.6448      31.8688
     143      16.6751      31.0791
     144      16.7013      30.8803
     145      16.6664      31.1219
     146      16.8180      32.8229
     147      16.7118      32.8727
     148      16.7129      31.7733
     149      16.7467      32.3608
     150      16.7201      32.5703
     151      16.7263      32.6398
     152      16.6442      32.6583
     153      16.7140      32.9825
     154      16.6998      32.8842
     155      16.7442      33.0179
     156      16.6927      32.7244
     157      16.7051      32.5131
     158      16.6225      32.2235
     159      16.5653      32.2680
     160      16.7687      33.3341
     161      16.7122      33.0676
     162      16.7232      33.1178
     163      16.7735      33.1578
     164      16.6847      32.6635
     165      16.6865      32.5133
     166      16.7048      32.9641
     167      16.6651      33.0794
     168      16.6774      32.7909
     169      16.7268      31.9137
     170      16.7736      32.8327
     171      16.6865      32.6790
     172      16.6280      32.5418
     173      16.6750      31.7783
     174      16.6878      32.2981
     175      16.7082      32.1598
     176      16.6960      32.0555
     177      16.6521      32.3600
     178      16.7020      32.6679
     179      16.7873      32.8915
     180      16.7614      33.1956
     181      16.7013      32.5102
     182      16.7360      32.5574
     183      16.5797      32.3036
     184      16.7830      32.3210
     185      16.7562      32.2237
     186      16.6668      32.8058
     187      16.7158      32.7018
     188      16.7070      32.8076
     189      16.7992      32.7307
     190      16.7596      32.5473
     191      16.7266      31.9438
     192      16.6809      32.2903
     193      16.5707      32.7724
     194      16.6091      32.2619
     195      16.6315      32.7779
     196      16.7216      32.7580
     197      16.6674      32.8144
     198      16.7255      33.3396
     199      16.6904      33.1936
     200      16.6521      33.3061
     201      16.6611      32.9362
     202      16.6634      32.5307
     203      16.6906      33.2300
     204      16.6990      31.3681
     205      16.7089      32.1145
     206      16.7600      31.9200
     207      16.7690      31.9176
     208      16.6708      32.1917
     209      16.6182      32.8745
     210      16.7854      33.3485
     211      16.7192      32.7302
     212      16.6627      31.8736
     213      16.6670      31.1463
     214      16.6595      33.1070
     215      16.7191      31.8920
     216      16.7267      32.1654
     217      16.6898      31.8562
     218      16.6930      32.2519
     219      16.7072      32.4356
     220      16.7329      31.6546
     221      16.7011      32.5326
     222      16.7885      33.2884
     223      16.7423      32.9739
     224      16.7886      33.5077
     225      16.7150      31.4405
     226      16.7920      32.5421
     227      16.7798      32.2533
     228      16.6531      32.5263
     229      16.7252      32.9136
     230      16.6848      32.7507
     231      16.6704      32.3341
     232      16.7118      32.6294
     233      16.5962      32.3111
     234      16.6884      32.0513
     235      16.6060      32.0095
     236      16.6596      31.7889
     237      16.6913      32.5566
     238      16.8138      32.4908
     239      16.5824      32.1154
     240      16.6752      32.0022
     241      16.7285      32.2425
     242      16.7969      33.1600
     243      16.6471      32.1495
     244      16.8132      32.9083
     245      16.7485      32.3471
     246      16.7737      32.4926
     247      16.7486      32.5605
     248      16.7128      32.5986
     249      16.8920      33.0649
     250      16.7588      32.6170
     251      16.7752      32.8406
     252      16.8032      33.3887
     253      16.7955      32.4441
     254      16.7618      32.6693
     255      16.8609      32.2136
     256      16.7998      32.6496
     257      16.9309      33.1856
     258      16.8750      33.0565
     259      16.6515      31.0364
     260      16.6793      32.1848
     261      16.8744      33.5008
     262      16.6977      33.1345
     263      16.7914      32.4368
     264      16.6250      32.2461
     265      16.7360      32.1475
     266      16.7794      32.3212
     267      16.7772      31.8495
     268      16.7547      31.8484
     269      16.8267      32.5401
     270      16.6633      32.6502
     271      16.7129      32.6808
     272      16.6813      32.0950
     273      16.6437      32.3765
     274      16.7323      32.6088
     275      16.7083      32.2079
     276      16.5991      31.9817
     277      16.7229      32.6370
     278      16.7353      32.2306
     279      16.5721      32.3075
     280      16.6409      32.3358
     281      16.5477      31.8175
     282      16.6303      31.7149
     283      16.5625      31.0835
     284      16.6704      31.4654
     285      16.6313      31.6232
     286      16.5698      32.5431
     287      16.6916      32.0896
     288      16.6243      32.0981
     289      16.5593      31.8626
     290      16.6291      32.3300
     291      16.6350      32.2557
     292      16.6105      32.1412
     293      16.6877      32.5432
     294      16.6597      32.0333
     295      16.6659      32.2205
     296      16.5829      31.8417
     297      16.7403      32.8213
     298      16.5729      32.5832
     299      16.5523      32.1863
     300      16.5879      32.0949
     301      16.6412      32.2388
     302      16.5816      32.1514
     303      16.5121      32.1222
     304      16.7337      33.0815
     305      16.6934      32.5092
     306      16.7392      32.9763
     307      16.6834      32.3654
     308      16.7965      32.3892
     309      16.6254      32.3996
     310      16.6258      32.1120
     311      16.6649      32.6956
     312      16.5906      32.5830
     313      16.7092      32.1242
     314      16.6652      32.2556
     315      16.7354      32.7197
     316      16.5988      32.1281
     317      16.6096      31.5193
     318      16.6624      31.8034
     319      16.6522      32.1210
     320      16.6644      31.2449
     321      16.7327      32.1330
     322      16.6522      31.7590
     323      16.5373      32.1469
     324      16.6658      32.6404
     325      16.7560      32.8191
     326      16.5295      32.2831
     327      16.5979      32.4688
     328      16.7364      32.1350
     329      16.6944      31.6277
     330      16.5922      31.7547
     331      16.5760      32.4257
     332      16.6071      32.2165
     333      16.6871      31.5172
     334      16.6389      31.5346
     335      16.5906      32.2753
     336      16.6157      31.5770
     337      16.6904      32.0235
     338      16.7428      32.9102
     339      16.7994      32.9534
     340      16.7427      31.7297
     341      16.7696      31.9979
     342      16.7014      31.3988
     343      16.7022      32.3073
     344      16.5656      31.7933
     345      16.6593      32.1756
     346      16.7052      33.2332
     347      16.6726      32.4980
     348      16.6707      32.6054
     349      16.7420      32.0795
     350      16.6456      32.0462
     351      16.6559      32.4040
     352      16.6004      32.7673
     353      16.6456      31.4894
     354      16.7226      32.2773
     355      16.6425      31.0878
     356      16.6104      31.8811
     357      16.5748      30.7681
     358      16.5876      30.9847
     359      16.5491      31.0523
     360      16.6560      31.4027
     361      16.5016      31.9129
     362      16.6447      31.3039
     363      16.5926      30.9615
     364      16.5715      30.7110
     365      16.6300      31.9784
     366      16.6570      31.5720
     367      16.7475      33.0677
     368      16.6446      32.3751
     369      16.7762      32.6619
     370      16.7798      32.3278
     371      16.6296      32.4930
     372      16.6635      31.7525
     373      16.7139      32.4670
     374      16.7238      32.4132
     375      16.6877      31.7509
     376      16.6179      31.8766
     377      16.6330      32.3690
     378      16.6623      31.6737
     379      16.7024      31.9190
     380      16.7585      32.4786
     381      16.6459      32.5565
     382      16.6797      32.7044
     383      16.7504      33.0012
     384      16.6341      32.4879
     385      16.7297      33.0513
     386      16.7168      32.0469
     387      16.8050      32.9683
     388      16.6597      31.6858
     389      16.6654      31.5370
     390      16.6884      33.0615
     391      16.6908      31.9923
     392      16.6922      32.0995
     393      16.7307      33.0786
     394      16.6349      31.7457
     395      16.5658      31.5943
     396      16.7170      32.4202
     397      16.6374      31.7254
     398      16.6428      32.1170
     399      16.6103      32.0911
     400      16.5899      31.9853
     401      16.4931      32.1254
     402      16.5460      32.3180
     403      16.5721      31.9687
     404      16.5800      31.6959
     405      16.5373      32.4426
     406      16.5921      31.8891
     407      16.8458      32.3916
     408      16.7802      32.2743
     409      16.7548      32.3824
     410      16.7599      33.2602
     411      16.7529      32.5917
     412      16.8602      32.3767
     413      16.5863      31.9842
     414      16.7509      33.1318
     415      16.6150      32.3416
     416      16.6176      32.4584
     417      16.5898      31.9314
     418      16.7256      32.9120
     419      16.6596      32.0596
     420      16.5353      31.7070
     421      16.6472      32.1672
     422      16.4884      31.5219
     423      16.6938      32.4758
     424      16.7337      32.4483
     425      16.6933      32.1818
     426      16.6491      32.3422
     427      16.7458      31.6963
     428      16.6732      31.4167
     429      16.7377      32.3433
     430      16.7755      31.8648
     431      16.7342      31.8632
     432      16.6573      31.2047
     433      16.6346      32.3422
     434      16.6246      32.1855
     435      16.7793      32.8802
     436      16.7259      31.6434
     437      16.6150      31.9061
     438      16.5272      31.5772
     439      16.6284      31.9341
     440      16.8351      32.2327
     441      16.7006      31.9765
     442      16.6342      31.2040
     443      16.6818      32.3268
     444      16.7712      32.0862
     445      16.7845      31.9167
     446      16.7741      32.7811
     447      16.8500      32.8185
     448      16.7939      32.1933
     449      16.7544      33.0050
     450      16.6165      32.3062
     451      16.6698      32.8133
     452      16.7596      32.6214
     453      16.7210      32.0972
     454      16.6847      32.1757
     455      16.7563      31.8882
     456      16.6929      32.4475
     457      16.6808      31.4121
     458      16.7270      32.7801
     459      16.6753      32.5394
     460      16.7433      33.1042
     461      16.6372      31.5757
     462      16.7345      33.0209
     463      16.7281      33.3476
     464      16.7364      33.5109
     465      16.6830      32.2875
     466      16.6689      32.1870
     467      16.6900      32.2208
     468      16.7595      32.8738
     469      16.6735      31.2194
     470      16.7000      31.2768
     471      16.7602      32.4941
     472      16.7056      32.1504
     473      16.7742      32.5845
     474      16.7263      32.2334
     475      16.6273      32.4431
     476      16.6929      33.3039
     477      16.6833      32.7112
     478      16.8055      32.8634
     479      16.6676      32.3719
     480      16.7073      31.3330
     481      16.6636      31.5735
     482      16.5984      31.8605
     483      16.6912      32.1589
     484      16.6846      32.3664
     485      16.6917      32.3316
     486      16.6350      32.3437
     487      16.7191      32.8321
     488      16.6337      32.9626
     489      16.6095      32.1934
     490      16.6013      31.8364
     491      16.6396      31.6821
     492      16.6361      32.0296
     493      16.7024      32.5903
     494      16.7382      32.9184
     495      16.7134      32.7693
     496      16.7752      32.4144
     497      16.7956      32.7358
     498      16.7447      32.8012
     499      16.7007      32.7256
     500      16.7145      32.7464
     501      16.6962      32.9021
     502      16.7272      32.5222
     503      16.7742      32.4906
     504      16.6899      32.2869
     505      16.6408      32.0843
     506      16.6430      32.1201
     507      16.6749      33.2231
     508      16.6865      32.3371
     509      16.6849      32.7019
     510      16.6548      32.1881
     511      16.7136      31.3061
     512      16.6539      31.9641
     513      16.7979      32.5947
     514      16.7725      32.9432
     515      16.7564      32.0019
     516      16.7837      32.3367
     517      16.7530      31.9430
     518      16.7638      32.6296
     519      16.8265      32.2126
     520      16.7287      31.6900
     521      16.7136      31.5742
     522      16.7227      31.5726
     523      16.7776      31.8170
     524      16.6353      31.5541
     525      16.6523      31.2868
     526      16.7624      32.3128
     527      16.6914      32.4454
     528      16.6023      32.4591
     529      16.6808      32.7281
     530      16.6179      32.4437
     531      16.7320      32.5957
     532      16.7690      32.6781
     533      16.6821      32.2061
     534      16.7619      32.8835
     535      16.6488      32.0281
     536      16.6589      32.5727
     537      16.7656      32.2491
     538      16.7519      32.6670
     539      16.7178      31.9813
     540      16.7336      32.6686
     541      16.7928      32.8253
     542      16.7277      32.8599
     543      16.7970      32.1575
     544      16.7416      32.2788
     545      16.7235      32.5344
     546      16.7110      32.6318
     547      16.7365      32.5945
     548      16.6798      32.4166
     549      16.6990      32.6302
     550      16.7643      32.7203
     551      16.7565      32.0503
     552      16.7832      32.9446
     553      16.7315      32.0885
     554      16.6696      32.7149
     555      16.7670      32.8495
     556      16.7036      32.4083
     557      16.7114      32.9298
     558      16.6628      32.2305
     559      16.7938      32.2882
     560      16.7166      33.1392
     561      16.6419      32.2119
     562      16.7531      32.9817
     563      16.6658      32.2721
     564      16.6598      31.8921
     565      16.6983      32.2500
     566      16.6281      31.4134
     567      16.7217      32.3522
     568      16.6536      32.0042
     569      16.7169      33.3619
     570      16.7193      32.6610
     571      16.7224      32.6422
     572      16.7621      32.7521
     573      16.7273      33.0929
     574      16.7472      32.3319
     575      16.6189      32.1980
     576      16.6396      32.0890
     577      16.5926      32.3645
     578      16.6673      32.7080
     579      16.6922      31.9389
     580      16.7079      32.5390
     581      16.7517      32.4808
     582      16.7212      31.5835
     583      16.7016      32.2075
     584      16.7256      32.6720
     585      16.6980      32.8171
     586      16.6267      32.4045
     587      16.7296      32.6738
     588      16.6602      32.1229
     589      16.6831      33.0551
     590      16.8293      33.3277
     591      16.7180      32.2738
     592      16.6138      32.7138
     593      16.7224      32.4116
     594      16.8396      32.8427
     595      16.7855      32.6607
     596      16.6641      31.9664
     597      16.7407      32.9121
     598      16.6559      32.2708
     599      16.6315      33.0332
     600      16.7238      32.7866
     601      16.7350      33.1573
     602      16.7207      32.5540
     603      16.7584      32.7012
     604      16.6689      32.0328
     605      16.7520      32.4241
     606      16.7232      32.4832
     607      16.7525      32.1356
     608      16.7828      32.4581
     609      16.7070      33.1347
     610      16.7621      32.3942
     611      16.7288      32.4924
     612      16.8052      32.7372
     613      16.7771      32.6862
     614      16.7070      32.6106
     615      16.6839      32.4323
     616      16.7721      33.2401
     617      16.6523      32.2931
     618      16.7321      32.2597
     619      16.6202      32.4134
     620      16.6742      31.6151
     621      16.6848      32.5649
     622      16.6736      32.5665
     623      16.6480      33.0413
     624      16.7482      33.0924
     625      16.7077      32.8752
     626      16.6624      32.2153
     627      16.5870      31.4367
     628      16.6957      31.4999
     629      16.7010      31.8927
     630      16.6600      32.0125
     631      16.5701      32.4731
     632      16.6872      32.2567
     633      16.6651      32.5150
     634      16.6474      32.5091
     635      16.6915      32.8278
     636      16.6378      32.9965
     637      16.6930      32.7136
     638      16.7294      32.1191
     639      16.6059      31.8053
     640      16.6587      32.6158
     641      16.5959      32.6417
     642      16.6201      32.4890
     643      16.6305      32.3164
     644      16.6611      32.8903
     645      16.6130      31.8981
     646      16.5393      32.3412
     647      16.5780      32.5925
     648      16.7506      32.1099
     649      16.6188      31.5337
     650      16.6096      31.6897
     651      16.5832      32.9349
     652      16.6835      32.7792
     653      16.5731      32.6771
     654      16.6640      32.4457
     655      16.5008      32.4364
     656      16.6240      31.9383
     657      16.6480      32.4336
     658      16.4681      32.6955
     659      16.4991      32.2531
     660      16.6753      32.4224
     661      16.7313      33.2721
     662      16.6748      32.5278
     663      16.7279      32.7641
     664      16.6668      32.7722
     665      16.6234      32.5826
     666      16.5591      32.4268
     667      16.7059      33.3800
     668      16.5331      31.8030
     669      16.5249      31.4495
     670      16.7197      31.9819
     671      16.5744      32.0721
     672      16.6674      32.5291
     673      16.6700      32.7847
     674      16.5772      31.9837
     675      16.5372      31.9952
     676      16.7623      32.6864
     677      16.6283      32.8425
     678      16.7028      32.4455
     679      16.6333      32.8394
     680      16.6462      32.8845
     681      16.7450      32.9815
     682      16.7325      32.0421
     683      16.6742      31.8353
     684      16.7246      31.1141
     685      16.6145      31.5341
     686      16.6078      32.2877
     687      16.6172      32.8141
     688      16.6100      33.0088
     689      16.7260      32.7357
     690      16.7014      32.2473
     691      16.7524      32.7127
     692      16.6891      32.8062
     693      16.7827      32.3491
     694      16.5989      32.0322
     695      16.6637      32.0763
     696      16.6172      31.8200
     697      16.5793      32.3441
     698      16.7624      32.7067
     699      16.6822      31.9674
     700      16.6413      31.9449
     701      16.5482      32.1384
     702      16.6501      31.4196
     703      16.7265      32.2080
     704      16.6422      31.7253
     705      16.7276      32.7246
     706      16.7619      32.2959
     707      16.5853      31.8987
     708      16.7370      32.7374
     709      16.6121      31.6519
     710      16.6583      32.0642
     711      16.7439      32.3705
     712      16.7129      32.4979
     713      16.7045      32.3115
     714      16.6956      32.7779
     715      16.6975      32.3831
     716      16.6703      32.6589
     717      16.7077      32.3356
     718      16.6734      32.4531
     719      16.6869      32.5779
     720      16.6674      32.2253
     721      16.6805      32.2916
     722      16.7044      32.5861
     723      16.7029      32.2735
     724      16.5581      32.5310
     725      16.7437      32.5012
     726      16.6353      32.7035
     727      16.6642      32.5359
     728      16.7345      32.1501
     729      16.7305      32.1566
     730      16.6032      31.6172
     731      16.7179      32.7890
     732      16.6826      31.9588
     733      16.7820      32.4542
     734      16.6847      32.3509
     735      16.6778      32.6826
     736      16.6505      32.4553
     737      16.7151      32.0711
     738      16.8051      32.5624
     739      16.7010      32.2427
     740      16.6122      31.9118
     741      16.5245      32.0880
     742      16.7683      32.4158
     743      16.6008      31.8922
     744      16.7031      32.6089
     745      16.6806      31.9848
     746      16.6448      32.7574
     747      16.6971      32.1705
     748      16.7402      32.7602
     749      16.6613      32.5101
     750      16.5649      32.2772
     751      16.5807      32.0557
     752      16.6648      32.3054
     753      16.6888      33.1424
     754      16.6151      31.8459
     755      16.5170      32.0911
     756      16.5770      32.6323
     757      16.6696      32.3033
     758      16.6063      32.1258
     759      16.5923      32.5538
     760      16.6806      32.0811
     761      16.8701      33.4796
     762      16.6382      31.5720
     763      16.7649      33.0482
     764      16.7608      32.6938
     765      16.6965      32.4398
     766      16.7338      32.2532
     767      16.6525      32.1202
     768      16.7890      32.5146
     769      16.7796      32.8409
     770      16.7358      31.8100
     771      16.6611      32.3399
     772      16.6793      32.3140
     773      16.7203      32.8877
     774      16.4931      31.3355
     775      16.5971      32.7296
     776      16.6016      32.1436
     777      16.5261      32.4234
     778      16.6589      32.3991
     779      16.7061      32.1933
     780      16.7075      32.9859
     781      16.7097      32.3840
     782      16.5079      31.7614
     783      16.6439      32.4318
     784      16.6860      32.6681
     785      16.6739      32.1837
     786      16.6904      32.3803
     787      16.7141      32.8660
     788      16.7510      32.5729
     789      16.6872      32.0943
     790      16.8038      32.7335
     791      16.5470      32.1270
     792      16.6848      31.8781
     793      16.7053      32.6551
     794      16.7022      32.2559
     795      16.6543      32.9121
     796      16.7103      32.4682
     797      16.6987      32.6500
     798      16.7713      32.6355
     799      16.7701      32.7719
     800      16.7358      32.6216
     801      16.6833      32.4820
     802      16.7455      32.1332
     803      16.6820      31.8216
     804      16.7310      32.9876
     805      16.6932      32.7446
     806      16.6300      32.7034
     807      16.6620      32.2843
     808      16.6224      32.2348
     809      16.6344      32.4407
     810      16.5949      33.1648
     811      16.6275      33.5777
     812      16.6544      33.3523
     813      16.5914      31.7994
     814      16.6798      32.5470
     815      16.6759      32.7098
     816      16.6603      32.5608
     817      16.6714      32.2171
     818      16.6711      32.7570
     819      16.6355      32.6177
     820      16.6836      32.0595
     821      16.7415      32.7714
     822      16.6045      32.1980
     823      16.7157      32.8225
     824      16.7676      32.9719
     825      16.6684      32.8791
     826      16.7782      32.5247
     827      16.7775      32.3910
     828      16.7466      32.0301
     829      16.6697      32.8262
     830      16.6494      32.9969
     831      16.7151      32.5579
     832      16.6391      32.3153
     833      16.6912      32.0914
     834      16.7036      31.9244
     835      16.6777      32.4517
     836      16.7252      32.7676
     837      16.6163      32.6075
     838      16.6796      32.7548
     839      16.6561      32.1178
     840      16.7476      32.0712
     841      16.7333      32.5845
     842      16.6506      31.3467
     843      16.7779      31.9164
     844      16.7157      32.2136
     845      16.7246      32.6021
     846      16.6742      31.6344
     847      16.6590      31.7429
     848      16.7063      31.8469
     849      16.7420      31.9940
     850      16.7530      32.6380
     851      16.6964      32.1044
     852      16.8393      33.1115
     853      16.6882      31.5678
     854      16.7223      31.9023
     855      16.7238      32.9102
     856      16.7118      32.8110
     857      16.6874      32.5378
     858      16.5871      32.5726
     859      16.6286      32.6587
     860      16.6980      32.5265
     861      16.6735      32.7015
     862      16.5946      32.5344
     863      16.7718      32.8949
     864      16.6157      32.7244
     865      16.6343      32.2118
     866      16.5058      32.0601
     867      16.6220      32.8330
     868      16.5580      31.9984
     869      16.6403      32.6518
     870      16.7331      32.4496
     871      16.6100      32.3516
     872      16.5496      32.1462
     873      16.6257      32.6253
     874      16.7464      32.8411
     875      16.6316      32.3510
     876      16.5430      31.4575
     877      16.5559      31.8580
     878      16.5835      32.3951
     879      16.6393      32.7495
     880      16.5114      32.3743
     881      16.5245      32.3125
     882      16.6630      31.4627
     883      16.6918      33.0624
     884      16.7937      32.7962
     885      16.6987      33.0202
     886      16.6000      33.1263
     887      16.6961      33.0268
     888      16.7526      32.9188
     889      16.7113      32.5883
     890      16.5949      32.4271
     891      16.7219      32.5864
     892      16.6982      33.1660
     893      16.6202      33.2159
     894      16.6650      32.4311
     895      16.7008      33.2798
     896      16.6641      32.5459
     897      16.6403      32.1279
     898      16.6234      32.4423
     899      16.6478      32.3559
     900      16.5846      32.4569
     901      16.6651      33.0456
     902      16.5216      32.1741
     903      16.7055      32.5316
     904      16.6311      32.2512
     905      16.6542      32.1507
     906      16.6465      32.9805
     907      16.7135      32.8483
     908      16.6271      32.3447
     909      16.7309      32.6873
     910      16.6909      32.5795
     911      16.6911      32.6625
     912      16.6941      32.2139
     913      16.6614      32.7472
     914      16.7097      32.7301
     915      16.5844      32.1107
     916      16.6340      32.2113
     917      16.7708      33.2110
     918      16.6341      32.7951
     919      16.6470      32.5453
     920      16.5456      31.9082
     921      16.7367      32.5797
     922      16.6085      32.3280
     923      16.6771      32.3255
     924      16.6423      32.3409
     925      16.7423      32.4763
     926      16.6095      32.1401
     927      16.7288      32.6744
     928      16.7575      32.3723
     929      16.7355      32.5698
     930      16.7391      32.6896
     931      16.7469      32.0696
     932      16.6261      31.4157
     933      16.7115      32.8094
     934      16.7341      32.3287
     935      16.7279      32.4185
     936      16.8222      33.7050
     937      16.7553      32.5727
     938      16.7109      31.8146
     939      16.6426      32.1897
     940      16.7251      31.3486
     941      16.6756      32.3950
     942      16.6792      32.6035
     943      16.7420      32.7348
     944      16.5964      32.2558
     945      16.5984      32.5602
     946      16.8276      32.7563
     947      16.7262      32.4254
     948      16.7212      32.5485
     949      16.5865      31.7665
     950      16.5739      32.2884
     951      16.6763      32.7262
     952      16.6313      31.8532
     953      16.6617      32.7956
     954      16.5244      31.5346
     955      16.6000      32.1686
     956      16.6979      32.6455
     957      16.6214      31.8297
     958      16.7305      32.2818
     959      16.7281      32.9767
     960      16.7037      31.5909
     961      16.5669      31.9567
     962      16.6617      32.7700
     963      16.5278      31.7862
     964      16.6511      32.1044
     965      16.6596      32.0509
     966      16.6230      32.2807
     967      16.6593      32.3377
     968      16.6310      31.9122
     969      16.6283      32.1993
     970      16.7555      32.5667
     971      16.5659      31.6415
     972      16.6514      31.7937
     973      16.7765      32.9595
     974      16.6113      31.5505
     975      16.6844      32.2000
     976      16.6383      31.8085
     977      16.6591      31.7844
     978      16.6444      32.5564
     979      16.7091      32.7875
     980      16.5997      32.6722
     981      16.6706      32.5327
     982      16.6090      31.8572
     983      16.7269      32.0524
     984      16.6154      32.4385
     985      16.6358      32.5887
     986      16.6114      31.9677
     987      16.6940      32.8484
     988      16.6007      32.0843
     989      16.6043      31.7078
     990      16.5773      31.6229
     991      16.6173      31.9339
     992      16.5970      32.3329
     993      16.7868      32.5491
     994      16.5731      32.5089
     995      16.6329      31.9484
     996      16.7944      32.4277
     997      16.6158      32.1445
     998      16.6068      31.8992
     999      16.6205      32.1211
    1000      16.7599      32.2235
    1001      16.7625      32.1871
    1002      16.6837      32.4474
    1003      16.7052      32.4572
    1004      16.6328      31.9420
    1005      16.6261      31.9304
    1006      16.5740      32.4425
    1007      16.7093      32.5622
    1008      16.7555      33.0578
    1009      16.6613      32.7407
    1010      16.6381      32.2348
    1011      16.6216      32.3108
    1012      16.6361      32.5384
    1013      16.6894      32.7062
    1014      16.6739      31.7342
    1015      16.6745      32.5162
    1016      16.6813      32.7628
    1017      16.8041      32.7667
    1018      16.6085      32.2801
    1019      16.6426      31.5510
    1020      16.7292      32.3852
    1021      16.6681      33.1874
    1022      16.6866      32.6348
    1023      16.7693      32.7544
    1024      16.7561      32.7416
    1025      16.7189      32.9206
    1026      16.7192      32.3845
    1027      16.6861      32.6565
    1028      16.5846      32.3611
    1029      16.6575      32.8849
    1030      16.7329      32.0793
    1031      16.6301      32.1885
    1032      16.6788      32.3301
    1033      16.6735      32.7045
    1034      16.5688      32.3063
    1035      16.7647      33.5405
    1036      16.6720      32.1479
    1037      16.8258      32.2843
    1038      16.8250      33.2934
    1039      16.7126      33.1669
    1040      16.7798      32.5286
    1041      16.5711      32.2392
    1042      16.6470      32.7433
    1043      16.6567      32.4371
    1044      16.6602      32.8102
    1045      16.6628      32.7358
    1046      16.7833      32.0681
    1047      16.5853      31.8501
    1048      16.6931      32.4032
    1049      16.6812      31.8866
    1050      16.5572      32.0870
    1051      16.6267      32.0718
    1052      16.6927      32.6579
    1053      16.7891      32.4629
    1054      16.7365      32.5883
    1055      16.7710      32.4355
    1056      16.6823      31.5962
    1057      16.5845      32.2201
    1058      16.7042      32.5470
    1059      16.7438      32.0260
    1060      16.7328      32.7292
    1061      16.5628      32.6361
    1062      16.6113      31.8482
    1063      16.7373      31.8868
    1064      16.5406      31.8658
    1065      16.5422      31.8504
    1066      16.7243      31.8017
    1067      16.5614      31.4885
    1068      16.6264      31.8878
    1069      16.6093      32.1953
    1070      16.5200      31.6143
    1071      16.7025      33.0086
    1072      16.6139      32.3883
    1073      16.5958      32.7241
    1074      16.7906      32.5257
    1075      16.7398      32.6108
    1076      16.5596      32.1935
    1077      16.6758      31.6900
    1078      16.7044      32.4828
    1079      16.6146      32.5681
    1080      16.6531      32.7816
    1081      16.5608      32.6725
    1082      16.6043      32.5199
    1083      16.6142      32.1593
    1084      16.7206      32.9651
    1085      16.7203      33.0065
    1086      16.5900      31.8288
    1087      16.6346      32.0896
    1088      16.6352      32.8302
    1089      16.6248      32.8226
    1090      16.7221      32.7833
    1091      16.6186      31.5334
    1092      16.6382      32.4716
    1093      16.6720      32.5692
    1094      16.6151      32.7596
    1095      16.7060      33.1088
    1096      16.7151      33.3824
    1097      16.6665      32.8112
    1098      16.5967      31.8327
    1099      16.7211      32.0020
    1100      16.5935      32.5687
    1101      16.6114      32.3415
    1102      16.6695      32.2950
    1103      16.7481      32.0635
    1104      16.6236      32.3470
    1105      16.6663      32.0386
    1106      16.6935      32.4959
    1107      16.6902      33.0829
    1108      16.7177      32.9631
    1109      16.7198      33.2685
    1110      16.4952      31.9753
    1111      16.6440      32.0689
    1112      16.5827      32.5159
    1113      16.5751      31.6023
    1114      16.8111      32.8781
    1115      16.6551      32.4216
    1116      16.5316      31.6668
    1117      16.5868      32.3187
    1118      16.6392      32.7076
    1119      16.5973      32.3252
    1120      16.6231      31.8704
    1121      16.6808      32.3437
    1122      16.5832      32.1818
    1123      16.5545      32.0527
    1124      16.6548      32.5497
    1125      16.4660      31.6258
    1126      16.6517      32.4809
    1127      16.5945      32.5145
    1128      16.5648      32.0910
    1129      16.6292      32.3448
    1130      16.6634      32.6808
    1131      16.6085      32.4777
    1132      16.7821      32.4563
    1133      16.6660      32.3345
    1134      16.7031      31.8090
    1135      16.7214      32.8739
    1136      16.6659      32.3370
    1137      16.6790      32.5278
    1138      16.6273      32.1705
    1139      16.6190      32.2174
    1140      16.6436      32.8782
    1141      16.6360      32.3678
    1142      16.6502      32.1609
    1143      16.5456      31.9014
    1144      16.5547      32.0932
    1145      16.5408      32.2285
    1146      16.5884      32.1451
    1147      16.5387      32.1348
    1148      16.5874      30.9608
    1149      16.6269      31.5193
    1150      16.6377      31.8778
    1151      16.6432      31.8888
    1152      16.6485      31.8965
    1153      16.4913      31.7462
    1154      16.6863      32.5243
    1155      16.6262      32.1382
    1156      16.5848      31.5907
    1157      16.6591      31.5700
    1158      16.5775      32.1660
    1159      16.5892      31.5137
    1160      16.5486      31.1294
    1161      16.5551      31.5587
    1162      16.5974      32.2320
    1163      16.5349      32.1421
    1164      16.6515      32.5823
    1165      16.5752      32.4496
    1166      16.6226      32.1769
    1167      16.6942      32.2376
    1168      16.6231      32.2725
    1169      16.5937      32.6000
    1170      16.6858      32.6244
    1171      16.6073      32.4924
    1172      16.7563      32.1340
    1173      16.6754      31.8689
    1174      16.7216      31.8744
    1175      16.6780      31.8041
    1176      16.6013      32.3985
    1177      16.5781      31.2415
    1178      16.6993      33.3586
    1179      16.6171      32.6274
    1180      16.6518      32.4806
    1181      16.5389      32.4828
    1182      16.5014      31.8251
    1183      16.7101      31.5845
    1184      16.6865      32.4217
    1185      16.6674      32.9740
    1186      16.5857      32.3117
    1187      16.6062      32.6516
    1188      16.7065      32.7706
    1189      16.6966      32.7845
    1190      16.7225      32.2651
    1191      16.7952      32.4968
    1192      16.6595      31.7297
    1193      16.7320      33.4247
    1194      16.7865      33.0210
    1195      16.6345      31.6543
    1196      16.7515      32.6080
    1197      16.6298      32.7963
    1198      16.7043      32.2501
    1199      16.7049      32.8330
    1200      16.6494      32.6784
    1201      16.6173      32.9671
    1202      16.7659      32.6142
    1203      16.7009      32.7016
    1204      16.7055      32.7578
    1205      16.7143      32.6749
    1206      16.7567      32.9250
    1207      16.6880      31.8732
    1208      16.7032      32.6648
    1209      16.5969      32.1078
    1210      16.6711      32.4777
    1211      16.7717      32.2613
    1212      16.5376      31.7823
    1213      16.7016      31.7677
    1214      16.6189      32.6938
    1215      16.6094      32.0610
    1216      16.5769      32.1515
    1217      16.6425      32.8323
    1218      16.7675      32.2117
    1219      16.5775      31.7705
    1220      16.7860      32.9035
    1221      16.7217      31.8043
    1222      16.6513      31.9021
    1223      16.6762      32.0384
    1224      16.6642      32.5791
    1225      16.5902      31.8184
    1226      16.6598      31.6091
    1227      16.6149      31.5257
    1228      16.6241      31.8085
    1229      16.6327      31.7064
    1230      16.6995      32.6493
    1231      16.7508      31.8956
    1232      16.6503      32.1060
    1233      16.7454      32.5841
    1234      16.7071      32.6778
    1235      16.7199      32.3426
    1236      16.6674      32.7390
    1237      16.6634      32.3171
    1238      16.6241      32.6487
    1239      16.5628      32.1143
    1240      16.6618      31.7877
    1241      16.7289      32.6895
    1242      16.5539      32.1612
    1243      16.6238      31.5495
    1244      16.5647      31.9371
    1245      16.6309      31.6785
    1246      16.6387      32.8325
    1247      16.5997      32.1845
    1248      16.6351      32.2161
    1249      16.6887      32.0091
    1250      16.6887      31.5038
    1251      16.6363      31.6254
    1252      16.6921      32.1223
    1253      16.6173      31.4692
    1254      16.6758      32.3501
    1255      16.5911      32.4400
    1256      16.6495      32.5396
    1257      16.5933      31.3247
    1258      16.7052      31.8690
    1259      16.6655      31.2115
    1260      16.6836      32.3489
    1261      16.7458      31.7663
    1262      16.7916      31.3363
    1263      16.6838      32.3939
    1264      16.7064      32.1296
    1265      16.6849      32.5689
    1266      16.6918      32.2003
    1267      16.7412      33.7845
    1268      16.6735      32.8139
    1269      16.6629      32.5089
    1270      16.7238      32.9504
    1271      16.6678      32.7837
    1272      16.7466      32.6759
    1273      16.5823      32.2386
    1274      16.6408      32.0601
    1275      16.6764      32.6083
    1276      16.7294      32.4315
    1277      16.6496      31.6937
    1278      16.6936      31.8033
    1279      16.7683      31.9746
    1280      16.6624      32.0981
    1281      16.7636      32.3383
    1282      16.7234      32.5480
    1283      16.6333      31.4697
    1284      16.6307      31.7196
    1285      16.6832      32.4433
    1286      16.7084      31.9604
    1287      16.7150      32.4869
    1288      16.6633      31.2714
    1289      16.6965      32.4048
    1290      16.7182      32.5475
    1291      16.6497      31.9214
    1292      16.8146      32.2749
    1293      16.6032      32.1593
    1294      16.8011      32.4441
    1295      16.6738      31.4339
    1296      16.6268      32.5672
    1297      16.7675      31.8041
    1298      16.6641      32.0565
    1299      16.7092      32.6600
    1300      16.7697      33.0252
    1301      16.7559      33.2627
    1302      16.6509      32.5058
    1303      16.7311      32.5767
    1304      16.6663      31.9875
    1305      16.7122      31.6712
    1306      16.7889      32.5585
    1307      16.8741      33.4709
    1308      16.7215      31.9886
    1309      16.7181      32.3368
    1310      16.5772      32.4955
    1311      16.7807      33.4006
    1312      16.6586      32.3274
    1313      16.7257      32.2386
    1314      16.7184      32.3525
    1315      16.6882      33.2573
    1316      16.7964      33.1565
    1317      16.7681      32.9389
    1318      16.7466      32.7828
    1319      16.6380      32.4474
    1320      16.6264      32.1134
    1321      16.8374      32.0072
    1322      16.6427      31.8302
    1323      16.5164      30.5794
    1324      16.6384      31.4182
    1325      16.5475      32.4872
    1326      16.7037      33.4637
    1327      16.6981      32.7196
    1328      16.8212      32.7665
    1329      16.5943      33.1122
    1330      16.5731      32.3016
    1331      16.6359      32.8975
    1332      16.6234      31.9582
    1333      16.7096      32.9915
    1334      16.6655      32.5114
    1335      16.5814      32.0571
    1336      16.5914      31.3334
    1337      16.6783      31.8179
    1338      16.6492      32.3722
    1339      16.7790      32.4600
    1340      16.6311      32.0358
    1341      16.6256      31.4612
    1342      16.5946      31.7820
    1343      16.5878      32.3202
    1344      16.7282      32.3463
    1345      16.6588      32.1660
    1346      16.7427      32.1534
    1347      16.6067      31.8602
    1348      16.6801      31.6824
    1349      16.6540      33.0541
    1350      16.6462      32.3601
    1351      16.6837      31.6887
    1352      16.7253      32.5082
    1353      16.7548      32.2861
    1354      16.7935      32.4029
    1355      16.7340      32.5927
    1356      16.7750      32.0229
    1357      16.6734      31.8380
    1358      16.6910      32.8280
    1359      16.7724      32.9392
    1360      16.6648      31.8603
    1361      16.6042      32.6757
    1362      16.6518      32.1776
    1363      16.6405      32.7983
    1364      16.5209      31.2990
    1365      16.6748      31.9685
    1366      16.5537      31.1328
    1367      16.6269      31.5217
    1368      16.6632      31.6613
    1369      16.7110      31.9178
    1370      16.5577      32.0444
    1371      16.6847      31.7881
    1372      16.6622      32.1508
    1373      16.6325      32.6411
    1374      16.7240      32.7812
    1375      16.6967      32.1344
    1376      16.6862      32.3776
    1377      16.7621      33.0530
    1378      16.6515      32.3561
    1379      16.6755      33.1089
    1380      16.7486      32.1174
    1381      16.6846      31.8448
    1382      16.6128      31.6855
    1383      16.7029      32.1514
    1384      16.8640      32.5496
    1385      16.7719      32.4544
    1386      16.7423      31.7850
    1387      16.5977      32.3814
    1388      16.7059      32.5818
    1389      16.7173      32.5961
    1390      16.6412      32.4526
    1391      16.6236      31.5676
    1392      16.6899      33.1047
    1393      16.5942      31.4314
    1394      16.6623      32.4857
    1395      16.7619      33.1451
    1396      16.6634      32.9963
    1397      16.7348      33.1252
    1398      16.8038      32.1546
    1399      16.7723      33.0733
    1400      16.5995      31.8279
    1401      16.6136      32.7423
    1402      16.6819      32.3390
    1403      16.6677      33.3318
    1404      16.6486      32.6382
    1405      16.6176      32.9083
    1406      16.6833      32.7352
    1407      16.6740      32.9814
    1408      16.7349      32.3940
    1409      16.6102      32.3510
    1410      16.6808      32.8253
    1411      16.7227      32.9946
    1412      16.7620      32.7708
    1413      16.6738      32.7830
    1414      16.6331      32.5182
    1415      16.7384      33.3649
    1416      16.5282      32.5060
    1417      16.7466      32.6282
    1418      16.6662      32.9439
    1419      16.8071      33.1237
    1420      16.7726      33.4007
    1421      16.7721      32.9558
    1422      16.6576      31.6850
    1423      16.5979      32.6864
    1424      16.7000      32.6518
    1425      16.6761      32.7136
    1426      16.7766      33.4604
    1427      16.7755      32.4445
    1428      16.6493      31.7878
    1429      16.7058      31.6407
    1430      16.6512      31.9172
    1431      16.7347      32.8264
    1432      16.7478      32.2048
    1433      16.6943      32.5197
    1434      16.8201      32.9306
    1435      16.6912      32.6634
    1436      16.7765      31.6108
    1437      16.7874      31.8437
    1438      16.6784      31.4045
    1439      16.6448      32.4991
    1440      16.7137      31.6667
    1441      16.5918      32.1345
    1442      16.6826      32.0385
    1443      16.6758      32.2802
    1444      16.6905      32.2908
    1445      16.7777      33.2420
    1446      16.6311      32.1731
    1447      16.7690      32.6438
    1448      16.7287      32.7426
    1449      16.7393      32.8359
    1450      16.6309      32.5589
    1451      16.7389      31.5265
    1452      16.6561      31.8092
    1453      16.7448      32.1839
    1454      16.7885      32.7535
    1455      16.7909      32.8812
    1456      16.7437      32.4326
    1457      16.8190      33.6011
    1458      16.6022      32.8589
    1459      16.7038      32.9533
    1460      16.7510      33.4287
    1461      16.7866      32.9760
    1462      16.7478      32.8495
    1463      16.6926      32.9290
    1464      16.7562      32.4682
    1465      16.7907      32.7448
    1466      16.6769      32.4089
    1467      16.6491      32.5358
    1468      16.6902      32.3997
    1469      16.6339      31.2217
    1470      16.6673      31.7320
    1471      16.6467      32.4121
    1472      16.6939      32.5519
    1473      16.6794      32.7077
    1474      16.8831      33.4720
    1475      16.6560      33.3848
    1476      16.7735      33.2500
    1477      16.8062      33.0306
    1478      16.6842      33.3375
    1479      16.7162      32.6712
    1480      16.6976      32.6759
    1481      16.7699      32.8171
    1482      16.6468      32.2702
    1483      16.6721      32.6816
    1484      16.7131      32.9177
    1485      16.8266      32.8177
    1486      16.7107      32.3029
    1487      16.6388      32.5986
    1488      16.6553      32.6158
    1489      16.5927      31.6330
    1490      16.7791      31.8802
    1491      16.7105      31.6810
    1492      16.6773      31.0581
    1493      16.7224      33.0293
    1494      16.7806      32.9235
    1495      16.7940      32.5042
    1496      16.9040      32.8718
    1497      16.6018      31.9471
    1498      16.6792      32.2710
    1499      16.7164      32.4750
    1500      16.7124      32.3965
    1501      16.7196      33.0173
    1502      16.6810      31.9508
    1503      16.8426      33.4253
    1504      16.8398      32.8196
    1505      16.6204      32.3732
    1506      16.5251      32.4495
    1507      16.7595      32.7084
    1508      16.7605      33.0425
    1509      16.7692      32.0045
    1510      16.8445      33.0577
    1511      16.8111      33.0730
    1512      16.7299      32.4171
    1513      16.8543      33.5684
    1514      16.7465      33.0808
    1515      16.6692      33.4760
    1516      16.8527      32.8663
    1517      16.7823      31.8731
    1518      16.7356      32.5491
    1519      16.8356      33.2100
    1520      16.6705      32.4226
    1521      16.7007      32.9830
    1522      16.8439      33.9038
    1523      16.7354      32.9793
    1524      16.7160      33.4070
    1525      16.8034      33.7875
    1526      16.5983      32.2352
    1527      16.7560      33.1665
    1528      16.6817      32.1827
    1529      16.7134      32.5935
    1530      16.6885      32.6228
    1531      16.6649      32.1523
    1532      16.7166      32.6667
    1533      16.7274      33.1673
    1534      16.6785      32.7556
    1535      16.7916      33.3082
    1536      16.6696      32.0183
    1537      16.7382      32.5596
    1538      16.7528      32.4954
    1539      16.6825      32.6033
    1540      16.6545      32.5590
    1541      16.5977      32.2184
    1542      16.6559      31.5404
    1543      16.7360      32.1309
    1544      16.7276      31.9467
    1545      16.7103      32.2829
    1546      16.6970      32.1006
    1547      16.7160      32.2499
    1548      16.8832      33.3733
    1549      16.8157      34.0135
    1550      16.6786      33.3387
    1551      16.6821      32.8621
    1552      16.7974      32.6826
    1553      16.7593      33.0958
    1554      16.7059      32.7671
    1555      16.7604      32.6344
    1556      16.7899      33.4638
    1557      16.7016      32.0760
    1558      16.7117      32.4952
    1559      16.8174      33.4021
    1560      16.6610      32.7169
    1561      16.6865      32.4047
    1562      16.8519      34.0178
    1563      16.7591      33.2699
    1564      16.7134      32.9072
    1565      16.7038      32.4073
    1566      16.6887      32.1052
    1567      16.6913      32.5684
    1568      16.7551      33.1659
    1569      16.7051      31.2385
    1570      16.6781      32.7414
    1571      16.7151      31.7853
    1572      16.7507      31.8732
    1573      16.7508      31.8963
    1574      16.7239      32.3748
    1575      16.6857      32.6023
    1576      16.6976      32.4702
    1577      16.7505      32.4536
    1578      16.7651      33.1440
    1579      16.7415      32.3617
    1580      16.8094      32.9854
    1581      16.7431      32.1815
    1582      16.7832      32.2368
    1583      16.7549      32.2150
    1584      16.7379      31.7079
    1585      16.8101      31.9671
    1586      16.7050      31.0564
    1587      16.7674      31.0014
    1588      16.8058      30.9757
    1589      16.7035      30.3908
    1590      16.7207      31.5525
    1591      16.7289      31.0928
    1592      16.8806      31.7156
    1593      16.7861      32.2854
    1594      16.9137      32.9266
    1595      16.8130      33.1439
    1596      16.6595      32.7673
    1597      16.7351      32.9394
    1598      16.7885      32.5638
    1599      16.7943      32.7044
    1600      16.6900      33.1858
    1601      16.7251      32.9286
    1602      16.7331      31.9968
    1603      16.6329      31.4529
    1604      16.7104      32.0151
    1605      16.7392      32.2029
    1606      16.7852      32.7890
    1607      16.7738      32.1465
    1608      16.7014      31.6014
    1609      16.8065      31.7799
    1610      16.8365      32.9625
    1611      16.7443      32.6682
    1612      16.7886      32.2977
    1613      16.7349      32.8207
    1614      16.7701      32.8761
    1615      16.7744      32.9569
    1616      16.8273      32.6729
    1617      16.8982      32.8252
    1618      16.7405      32.3995
    1619      16.8209      32.4198
    1620      16.8801      33.3167
    1621      16.7917      32.9289
    1622      16.8414      33.6598
    1623      16.8471      33.0586
    1624      16.8485      33.2731
    1625      16.8004      33.1558
    1626      16.6798      31.7294
    1627      16.8151      32.1082
    1628      16.8656      32.6815
    1629      16.8414      33.1201
    1630      16.7455      32.1069
    1631      16.8294      32.4517
    1632      16.7569      32.4086
    1633      16.7757      31.6955
    1634      16.7894      33.0202
    1635      16.7959      31.7177
    1636      16.8628      31.8333
    1637      16.7287      31.8054
    1638      16.8340      32.1070
    1639      16.7938      32.6246
    1640      16.7779      31.9688
    1641      16.7677      32.8152
    1642      16.8625      33.8791
    1643      16.8140      32.2564
    1644      16.7709      32.0312
    1645      16.7327      32.6767
    1646      16.8285      32.5453
    1647      16.7918      32.5973
    1648      16.7329      32.7463
    1649      16.7575      32.3138
    1650      16.7029      32.6075
    1651      16.8996      31.7052
    1652      16.6810      32.0205
    1653      16.7132      32.4558
    1654      16.7508      32.9706
    1655      16.7522      32.7462
    1656      16.7559      33.1693
    1657      16.7940      32.7928
    1658      16.8404      32.9158
    1659      16.6929      32.8975
    1660      16.7803      32.9306
    1661      16.7150      32.3764
    1662      16.7057      31.6931
    1663      16.7394      31.7299
    1664      16.7830      32.1669
    1665      16.8392      32.9723
    1666      16.7909      33.0556
    1667      16.7579      33.2334
    1668      16.7494      31.9642
    1669      16.8131      32.4396
    1670      16.8626      31.6258
    1671      16.6795      32.2451
    1672      16.6478      31.9317
    1673      16.7478      32.6000
    1674      16.7703      33.1405
    1675      16.8575      32.7279
    1676      16.7468      33.2180
    1677      16.8382      33.0755
    1678      16.6794      32.7605
    1679      16.7930      33.1278
    1680      16.8234      32.7899
    1681      16.7704      32.2756
    1682      16.7730      32.6324
    1683      16.7634      32.7899
    1684      16.7678      32.0105
    1685      16.8635      32.7067
    1686      16.6529      31.5222
    1687      16.6180      31.4987
    1688      16.7260      32.0792
    1689      16.6849      31.2730
    1690      16.7196      32.1893
    1691      16.6746      31.6284
    1692      16.6641      32.0449
    1693      16.6032      31.6441
    1694      16.7670      32.4075
    1695      16.7110      32.9818
    1696      16.7556      32.5480
    1697      16.7644      33.3442
    1698      16.8285      32.5559
    1699      16.8416      33.1319
    1700      16.9502      33.6989
    1701      16.6872      32.5866
    1702      16.6298      32.7154
    1703      16.7469      33.1463
    1704      16.7839      32.0639
    1705      16.6967      31.9718
    1706      16.7234      32.7071
    1707      16.8414      32.9852
    1708      16.6983      32.8810
    1709      16.6953      32.6651
    1710      16.7311      32.9050
    1711      16.6608      32.4119
    1712      16.7524      31.9979
    1713      16.8138      33.5895
    1714      16.7446      33.2360
    1715      16.7815      33.3218
    1716      16.8702      32.9663
    1717      16.8260      33.4234
    1718      16.7670      32.5933
    1719      16.8311      32.9685
    1720      16.6478      32.7948
    1721      16.7171      32.2367
    1722      16.9376      33.3798
    1723      16.7531      32.1577
    1724      16.7708      31.8944
    1725      16.8424      32.2014
    1726      16.7906      33.3364
    1727      16.7374      32.2652
    1728      16.6359      32.7643
    1729      16.7971      32.7833
    1730      16.6484      32.2794
    1731      16.7826      32.7454
    1732      16.6245      32.4970
    1733      16.8500      32.8142
    1734      16.7984      32.7858
    1735      16.7033      32.7169
    1736      16.8973      32.8132
    1737      16.8373      32.0178
    1738      16.8473      32.9467
    1739      16.7368      32.3866
    1740      16.8415      32.8339
    1741      16.8686      32.8128
    1742      16.8781      32.1510
    1743      16.7912      32.7501
    1744      16.6830      32.9812
    1745      16.6340      32.2907
    1746      16.7563      32.3886
    1747      16.9109      32.5022
    1748      16.8548      32.9041
    1749      16.8131      33.5431
    1750      16.8805      32.7768
    1751      16.8383      33.0871
    1752      16.8724      32.3552
    1753      16.7939      32.7520
    1754      16.8866      33.2459
    1755      16.7122      32.9197
    1756      16.9164      33.1003
    1757      16.7766      32.6218
    1758      16.8520      32.9659
    1759      16.7965      32.1741
    1760      16.7823      32.3904
    1761      16.8436      33.0600
    1762      16.8269      32.7443
    1763      16.8483      32.2348
    1764      16.7064      32.7177
    1765      16.8821      32.4168
    1766      16.8376      33.0028
    1767      16.9285      33.4193
    1768      16.7355      32.2161
    1769      16.6964      33.0350
    1770      16.8465      32.6590
    1771      16.7412      31.5994
    1772      16.8370      33.0112
    1773      16.8606      32.8201
    1774      16.7399      32.4307
    1775      16.7330      33.1478
    1776      16.8530      33.5485
    1777      16.8627      33.1003
    1778      16.8556      32.7905
    1779      16.8330      32.4966
    1780      16.7666      32.5785
    1781      16.8786      32.9989
    1782      16.8480      32.9285
    1783      16.8236      32.9064
    1784      16.6718      31.9662
    1785      16.7534      31.9500
    1786      16.8249      33.0440
    1787      16.7540      32.0895
    1788      16.7821      32.7356
    1789      16.6635      32.6618
    1790      16.6858      32.7137
    1791      16.7727      32.8836
    1792      16.6797      32.6753
    1793      16.6812      33.0100
    1794      16.8013      32.6808
    1795      16.6738      31.9250
    1796      16.6003      32.1110
    1797      16.6708      32.5634
    1798      16.6200      32.2835
    1799      16.6590      32.3749
    1800      16.7022      32.5882
    1801      16.7022      32.1648
    1802      16.7188      32.4123
    1803      16.7382      32.7040
    1804      16.8059      32.9430
    1805      16.6836      31.4229
    1806      16.6761      32.1558
    1807      16.7715      32.8064
    1808      16.7039      32.6214
    1809      16.7420      32.9803
    1810      16.7217      32.6173
    1811      16.6886      33.0644
    1812      16.8067      32.1500
    1813      16.6867      32.5923
    1814      16.7266      33.1263
    1815      16.6883      32.6623
    1816      16.7799      32.7736
    1817      16.7254      32.6285
    1818      16.7450      32.7503
    1819      16.6872      32.7451
    1820      16.7037      32.0571
    1821      16.6712      32.0876
    1822      16.7091      32.3739
    1823      16.7408      31.7850
    1824      16.7595      32.4611
    1825      16.6577      32.7946
    1826      16.7064      32.6972
    1827      16.6532      31.8343
    1828      16.7157      32.4949
    1829      16.7450      31.9195
    1830      16.7323      32.1181
    1831      16.7442      32.3627
    1832      16.7754      32.0078
    1833      16.6126      32.0123
    1834      16.7073      33.0507
    1835      16.6821      31.7842
    1836      16.7106      32.9140
    1837      16.6777      31.4717
    1838      16.6606      32.1687
    1839      16.6467      31.3445
    1840      16.7327      31.8040
    1841      16.6324      31.9089
    1842      16.7121      32.8310
    1843      16.6135      32.3007
    1844      16.8209      32.7957
    1845      16.6105      32.1819
    1846      16.7476      32.9335
    1847      16.6431      32.5916
    1848      16.7778      33.2713
    1849      16.7387      32.6012
    1850      16.8081      33.1683
    1851      16.6768      32.0699
    1852      16.6327      32.1126
    1853      16.8021      32.7750
    1854      16.7030      32.3360
    1855      16.7770      32.2609
    1856      16.6361      32.4926
    1857      16.7040      31.9833
    1858      16.6555      31.9273
    1859      16.6653      32.3149
    1860      16.7531      33.1423
    1861      16.7494      32.7131
    1862      16.6572      31.9699
    1863      16.7152      32.4924
    1864      16.7324      32.3579
    1865      16.6804      32.9902
    1866      16.7682      32.5534
    1867      16.5299      32.1263
    1868      16.7061      32.9802
    1869      16.6201      32.4559
    1870      16.6172      31.1725
    1871      16.7149      32.2462
    1872      16.8441      32.4705
    1873      16.7437      32.0651
    1874      16.8171      32.8440
    1875      16.6999      31.9565
    1876      16.6882      33.2154
    1877      16.6797      32.8181
    1878      16.6913      32.2108
    1879      16.7324      31.9667
    1880      16.7423      31.8578
    1881      16.7506      33.1793
    1882      16.6483      32.8498
    1883      16.7562      32.9568
    1884      16.7290      32.8855
    1885      16.7134      32.9539
    1886      16.7570      32.6050
    1887      16.7307      32.2480
    1888      16.7556      32.2328
    1889      16.6669      32.0279
    1890      16.8172      31.6711
    1891      16.8570      33.1907
    1892      16.7031      32.0058
    1893      16.6542      31.7427
    1894      16.6662      31.9308
    1895      16.7223      32.2372
    1896      16.6904      32.8119
    1897      16.6844      32.2977
    1898      16.7244      32.6616
    1899      16.7071      32.9789
    1900      16.7321      32.8857
    1901      16.7704      32.8270
    1902      16.6346      32.4856
    1903      16.6063      32.5781
    1904      16.7794      33.3954
    1905      16.6391      32.5382
    1906      16.7423      32.3044
    1907      16.6528      32.4527
    1908      16.6652      32.4894
    1909      16.7128      32.5625
    1910      16.6071      32.7663
    1911      16.7334      32.2921
    1912      16.7823      32.6250
    1913      16.8312      33.3376
    1914      16.7564      32.3281
    1915      16.7241      32.4244
    1916      16.7058      32.5675
    1917      16.6992      32.7522
    1918      16.8187      33.2552
    1919      16.7170      32.3431
    1920      16.7830      32.6767
    1921      16.7359      33.0260
    1922      16.7097      33.0780
    1923      16.7586      32.0601
    1924      16.7931      32.7673
    1925      16.7401      31.9715
    1926      16.7413      31.9831
    1927      16.7194      30.9295
    1928      16.6927      32.4938
    1929      16.6980      32.3313
    1930      16.7285      32.5254
    1931      16.6106      32.9912
    1932      16.7275      32.5328
    1933      16.7664      32.9116
    1934      16.7470      32.5103
    1935      16.7235      32.8928
    1936      16.7017      32.6131
    1937      16.6329      32.6596
    1938      16.6934      32.0182
    1939      16.7466      32.4043
    1940      16.6922      32.1059
    1941      16.7219      32.5560
    1942      16.6376      32.2739
    1943      16.7244      31.9024
    1944      16.7624      32.6729
    1945      16.7907      32.4247
    1946      16.6709      31.5665
    1947      16.7292      32.1181
    1948      16.6382      31.4234
    1949      16.8258      31.8172
    1950      16.7399      33.3981
    1951      16.5949      31.0588
    1952      16.7203      31.6704
    1953      16.7653      32.3009
    1954      16.8364      32.5123
    1955      16.7774      34.0986
    1956      16.7049      31.5569
    1957      16.7094      32.1887
    1958      16.8020      33.2316
    1959      16.6443      31.8129
    1960      16.6603      31.4007
    1961      16.6863      31.8992
    1962      16.8509      33.3831
    1963      16.7592      31.8735
    1964      16.7418      32.1886
    1965      16.7008      32.7180
    1966      16.7926      32.3408
    1967      16.7550      32.8255
    1968      16.7216      32.5998
    1969      16.7834      33.3148
    1970      16.8519      32.8151
    1971      16.7758      33.3770
    1972      16.7595      33.3895
    1973      16.6644      32.4468
    1974      16.7136      32.8196
    1975      16.7343      32.7532
    1976      16.7046      32.8080
    1977      16.7020      32.7050
    1978      16.6382      32.7645
    1979      16.7307      33.0449
    1980      16.7343      33.7139
    1981      16.7007      32.1161
    1982      16.7486      32.0880
    1983      16.6956      32.5451
    1984      16.7399      32.0772
    1985      16.7172      32.5696
    1986      16.8108      31.6948
    1987      16.7694      32.1988
    1988      16.6928      32.0362
    1989      16.7698      32.7085
    1990      16.7297      31.8952
    1991      16.7545      32.0508
    1992      16.7913      31.8955
    1993      16.6938      31.9115
    1994      16.7599      32.3886
    1995      16.7016      32.6793
    1996      16.8274      33.2805
    1997      16.7649      32.0800
    1998      16.6654      31.5860
    1999      16.6508      31.6055
    2000      16.6398      31.6468
    2001      16.6873      31.8153
    2002      16.7141      31.6842
    2003      16.6637      32.0705
    2004      16.8080      32.9621
    2005      16.7472      31.5610
    2006      16.7020      31.7065
    2007      16.7364      31.7540
    2008      16.6377      31.2501
    2009      16.7486      32.0184
    2010      16.7714      32.0914
    2011      16.7029      32.1197
    2012      16.6615      31.5468
    2013      16.7035      31.7725
    2014      16.7845      31.8764
    2015      16.7318      32.0727
    2016      16.6481      31.5474
    2017      16.7416      32.5006
    2018      16.6317      31.7096
    2019      16.6243      31.4792
    2020      16.5684      32.2143
    2021      16.6416      31.4840
    2022      16.7187      32.5629
    2023      16.6790      33.0200
    2024      16.6749      31.9277
    2025      16.6742      31.4604
    2026      16.7113      31.8556
    2027      16.5773      31.3951
    2028      16.6784      31.1877
    2029      16.7213      31.5647
    2030      16.7305      31.8691
    2031      16.8022      31.9023
    2032      16.6590      32.2406
    2033      16.8289      32.5053
    2034      16.7108      32.0542
    2035      16.6536      32.3395
    2036      16.7246      32.5252
    2037      16.7291      31.2129
    2038      16.7312      33.2085
    2039      16.6513      32.1419
    2040      16.7745      32.4682
    2041      16.7771      32.7915
    2042      16.7374      32.6940
    2043      16.7534      31.7961
    2044      16.6781      32.1165
    2045      16.6939      32.0934
    2046      16.7919      32.7993
    2047      16.7612      32.3474
    2048      16.5939      32.7019
    2049      16.6411      31.9899
    2050      16.7273      32.5474
    2051      16.5789      32.3553
    2052      16.6397      31.8981
    2053      16.7456      32.0830
    2054      16.8085      32.9573
    2055      16.7496      32.9253
    2056      16.6686      32.4194
    2057      16.7144      32.7652
    2058      16.7782      32.7287
    2059      16.7703      32.8533
    2060      16.6493      32.2395
    2061      16.5911      31.2443
    2062      16.6847      32.1800
    2063      16.7317      32.8641
    2064      16.6856      32.6153
    2065      16.7411      32.5038
    2066      16.7009      32.8307
    2067      16.6417      31.7330
    2068      16.6392      32.3748
    2069      16.7383      32.2170
    2070      16.6127      32.0371
    2071      16.5999      31.0981
    2072      16.7056      31.9356
    2073      16.6285      31.4982
    2074      16.6859      32.7476
    2075      16.6491      31.3233
    2076      16.8718      32.2630
    2077      16.7446      32.0263
    2078      16.6692      31.3763
    2079      16.6810      31.4455
    2080      16.6502      32.0733
    2081      16.6139      31.1886
    2082      16.7538      31.5689
    2083      16.7485      31.4005
    2084      16.6998      31.6433
    2085      16.7659      33.0225
    2086      16.8689      33.3586
    2087      16.7208      32.5988
    2088      16.6917      32.6658
    2089      16.6769      32.2824
    2090      16.7094      31.9024
    2091      16.7431      33.1223
    2092      16.6943      32.8018
    2093      16.5982      31.5191
    2094      16.6000      32.5601
    2095      16.7020      32.7601
    2096      16.6556      31.7709
    2097      16.6863      31.0435
    2098      16.5958      32.1784
    2099      16.6865      32.8295
    2100      16.6570      32.0519
    2101      16.7764      31.4494
    2102      16.6619      31.1568
    2103      16.7604      31.3837
    2104      16.7977      31.6003
    2105      16.6864      32.1137
    2106      16.8685      32.7688
    2107      16.8697      32.9894
    2108      16.9434      32.8972
    2109      16.8768      32.7365
    2110      16.8554      32.7255
    2111      16.7609      33.0638
    2112      16.8454      33.0805
    2113      16.8647      32.1516
    2114      16.7478      32.4536
    2115      16.6684      31.5305
    2116      16.7170      32.3596
    2117      16.7583      32.1331
    2118      16.7060      31.3548
    2119      16.7339      33.0500
    2120      16.7084      32.4596
    2121      16.6493      31.6906
    2122      16.7336      31.5932
    2123      16.7667      32.5981
    2124      16.7046      32.4697
    2125      16.8018      33.1666
    2126      16.7206      32.0258
    2127      16.6461      31.6776
    2128      16.6034      32.0271
    2129      16.6255      33.5942
    2130      16.6167      32.8949
    2131      16.6780      32.4688
    2132      16.6719      33.1048
    2133      16.6950      32.6518
    2134      16.7109      32.9922
    2135      16.7968      33.4339
    2136      16.6488      32.5961
    2137      16.6373      33.0419
    2138      16.7339      32.2679
    2139      16.7826      32.5351
    2140      16.8488      33.0992
    2141      16.6462      31.8557
    2142      16.6829      31.9914
    2143      16.6671      32.2687
    2144      16.7248      32.9965
    2145      16.7041      32.3800
    2146      16.6898      32.4569
    2147      16.6757      31.9057
    2148      16.6831      32.7245
    2149      16.6497      31.7676
    2150      16.7617      32.0640
    2151      16.7734      32.8313
    2152      16.7029      32.6338
    2153      16.7535      32.0121
    2154      16.7651      33.1694
    2155      16.5907      32.2917
    2156      16.6272      32.8093
    2157      16.6818      31.9983
    2158      16.7198      33.1385
    2159      16.7188      31.6906
    2160      16.5880      32.3350
    2161      16.7712      33.3281
    2162      16.7181      32.9857
    2163      16.5610      32.1048
    2164      16.5558      31.9281
    2165      16.5763      31.8266
    2166      16.5378      32.0792
    2167      16.6919      31.9066
    2168      16.6108      31.8242
    2169      16.5864      32.2677
    2170      16.5537      31.4330
    2171      16.6423      31.2009
    2172      16.5947      30.8701
    2173      16.6448      30.8433
    2174      16.4806      30.1253
    2175      16.4504      31.2479
    2176      16.6685      32.1588
    2177      16.6364      31.9799
    2178      16.6408      31.3892
    2179      16.5788      32.7951
    2180      16.5584      32.5469
    2181      16.7460      32.8608
    2182      16.5742      32.1950
    2183      16.6178      32.5933
    2184      16.4611      31.7318
    2185      16.5893      32.9344
    2186      16.5845      32.8472
    2187      16.6355      32.7244
    2188      16.6711      32.6330
    2189      16.5438      32.3631
    2190      16.6607      31.9835
    2191      16.5670      31.4268
    2192      16.5747      31.7106
    2193      16.5975      31.6920
    2194      16.5361      31.5717
    2195      16.6210      32.9226
    2196      16.5624      33.0597
    2197      16.5887      32.3529
    2198      16.6093      32.5898
    2199      16.5961      31.9006
    2200      16.5878      31.5846
    2201      16.5964      32.1285
    2202      16.5733      32.7463
    2203      16.5821      32.5983
    2204      16.7225      31.8548
    2205      16.6796      32.1200
    2206      16.5927      32.2341
    2207      16.6325      32.5354
    2208      16.7401      32.5452
    2209      16.5715      32.3242
    2210      16.6423      33.3796
    2211      16.4540      31.6473
    2212      16.5419      31.4727
    2213      16.6017      31.1272
    2214      16.5777      32.6055
    2215      16.3899      31.4414
    2216      16.4764      32.3205
    2217      16.5297      32.2687
    2218      16.6815      32.1907
    2219      16.5658      32.1697
    2220      16.6281      32.5134
    2221      16.5122      32.2403
    2222      16.5367      32.0152
    2223      16.4604      31.0008
    2224      16.5727      31.5140
    2225      16.4781      32.1658
    2226      16.4791      30.7919
    2227      16.5363      31.8522
    2228      16.4873      31.7082
    2229      16.4968      32.4077
    2230      16.5829      32.2935
    2231      16.5804      32.2456
    2232      16.5821      32.3972
    2233      16.7019      32.1671
    2234      16.5642      31.9813
    2235      16.6433      31.7582
    2236      16.5370      32.2987
    2237      16.6998      32.5735
    2238      16.6535      32.1702
    2239      16.5076      31.9655
    2240      16.5967      32.2177
    2241      16.5081      32.4557
    2242      16.4900      32.1345
    2243      16.6198      31.7878
    2244      16.5486      31.8977
    2245      16.5820      32.3529
    2246      16.5745      32.4446
    2247      16.5980      32.1990
    2248      16.6936      32.4627
    2249      16.5015      31.9714
    2250      16.6252      32.2756
    2251      16.5788      30.9223
    2252      16.5097      31.3836
    2253      16.5484      31.9257
    2254      16.6961      33.1180
    2255      16.5524      31.8788
    2256      16.5745      32.4936
    2257      16.5421      31.4805
    2258      16.6110      32.2482
    2259      16.5326      31.1855
    2260      16.5496      31.1423
    2261      16.5655      32.7762
    2262      16.5726      32.3643
    2263      16.5834      32.5043
    2264      16.5318      32.9794
    2265      16.5496      32.1518
    2266      16.5842      31.9630
    2267      16.6101      32.7854
    2268      16.7161      32.2371
    2269      16.6417      31.6148
    2270      16.6460      32.0349
    2271      16.5554      31.8017
    2272      16.5879      32.3824
    2273      16.6091      32.1062
    2274      16.7214      33.0165
    2275      16.7147      32.5586
    2276      16.6406      31.6991
    2277      16.7391      32.4795
    2278      16.6504      32.4742
    2279      16.5828      31.9771
    2280      16.6065      31.9785
    2281      16.6456      32.3011
    2282      16.5668      31.8628
    2283      16.6451      32.8029
    2284      16.6771      32.3132
    2285      16.7036      32.7386
    2286      16.6358      32.0850
    2287      16.5470      31.9521
    2288      16.7540      32.5772
    2289      16.6013      31.9980
    2290      16.6122      32.1940
    2291      16.5493      31.4949
    2292      16.6083      32.6668
    2293      16.5560      32.4216
    2294      16.5782      32.0867
    2295      16.5876      31.2661
    2296      16.6216      32.0537
    2297      16.5720      31.8591
    2298      16.5812      32.5006
    2299      16.6800      32.2280
    2300      16.5768      31.8374
    2301      16.6587      31.6395
    2302      16.5855      32.4880
    2303      16.5170      32.4060
    2304      16.6652      31.0938
    2305      16.5561      30.6973
    2306      16.6471      31.5175
    2307      16.6029      31.3930
    2308      16.4962      31.3386
    2309      16.5257      30.7166
    2310      16.4591      31.7379
    2311      16.5384      32.0837
    2312      16.4669      31.3668
    2313      16.4886      31.1334
    2314      16.5465      32.1538
    2315      16.6124      32.0950
    2316      16.6178      32.4651
    2317      16.6255      32.2847
    2318      16.5920      31.7046
    2319      16.5370      31.5403
    2320      16.6353      32.1175
    2321      16.5821      32.5439
    2322      16.6559      32.5801
    2323      16.6689      32.2671
    2324      16.7300      32.9323
    2325      16.6724      31.7838
    2326      16.5757      31.2950
    2327      16.6879      31.0767
    2328      16.6475      30.8575
    2329      16.6364      31.3369
    2330      16.5411      31.5015
    2331      16.6204      31.4191
    2332      16.6120      32.6785
    2333      16.5594      31.9981
    2334      16.5698      32.2583
    2335      16.6024      32.4074
    2336      16.6141      32.4115
    2337      16.5395      31.9682
    2338      16.4977      30.4641
    2339      16.6040      31.1053
    2340      16.6187      31.6192
    2341      16.7092      32.6955
    2342      16.6316      32.2629
    2343      16.5629      32.3171
    2344      16.6260      32.3331
    2345      16.5803      31.2622
    2346      16.6382      31.5317
    2347      16.5654      31.8129
    2348      16.5336      32.2494
    2349      16.6137      32.7207
    2350      16.5161      32.1134
    2351      16.5239      32.2360
    2352      16.6760      32.1467
    2353      16.7085      32.6055
    2354      16.6190      32.5451
    2355      16.5827      32.2538
    2356      16.5885      32.0296
    2357      16.6140      32.2929
    2358      16.5781      31.6002
    2359      16.6077      32.2376
    2360      16.6597      32.0366
    2361      16.7393      33.1419
    2362      16.5584      32.3017
    2363      16.5588      32.2259
    2364      16.5314      32.3255
    2365      16.6095      32.5830
    2366      16.6373      32.6384
    2367      16.6044      31.8821
    2368      16.6281      31.4222
    2369      16.5605      32.1146
    2370      16.6545      32.8452
    2371      16.7663      33.0481
    2372      16.6103      32.7011
    2373      16.5264      31.9353
    2374      16.5552      32.0718
    2375      16.5874      31.8022
    2376      16.5795      31.9892
    2377      16.5878      32.1308
    2378      16.6192      31.9337
    2379      16.5690      32.6284
    2380      16.6637      32.3709
    2381      16.6129      31.9881
    2382      16.6840      32.2107
    2383      16.5767      31.4960
    2384      16.5593      31.2033
    2385      16.6800      31.3755
    2386      16.6190      31.3786
    2387      16.6231      31.3961
    2388      16.6308      31.4123
    2389      16.5612      31.9059
    2390      16.6639      32.1929
    2391      16.7137      32.8961
    2392      16.7326      32.3386
    2393      16.6093      31.7335
    2394      16.6964      32.3905
    2395      16.5508      32.4353
    2396      16.6114      31.7094
    2397      16.6876      32.2165
    2398      16.5252      31.6568
    2399      16.5780      31.6721
    2400      16.6372      32.9651
    2401      16.6162      32.0424
    2402      16.5860      31.9698
    2403      16.5821      31.5814
    2404      16.5952      31.6040
    2405      16.5666      31.9360
    2406      16.5456      31.5741
    2407      16.5634      31.6360
    2408      16.6522      31.6337
    2409      16.6597      31.7859
    2410      16.6174      31.9243
    2411      16.5526      31.9304
    2412      16.5677      32.0717
    2413      16.5253      32.0436
    2414      16.6110      31.8944
    2415      16.6133      31.3944
    2416      16.7631      32.3031
    2417      16.7344      32.9253
    2418      16.6162      31.8497
    2419      16.5895      32.4660
    2420      16.6357      32.2794
    2421      16.5714      32.3570
    2422      16.6082      31.8775
    2423      16.6650      32.4984
    2424      16.5517      31.6824
    2425      16.5467      32.2952
    2426      16.6018      32.0125
    2427      16.5720      32.2233
    2428      16.5715      32.6335
    2429      16.5081      32.1098
    2430      16.6003      32.2926
    2431      16.5210      32.2184
    2432      16.4508      31.9068
    2433      16.5361      32.1177
    2434      16.5010      31.1253
    2435      16.5677      32.1349
    2436      16.5849      32.1520
    2437      16.4395      31.7365
    2438      16.6260      31.3379
    2439      16.6043      32.4020
    2440      16.5051      32.1686
    2441      16.4969      32.4909
    2442      16.6249      32.9324
    2443      16.5055      32.1725
    2444      16.5607      32.3230
    2445      16.6577      32.3113
    2446      16.6351      32.4542
    2447      16.5787      32.1933
    2448      16.5936      32.4999
    2449      16.5331      31.2563
    2450      16.5433      32.3776
    2451      16.6260      31.8598
    2452      16.7067      32.8918
    2453      16.5052      32.1778
    2454      16.5977      32.0917
    2455      16.6098      32.1222
    2456      16.5735      31.8925
    2457      16.6446      32.3307
    2458      16.5682      32.4473
    2459      16.6042      32.4007
    2460      16.5616      32.5795
    2461      16.5543      31.1681
    2462      16.5486      31.6458
    2463      16.5821      31.9911
    2464      16.6325      32.7029
    2465      16.6432      32.2968
    2466      16.6189      32.2770
    2467      16.4858      32.2129
    2468      16.5457      31.9802
    2469      16.7094      31.8904
    2470      16.5952      31.4624
    2471      16.5972      32.7628
    2472      16.6169      31.2409
    2473      16.5976      32.1052
    2474      16.6487      32.1816
    2475      16.5947      32.2807
    2476      16.5203      31.9291
    2477      16.5830      32.0871
    2478      16.5057      31.7613
    2479      16.6515      32.7989
    2480      16.5562      32.5052
    2481      16.6208      32.7170
    2482      16.6248      32.4068
    2483      16.5532      32.3820
    2484      16.5760      32.3248
    2485      16.6222      31.8962
    2486      16.5826      32.5200
    2487      16.6243      32.1719
    2488      16.5367      31.8463
    2489      16.6640      33.2004
    2490      16.5698      31.2248
    2491      16.4776      30.9563
    2492      16.5160      31.5501
    2493      16.5993      31.9392
    2494      16.5288      32.0861
    2495      16.5698      32.7676
    2496      16.5654      32.3728
    2497      16.6912      32.2461
    2498      16.6431      32.2726
    2499      16.6104      32.2811
    2500      16.6414      32.7670
    2501      16.6894      32.4124
    2502      16.6124      32.6401
    2503      16.6689      32.9399
    2504      16.6477      31.8071
    2505      16.6742      33.1413
    2506      16.5582      31.9571
    2507      16.6379      32.5368
    2508      16.6364      32.3284
    2509      16.5573      32.0699
    2510      16.5655      31.5325
    2511      16.6791      32.6269
    2512      16.6920      32.7950
    2513      16.4967      32.5065
    2514      16.5526      32.3867
    2515      16.5830      32.4477
    2516      16.6495      32.2585
    2517      16.7294      32.3173
    2518      16.7154      32.2884
    2519      16.6669      31.9600
    2520      16.5134      31.8122
    2521      16.5379      32.1631
    2522      16.6226      31.6626
    2523      16.5815      31.9379
    2524      16.5587      31.8929
    2525      16.6383      32.4941
    2526      16.6345      32.0354
    2527      16.6515      32.4008
    2528      16.6558      32.3331
    2529      16.6946      31.5977
    2530      16.5393      32.3827
    2531      16.6455      31.9598
    2532      16.6327      32.3886
    2533      16.5175      31.1617
    2534      16.5122      31.8033
    2535      16.6009      32.4474
    2536      16.6567      32.1192
    2537      16.5517      31.7891
    2538      16.6236      32.2129
    2539      16.6108      33.3682
    2540      16.5755      32.4453
    2541      16.6579      33.0112
    2542      16.6377      32.4430
    2543      16.7308      32.5731
    2544      16.6401      31.8915
    2545      16.6086      32.9021
    2546      16.6608      32.5748
    2547      16.5866      31.6994
    2548      16.5483      31.3578
    2549      16.6137      31.5958
    2550      16.5055      31.7005
    2551      16.5772      32.1435
    2552      16.5580      31.8547
    2553      16.4976      32.0007
    2554      16.6071      32.0097
    2555      16.6704      32.8827
    2556      16.5787      32.0538
    2557      16.6196      32.2067
    2558      16.5578      32.6523
    2559      16.6331      32.5336
    2560      16.5066      31.8986
    2561      16.5855      32.2755
    2562      16.6165      32.4957
    2563      16.5460      32.0054
    2564      16.7403      32.1881
    2565      16.6369      32.4399
    2566      16.6465      32.4406
    2567      16.6810      32.5657
    2568      16.5261      32.1617
    2569      16.5002      31.4070
    2570      16.5333      32.3480
    2571      16.5032      31.8795
    2572      16.5779      31.8319
    2573      16.5075      31.7101
    2574      16.6405      32.6849
    2575      16.5175      32.0564
    2576      16.6098      32.6887
    2577      16.5664      31.9323
    2578      16.6449      32.7313
    2579      16.5849      32.1574
    2580      16.6069      32.9253
    2581      16.6835      31.7702
    2582      16.5831      31.7687
    2583      16.5310      31.7763
    2584      16.5114      32.5467
    2585      16.5273      32.1250
    2586      16.5778      32.3649
    2587      16.6165      32.4080
    2588      16.6338      32.7727
    2589      16.6256      33.1077
    2590      16.5713      32.4968
    2591      16.6149      32.7703
    2592      16.5526      31.8078
    2593      16.7108      31.6561
    2594      16.6698      31.9771
    2595      16.5202      31.9866
    2596      16.5842      32.7918
    2597      16.6521      32.9357
    2598      16.6116      32.2104
    2599      16.5597      31.6891
    2600      16.5567      32.5059
    2601      16.5566      32.7773
    2602      16.5753      32.2408
    2603      16.5964      32.0851
    2604      16.5623      32.8615
    2605      16.6542      32.3205
    2606      16.5453      32.3841
    2607      16.5899      32.1752
    2608      16.6144      31.6121
    2609      16.6441      32.9906
    2610      16.5317      32.6740
    2611      16.6557      32.4793
    2612      16.5711      31.9038
    2613      16.6241      31.9350
    2614      16.5438      31.8150
    2615      16.6554      32.8987
    2616      16.6020      32.8213
    2617      16.5571      31.6501
    2618      16.5691      32.2178
    2619      16.6969      33.4186
    2620      16.6609      33.0288
    2621      16.6843      32.0899
    2622      16.6990      33.3045
    2623      16.5202      32.1265
    2624      16.5863      32.6324
    2625      16.6473      32.7154
    2626      16.4907      33.1314
    2627      16.4481      31.5139
    2628      16.5921      32.2651
    2629      16.7025      32.7320
    2630      16.5096      32.1067
    2631      16.5896      32.3781
    2632      16.5910      32.6083
    2633      16.6061      32.8709
    2634      16.5606      32.5675
    2635      16.5924      32.9749
    2636      16.5036      31.8064
    2637      16.5991      30.8186
    2638      16.5815      31.9355
    2639      16.5363      32.1337
    2640      16.6337      32.8258
    2641      16.4393      32.2294
    2642      16.4985      32.3692
    2643      16.7452      32.6156
    2644      16.6255      31.4951
    2645      16.4893      32.1358
    2646      16.5244      32.2598
    2647      16.5319      31.9545
    2648      16.5385      31.1092
    2649      16.5514      31.6906
    2650      16.4345      31.4394
    2651      16.6095      31.9782
    2652      16.5536      32.2203
    2653      16.5894      32.6057
    2654      16.5960      31.6005
    2655      16.6597      31.7037
    2656      16.6706      33.0887
    2657      16.5850      32.9895
    2658      16.5833      32.1858
    2659      16.5248      32.3865
    2660      16.7113      33.2714
    2661      16.5050      32.2999
    2662      16.5767      32.4786
    2663      16.5030      32.1419
    2664      16.6176      32.6058
    2665      16.5400      31.9745
    2666      16.6409      32.7247
    2667      16.6424      32.7988
    2668      16.6105      31.9540
    2669      16.6484      32.4170
    2670      16.5487      31.8897
    2671      16.6374      32.4276
    2672      16.5885      32.5279
    2673      16.5118      31.9034
    2674      16.5613      31.8330
    2675      16.6798      32.0085
    2676      16.5614      32.6759
    2677      16.4877      31.3511
    2678      16.5568      31.7427
    2679      16.6055      31.9047
    2680      16.4874      32.0608
    2681      16.6032      31.8904
    2682      16.5551      31.6377
    2683      16.6185      31.9231
    2684      16.5772      32.6174
    2685      16.5849      32.1159
    2686      16.6750      32.7599
    2687      16.6365      32.5198
    2688      16.6838      32.3391
    2689      16.6293      32.5783
    2690      16.5699      32.3389
    2691      16.6000      32.3638
    2692      16.6447      32.5309
    2693      16.6187      32.2867
    2694      16.5163      32.1152
    2695      16.7110      32.8350
    2696      16.6257      31.7899
    2697      16.6325      32.8179
    2698      16.6785      32.0496
    2699      16.6072      32.4230
    2700      16.5238      32.6320
    2701      16.5420      32.2664
    2702      16.6462      32.9094
    2703      16.6252      32.5722
    2704      16.5832      32.4296
    2705      16.6833      32.3320
    2706      16.6320      32.0227
    2707      16.5972      32.2453
    2708      16.6348      32.8647
    2709      16.6677      32.0278
    2710      16.5344      31.7413
    2711      16.5688      32.0636
    2712      16.6040      32.3289
    2713      16.6038      32.4005
    2714      16.6833      32.3462
    2715      16.5929      32.1397
    2716      16.5841      31.7828
    2717      16.5882      31.9854
    2718      16.6833      32.2363
    2719      16.7164      32.5489
    2720      16.6379      32.4625
    2721      16.5186      31.8951
    2722      16.5928      32.3996
    2723      16.5381      31.9783
    2724      16.6860      32.7139
    2725      16.5978      32.2093
    2726      16.6446      32.3380
    2727      16.5240      32.0896
    2728      16.5326      31.8193
    2729      16.6204      32.3710
    2730      16.6075      33.0099
    2731      16.6528      32.1885
    2732      16.5698      32.4848
    2733      16.7455      32.7958
    2734      16.6296      31.8144
    2735      16.5220      32.6427
    2736      16.5304      32.2645
    2737      16.5822      32.4868
    2738      16.5648      32.4555
    2739      16.5875      32.3907
    2740      16.5763      32.2556
    2741      16.5961      32.2488
    2742      16.5858      31.6769
    2743      16.6397      32.0331
    2744      16.5890      32.0719
    2745      16.5658      32.8487
    2746      16.5859      32.5613
    2747      16.6418      32.7779
    2748      16.6881      32.3219
    2749      16.6200      31.6922
    2750      16.5824      31.6905
    2751      16.7026      33.0418
    2752      16.7013      32.5342
    2753      16.5330      31.5805
    2754      16.7354      32.6469
    2755      16.7054      32.6328
    2756      16.5518      32.2532
    2757      16.5561      32.0793
    2758      16.6575      31.9948
    2759      16.6370      32.4537
    2760      16.5615      32.6589
    2761      16.5626      32.9825
    2762      16.5195      32.7145
    2763      16.5129      31.5487
    2764      16.4388      32.1764
    2765      16.4746      32.1186
    2766      16.6575      32.4969
    2767      16.5392      32.5084
    2768      16.4814      32.2949
    2769      16.5437      32.5772
    2770      16.5535      31.3571
    2771      16.6397      32.6161
    2772      16.5814      31.8597
    2773      16.5910      32.2892
    2774      16.5904      31.8955
    2775      16.6121      32.3687
    2776      16.6124      32.4667
    2777      16.5272      32.9631
    2778      16.5887      32.2005
    2779      16.5354      32.3478
    2780      16.6225      32.8932
    2781      16.5683      32.0564
    2782      16.5405      32.6249
    2783      16.6352      32.5621
    2784      16.5634      32.0407
    2785      16.6374      32.4033
    2786      16.6230      31.9305
    2787      16.6518      32.2753
    2788      16.6097      32.8333
    2789      16.6695      32.2019
    2790      16.6900      32.1192
    2791      16.6228      32.9824
    2792      16.6194      32.4214
    2793      16.6908      32.4709
    2794      16.5402      32.1784
    2795      16.6301      32.3296
    2796      16.6929      32.4375
    2797      16.6392      32.3624
    2798      16.7710      32.7018
    2799      16.7169      33.0186
    2800      16.6208      31.9856
    2801      16.6665      32.1674
    2802      16.5735      32.3910
    2803      16.6313      32.7869
    2804      16.6197      32.1101
    2805      16.6687      32.8597
    2806      16.5901      32.3438
    2807      16.6135      32.1147
    2808      16.5860      32.2459
    2809      16.4695      32.3452
    2810      16.6516      32.6275
    2811      16.5107      31.1482
    2812      16.5513      32.8583
    2813      16.5894      32.1937
    2814      16.5639      32.2605
    2815      16.5505      32.1270
    2816      16.5875      31.7729
    2817      16.7273      32.6148
    2818      16.5938      32.8273
    2819      16.7128      33.2546
    2820      16.7069      32.8383
    2821      16.6039      32.1899
    2822      16.6000      32.2308
    2823      16.6451      32.9323
    2824      16.6125      32.3633
    2825      16.6603      33.0034
    2826      16.6290      32.6272
    2827      16.5485      31.8613
    2828      16.5762      32.6581
    2829      16.5758      32.8391
    2830      16.6420      32.2042
    2831      16.6172      32.2651
    2832      16.6384      32.6893
    2833      16.6667      32.2694
    2834      16.6340      32.3133
    2835      16.5857      32.4567
    2836      16.6119      32.5432
    2837      16.5967      31.6669
    2838      16.6051      32.3572
    2839      16.4724      32.3836
    2840      16.6196      32.6542
    2841      16.6169      32.7719
    2842      16.5690      32.6246
    2843      16.5031      32.4712
    2844      16.6280      32.8215
    2845      16.5092      32.1655
    2846      16.6013      32.5885
    2847      16.5756      32.5405
    2848      16.5452      32.2099
    2849      16.5456      32.5857
    2850      16.6067      32.3159
    2851      16.4641      31.5553
    2852      16.5527      32.8301
    2853      16.5335      32.0891
    2854      16.5685      33.1791
    2855      16.5405      32.2541
    2856      16.6191      32.8206
    2857      16.5399      32.4876
    2858      16.6199      32.0413
    2859      16.5378      31.6192
    2860      16.5705      31.6778
    2861      16.4855      31.4379
    2862      16.5634      31.7131
    2863      16.3799      31.0785
    2864      16.5773      32.3147
    2865      16.4957      31.5418
    2866      16.5665      32.7156
    2867      16.5277      32.6424
    2868      16.5352      32.7576
    2869      16.4026      32.0548
    2870      16.4162      32.6522
    2871      16.5464      31.7624
    2872      16.4456      31.7811
    2873      16.5711      31.3063
    2874      16.4707      31.4549
    2875      16.5724      31.3723
    2876      16.4479      30.9610
    2877      16.4936      31.4333
    2878      16.4812      31.7266
    2879      16.5946      31.4672
    2880      16.5284      31.5713
    2881      16.5063      31.1719
    2882      16.5574      32.1419
    2883      16.5950      32.7192
    2884      16.5228      31.7434
    2885      16.5063      32.4619
    2886      16.4661      32.1752
    2887      16.4356      31.4538
    2888      16.6352      31.6931
    2889      16.6309      31.9491
    2890      16.5086      32.3170
    2891      16.5924      32.4098
    2892      16.5959      32.5001
    2893      16.5565      31.1438
    2894      16.6201      31.7990
    2895      16.6299      31.8874
    2896      16.5964      32.3693
    2897      16.5308      31.2438
    2898      16.5459      32.1504
    2899      16.4768      32.0147
    2900      16.6474      32.2344
    2901      16.5635      32.5257
    2902      16.5059      32.3225
    2903      16.5640      31.8007
    2904      16.5485      30.6094
    2905      16.5382      32.0253
    2906      16.6016      31.5087
    2907      16.6238      31.6455
    2908      16.6286      32.0508
    2909      16.5090      31.7219
    2910      16.5599      31.3495
    2911      16.5997      32.0637
    2912      16.5179      31.2343
    2913      16.6088      32.1058
    2914      16.6258      31.5064
    2915      16.5419      31.3525
    2916      16.5687      32.4170
    2917      16.5740      31.6353
    2918      16.5974      32.7468
    2919      16.5834      31.6504
    2920      16.4882      31.0742
    2921      16.6025      31.1973
    2922      16.4547      31.5513
    2923      16.5499      31.1749
    2924      16.3964      30.8304
    2925      16.4160      30.6698
    2926      16.5072      31.3084
    2927      16.5290      31.3392
    2928      16.4338      31.0631
    2929      16.4507      30.0778
    2930      16.5494      30.7495
    2931      16.5136      31.2775
    2932      16.5270      31.0376
    2933      16.5481      30.6758
    2934      16.5907      30.1854
    2935      16.4234      30.6711
    2936      16.5688      31.0726
    2937      16.5032      30.9071
    2938      16.6345      31.1086
    2939      16.4877      31.0394
    2940      16.5063      31.1647
    2941      16.5967      31.2081
    2942      16.6993      31.4592
    2943      16.5275      30.7332
    2944      16.4376      31.0513
    2945      16.6042      31.1905
    2946      16.3286      30.8475
    2947      16.4415      30.6547
    2948      16.4431      31.4607
    2949      16.4368      30.8179
    2950      16.4101      31.2662
    2951      16.4477      30.7481
    2952      16.5240      31.6285
    2953      16.4341      31.3376
    2954      16.4719      30.9075
    2955      16.5939      31.4470
    2956      16.5694      30.8355
    2957      16.5651      30.6736
    2958      16.4358      31.1513
    2959      16.4289      30.4187
    2960      16.6079      31.1939
    2961      16.5100      30.6960
    2962      16.6164      32.1787
    2963      16.5412      31.2163
    2964      16.6173      31.6224
    2965      16.4724      31.4116
    2966      16.6428      31.5724
    2967      16.5360      31.1912
    2968      16.5526      32.2648
    2969      16.5927      31.7147
    2970      16.4968      31.6711
    2971      16.5506      32.6884
    2972      16.5367      32.0100
    2973      16.6093      31.8645
    2974      16.5938      31.6176
    2975      16.5640      31.1250
    2976      16.5444      30.9082
    2977      16.4594      31.1227
    2978      16.5037      31.1657
    2979      16.5633      30.7021
    2980      16.6195      30.6117
    2981      16.5921      31.4070
    2982      16.5855      31.0329
    2983      16.6424      31.9972
    2984      16.7331      31.2220
    2985      16.5647      31.3637
    2986      16.5150      31.6564
    2987      16.5804      32.6874
    2988      16.5368      32.0476
    2989      16.5579      32.1317
    2990      16.5296      32.0975
    2991      16.5455      32.4861
    2992      16.5245      32.4870
    2993      16.6209      32.7706
    2994      16.5738      32.3929
    2995      16.6196      32.3482
    2996      16.6418      32.5131
    2997      16.5686      32.6291
    2998      16.4272      32.3048
    2999      16.5617      31.5213
    3000      16.6328      32.3057
    3001      16.6600      32.9265
    3002      16.7212      32.8338
    3003      16.5951      31.7283
    3004      16.5564      31.4681
    3005      16.5511      32.6531
    3006      16.4698      31.7763
    3007      16.4984      31.6641
    3008      16.4865      31.7343
    3009      16.5236      31.9440
    3010      16.6234      31.6368
    3011      16.6036      31.9869
    3012      16.5043      31.0053
    3013      16.6194      31.8817
    3014      16.5358      31.3122
    3015      16.4383      31.5446
    3016      16.6961      32.0256
    3017      16.5302      32.2604
    3018      16.6267      31.8884
    3019      16.6750      31.9135
    3020      16.6595      32.2590
    3021      16.7050      32.0931
    3022      16.6386      32.9124
    3023      16.5214      32.2537
    3024      16.6291      31.9498
    3025      16.5879      31.9387
    3026      16.5907      32.1940
    3027      16.5348      31.5739
    3028      16.5071      31.7502
    3029      16.6456      32.3340
    3030      16.6210      32.0180
    3031      16.5634      31.8239
    3032      16.6199      32.4916
    3033      16.5783      31.9061
    3034      16.6139      31.6231
    3035      16.5502      30.7562
    3036      16.6091      31.5225
    3037      16.6288      31.5318
    3038      16.5821      31.4865
    3039      16.6586      31.5544
    3040      16.6111      32.0385
    3041      16.6648      32.3078
    3042      16.5502      31.4662
    3043      16.6096      31.1518
    3044      16.5199      31.2924
    3045      16.5831      31.9510
    3046      16.5596      31.7540
    3047      16.5560      32.2055
    3048      16.5700      33.0217
    3049      16.5546      32.0748
    3050      16.6205      32.5713
    3051      16.6558      32.8239
    3052      16.5940      32.2330
    3053      16.5256      31.8034
    3054      16.6466      32.3608
    3055      16.4845      32.1388
    3056      16.5937      32.4866
    3057      16.4728      32.6394
    3058      16.6722      32.3599
    3059      16.6961      32.5657
    3060      16.5596      32.0351
    3061      16.5837      32.2729
    3062      16.5380      32.3280
    3063      16.5047      31.7012
    3064      16.5090      31.3929
    3065      16.5176      31.9834
    3066      16.6712      32.3727
    3067      16.6065      32.2896
    3068      16.4520      32.2930
    3069      16.6080      32.3432
    3070      16.5567      31.9451
    3071      16.6434      32.2137
    3072      16.5629      31.8085
    3073      16.5599      31.5812
    3074      16.5870      32.0074
    3075      16.5755      32.1259
    3076      16.5784      32.3640
    3077      16.5414      31.5641
    3078      16.5253      32.5314
    3079      16.5961      31.8153
    3080      16.5054      32.3993
    3081      16.5507      33.2646
    3082      16.5279      31.9459
    3083      16.4800      31.2143
    3084      16.5651      31.4079
    3085      16.5499      32.1504
    3086      16.4904      32.2776
    3087      16.4602      31.6093
    3088      16.5686      31.4493
    3089      16.4330      32.5466
    3090      16.5256      32.1496
    3091      16.5155      31.6963
    3092      16.5642      31.2686
    3093      16.5398      29.5911
    3094      16.4349      31.1005
    3095      16.5330      31.0007
    3096      16.5115      30.8772
    3097      16.5588      31.5186
    3098      16.5022      32.2895
    3099      16.4781      32.1247
    3100      16.5435      32.6748
    3101      16.6209      31.8651
    3102      16.4571      31.4629
    3103      16.5187      31.7835
    3104      16.5490      31.5179
    3105      16.4988      31.3761
    3106      16.6400      31.5101
    3107      16.5805      32.8549
    3108      16.5448      31.8801
    3109      16.5426      31.7967
    3110      16.5293      31.1879
    3111      16.5545      32.7730
    3112      16.5408      32.2639
    3113      16.5699      32.8292
    3114      16.5596      32.9696
    3115      16.5691      32.4467
    3116      16.4425      30.5281
    3117      16.5673      32.6004
    3118      16.6278      31.8613
    3119      16.5947      33.0169
    3120      16.5976      32.6498
    3121      16.4934      31.4816
    3122      16.4313      31.3096
    3123      16.5695      31.9585
    3124      16.6493      32.5335
    3125      16.5948      32.3412
    3126      16.6118      31.6084
    3127      16.4928      31.4503
    3128      16.4641      31.4865
    3129      16.4685      30.6568
    3130      16.5466      31.1143
    3131      16.5332      31.8127
    3132      16.6400      30.9684
    3133      16.3786      30.7707
    3134      16.6243      32.1064
    3135      16.5432      32.4276
    3136      16.4956      32.1966
    3137      16.5506      31.9943
    3138      16.6284      32.7164
    3139      16.6322      31.6143
    3140      16.5143      31.4229
    3141      16.5033      32.1015
    3142      16.6332      32.5947
    3143      16.5570      32.0192
    3144      16.6728      33.6342
    3145      16.7037      32.2968
    3146      16.5298      32.0704
    3147      16.6236      32.8611
    3148      16.6091      32.1370
    3149      16.6575      32.6538
    3150      16.5602      31.6819
    3151      16.5371      32.5712
    3152      16.6343      32.2285
    3153      16.4796      32.3075
    3154      16.5688      32.6749
    3155      16.6979      32.5488
    3156      16.7312      33.0819
    3157      16.6784      32.8038
    3158      16.5965      32.1153
    3159      16.7056      32.8207
    3160      16.6478      32.0706
    3161      16.6039      31.8600
    3162      16.5837      31.8046
    3163      16.5241      31.3468
    3164      16.5444      32.7146
    3165      16.6079      32.8760
    3166      16.7175      33.1375
    3167      16.6483      32.8537
    3168      16.6253      32.4998
    3169      16.6827      32.9446
    3170      16.7985      32.3339
    3171      16.6006      32.4330
    3172      16.5322      32.1963
    3173      16.7256      32.7709
    3174      16.7374      32.3494
    3175      16.7550      33.5049
    3176      16.6707      32.9362
    3177      16.6649      32.8475
    3178      16.7489      31.7775
    3179      16.7056      31.8247
    3180      16.7068      32.2441
    3181      16.6213      31.7473
    3182      16.5961      31.6802
    3183      16.6752      32.0904
    3184      16.6989      32.5285
    3185      16.6879      31.8271
    3186      16.6347      31.3668
    3187      16.6827      31.9936
    3188      16.6652      32.3696
    3189      16.6218      31.9430
    3190      16.5882      31.8415
    3191      16.6830      32.5215
    3192      16.6864      32.9443
    3193      16.6435      32.4183
    3194      16.7426      33.0747
    3195      16.5996      31.2214
    3196      16.6348      32.6851
    3197      16.6205      32.2978
    3198      16.6064      32.6492
    3199      16.6586      31.8768
    3200      16.7594      31.7160
    3201      16.7064      32.0493
    3202      16.6423      31.9252
    3203      16.6872      31.8857
    3204      16.5885      32.6111
    3205      16.6666      32.2779
    3206      16.5884      31.6028
    3207      16.6184      31.7936
    3208      16.6078      32.2555
    3209      16.6869      31.8458
    3210      16.6541      32.2132
    3211      16.6092      31.7498
    3212      16.4779      31.7313
    3213      16.6152      31.9081
    3214      16.7238      30.9560
    3215      16.5313      31.2610
    3216      16.5308      31.6225
    3217      16.6407      32.2472
    3218      16.6675      32.1726
    3219      16.6195      31.8449
    3220      16.6341      32.0623
    3221      16.6311      32.2078
    3222      16.7226      32.8965
    3223      16.6011      31.8375
    3224      16.6128      31.8322
    3225      16.5021      32.2881
    3226      16.6839      33.1906
    3227      16.6194      32.0885
    3228      16.6034      32.9226
    3229      16.6178      32.5394
    3230      16.6303      32.7058
    3231      16.6525      31.8130
    3232      16.6967      32.0259
    3233      16.5820      32.4045
    3234      16.5996      31.2256
    3235      16.5697      32.5455
    3236      16.5904      31.0680
    3237      16.5247      31.3239
    3238      16.5760      31.4126
    3239      16.5212      31.6859
    3240      16.5140      31.4886
    3241      16.5881      31.5468
    3242      16.6378      31.6457
    3243      16.6339      31.8387
    3244      16.4814      30.8505
    3245      16.6050      31.0114
    3246      16.5925      30.9116
    3247      16.6029      30.9435
    3248      16.5343      30.9068
    3249      16.4967      30.6669
    3250      16.5637      31.4131
    3251      16.6209      31.3350
    3252      16.6269      32.2174
    3253      16.5638      31.5874
    3254      16.5447      31.5515
    3255      16.6989      31.8443
    3256      16.6453      32.2554
    3257      16.6091      32.9644
    3258      16.5329      32.5774
    3259      16.6081      32.7773
    3260      16.5560      32.6186
    3261      16.5117      32.3885
    3262      16.5947      33.5471
    3263      16.6924      33.3846
    3264      16.5900      32.5181
    3265      16.5886      32.5500
    3266      16.6750      32.7348
    3267      16.6713      32.9157
    3268      16.7037      32.3340
    3269      16.5778      32.0461
    3270      16.6695      32.7898
    3271      16.5430      32.4591
    3272      16.5462      32.5565
    3273      16.6185      33.1335
    3274      16.7495      33.2176
    3275      16.5961      32.4316
    3276      16.6170      31.7635
    3277      16.6201      32.4893
    3278      16.5643      32.8336
    3279      16.6857      32.7149
    3280      16.5707      31.9171
    3281      16.5234      30.3022
    3282      16.7561      32.4498
    3283      16.6388      32.7671
    3284      16.6491      32.4769
    3285      16.5923      31.9782
    3286      16.6406      32.2665
    3287      16.5787      31.7737
    3288      16.5687      31.8953
    3289      16.5332      31.3625
    3290      16.4659      32.3369
    3291      16.6430      31.9043
    3292      16.5292      32.1912
    3293      16.6137      32.8664
    3294      16.5396      32.5696
    3295      16.6024      31.0401
    3296      16.6363      31.3692
    3297      16.5840      30.9174
    3298      16.5688      32.2080
    3299      16.5500      32.3436
    3300      16.6046      32.3416
    3301      16.5843      32.0592
    3302      16.5843      31.7352
    3303      16.5832      32.1259
    3304      16.6126      32.6843
    3305      16.6694      32.4835
    3306      16.6294      31.5939
    3307      16.6406      33.0106
    3308      16.6504      32.8315
    3309      16.6587      33.0409
    3310      16.6595      32.8268
    3311      16.5774      32.2792
    3312      16.6255      32.4712
    3313      16.6355      32.8491
    3314      16.6019      32.4596
    3315      16.5905      31.8547
    3316      16.6366      32.1128
    3317      16.5774      31.9547
    3318      16.5186      31.4718
    3319      16.5326      31.3339
    3320      16.5662      31.5715
    3321      16.5432      32.0852
    3322      16.6113      31.6295
    3323      16.6972      33.0079
    3324      16.5833      32.4995
    3325      16.5813      32.5930
    3326      16.7250      32.5417
    3327      16.5281      32.4280
    3328      16.6158      32.7954
    3329      16.5502      32.6196
    3330      16.6560      32.6839
    3331      16.5332      32.4190
    3332      16.5862      33.0600
    3333      16.4468      31.9263
    3334      16.4793      31.9034
    3335      16.5455      32.4044
    3336      16.4840      32.3038
    3337      16.5300      32.6439
    3338      16.6108      32.3973
    3339      16.4367      32.2568
    3340      16.5809      31.9777
    3341      16.4809      31.9349
    3342      16.4868      32.1051
    3343      16.5492      32.3440
    3344      16.4721      31.7470
    3345      16.6418      32.3172
    3346      16.4005      32.0926
    3347      16.6383      32.8395
    3348      16.5097      32.1616
    3349      16.5940      33.2605
    3350      16.5952      32.5570
    3351      16.6515      32.5202
    3352      16.5586      32.8391
    3353      16.5321      31.7738
    3354      16.4094      31.3865
    3355      16.6054      32.3193
    3356      16.5754      31.6957
    3357      16.6727      32.3331
    3358      16.6088      32.1677
    3359      16.5759      31.3646
    3360      16.5629      31.9483
    3361      16.5655      32.0525
    3362      16.5097      32.0941
    3363      16.5056      31.7860
    3364      16.5290      32.4535
    3365      16.4459      32.0602
    3366      16.5652      32.3462
    3367      16.5511      32.0017
    3368      16.5185      32.3854
    3369      16.5029      32.1743
    3370      16.5686      32.5765
    3371      16.5291      32.3451
    3372      16.5891      32.7790
    3373      16.5917      32.3543
    3374      16.6080      32.7432
    3375      16.6657      31.6903
    3376      16.5054      31.9213
    3377      16.5701      31.5329
    3378      16.6704      32.7561
    3379      16.6068      32.1939
    3380      16.4837      31.9571
    3381      16.5292      32.0908
    3382      16.4958      32.0377
    3383      16.5226      32.1490
    3384      16.5578      31.9721
    3385      16.6452      32.0017
    3386      16.5901      32.0202
    3387      16.5492      31.2827
    3388      16.4580      31.2041
    3389      16.4849      30.8697
    3390      16.6372      31.4983
    3391      16.5557      31.2030
    3392      16.5182      30.7363
    3393      16.5230      30.8947
    3394      16.6020      31.3586
    3395      16.4813      31.1284
    3396      16.4561      30.9714
    3397      16.5505      31.4905
    3398      16.5209      32.0621
    3399      16.5138      31.0651
    3400      16.5325      31.6992
    3401      16.5072      32.2177
    3402      16.5151      32.7225
    3403      16.6877      31.9788
    3404      16.4006      31.0515
    3405      16.4913      32.1987
    3406      16.5637      32.2309
    3407      16.4298      32.1597
    3408      16.4003      31.8774
    3409      16.5262      31.7943
    3410      16.5146      31.7004
    3411      16.4352      31.7374
    3412      16.4272      31.2892
    3413      16.5054      32.2684
    3414      16.6065      32.7536
    3415      16.4975      31.8424
    3416      16.5536      32.0713
    3417      16.5990      31.8551
    3418      16.5543      31.6032
    3419      16.5621      30.9427
    3420      16.4655      30.9751
    3421      16.5101      32.3790
    3422      16.5634      32.4759
    3423      16.6081      32.0953
    3424      16.6356      32.2596
    3425      16.5175      31.8477
    3426      16.5099      32.1000
    3427      16.5061      32.1100
    3428      16.5009      32.3282
    3429      16.5019      32.5234
    3430      16.4616      32.0752
    3431      16.5666      32.3570
    3432      16.4462      31.2947
    3433      16.6038      31.6905
    3434      16.6069      32.2491
    3435      16.6209      32.8054
    3436      16.5661      31.6366
    3437      16.5684      31.5446
    3438      16.5995      32.0630
    3439      16.5850      32.2982
    3440      16.5820      31.8208
    3441      16.4949      31.3848
    3442      16.6885      31.8261
    3443      16.6587      32.4104
    3444      16.6107      32.9307
    3445      16.5436      31.9594
    3446      16.5869      31.8640
    3447      16.6102      31.5851
    3448      16.5930      32.6781
    3449      16.6559      32.2408
    3450      16.5439      32.1449
    3451      16.5450      32.3007
    3452      16.6216      32.4792
    3453      16.5800      32.3593
    3454      16.5215      32.6273
    3455      16.5953      32.8108
    3456      16.5706      32.2007
    3457      16.5611      32.6185
    3458      16.5735      32.6500
    3459      16.6426      32.2661
    3460      16.5422      32.4660
    3461      16.6658      33.2963
    3462      16.5750      32.7890
    3463      16.5091      32.4184
    3464      16.5238      32.7430
    3465      16.5430      32.8405
    3466      16.5592      31.8718
    3467      16.5973      32.2022
    3468      16.5707      32.3435
    3469      16.4490      31.9207
    3470      16.5438      31.6022
    3471      16.4845      32.1653
    3472      16.4604      32.5004
    3473      16.5639      32.3495
    3474      16.4776      32.8337
    3475      16.4670      32.1157
    3476      16.5105      32.2122
    3477      16.6362      31.4448
    3478      16.6134      31.3170
    3479      16.5688      32.0907
    3480      16.5411      32.3039
    3481      16.5492      32.4302
    3482      16.5599      32.1382
    3483      16.5070      31.9036
    3484      16.5311      31.5674
    3485      16.5648      32.2515
    3486      16.4887      32.4692
    3487      16.5150      32.4052
    3488      16.5347      31.8608
    3489      16.4946      30.8974
    3490      16.4737      30.9331
    3491      16.5113      31.7297
    3492      16.5119      31.5898
    3493      16.5314      30.7746
    3494      16.5121      31.6855
    3495      16.5450      32.1143
    3496      16.4738      31.6224
    3497      16.6214      32.7309
    3498      16.6239      31.8765
    3499      16.6273      32.1681
    3500      16.5568      31.9540
    3501      16.5327      31.7769
    3502      16.6540      31.7502
    3503      16.5490      32.3487
    3504      16.5271      31.3459
    3505      16.5030      31.2564
    3506      16.4358      31.3132
    3507      16.5116      31.5620
    3508      16.5334      31.7609
    3509      16.5327      32.4341
    3510      16.6207      31.7284
    3511      16.5752      31.4564
    3512      16.5083      31.2923
    3513      16.5689      31.2571
    3514      16.5871      32.3108
    3515      16.5194      32.0513
    3516      16.7399      32.3001
    3517      16.6770      32.3121
    3518      16.6970      32.8930
    3519      16.6090      32.7983
    3520      16.7163      32.6599
    3521      16.7670      33.0335
    3522      16.8077      32.7436
    3523      16.7166      32.7589
    3524      16.6985      32.6376
    3525      16.6507      32.2794
    3526      16.7028      33.4280
    3527      16.7029      32.4641
    3528      16.6230      32.8629
    3529      16.6787      33.1318
    3530      16.7353      32.9562
    3531      16.5268      31.9403
    3532      16.6950      33.2562
    3533      16.6093      31.9876
    3534      16.6726      33.0194
    3535      16.6342      31.8800
    3536      16.7396      32.4770
    3537      16.7559      33.3145
    3538      16.7072      32.2108
    3539      16.6787      32.5021
    3540      16.6862      32.6668
    3541      16.6290      31.4939
    3542      16.6797      31.4454
    3543      16.6032      33.1467
    3544      16.5919      32.9729
    3545      16.6198      32.2601
    3546      16.6150      32.7062
    3547      16.5989      32.1557
    3548      16.4430      32.0728
    3549      16.6668      33.4814
    3550      16.6976      32.8335
    3551      16.6341      32.9006
    3552      16.7152      32.8632
    3553      16.6375      33.0044
    3554      16.6113      32.4573
    3555      16.6981      32.9143
    3556      16.6631      33.2504
    3557      16.6726      32.6360
    3558      16.6611      31.9423
    3559      16.6921      32.1587
    3560      16.7037      32.3044
    3561      16.5744      32.2893
    3562      16.6720      31.9417
    3563      16.7143      31.8919
    3564      16.6332      32.9935
    3565      16.6960      32.6930
    3566      16.5781      32.6899
    3567      16.6099      32.3542
    3568      16.6177      32.7892
    3569      16.6719      32.5534
    3570      16.6110      32.4980
    3571      16.6929      32.6985
    3572      16.7180      32.2632
    3573      16.5871      32.1277
    3574      16.7402      31.1234
    3575      16.6399      30.5894
    3576      16.4866      30.3354
    3577      16.7314      32.1308
    3578      16.6467      30.7536
    3579      16.6985      31.9103
    3580      16.6062      31.5946
    3581      16.5621      30.4165
    3582      16.6401      32.5488
    3583      16.5666      32.0628
    3584      16.6177      31.9194
    3585      16.5497      31.2982
    3586      16.4855      30.6821
    3587      16.6350      32.3065
    3588      16.5821      32.6199
    3589      16.6327      33.2817
    3590      16.6955      32.8417
    3591      16.6989      33.1450
    3592      16.7511      32.6544
    3593      16.7605      32.8850
    3594      16.4864      32.1861
    3595      16.6036      32.1516
    3596      16.7098      32.3544
    3597      16.6176      32.8714
    3598      16.5986      32.0997
    3599      16.7459      33.2010
    3600      16.6830      33.6171
    3601      16.5860      32.8755
    3602      16.5864      33.0600
    3603      16.4665      31.9832
    3604      16.5268      32.0284
    3605      16.5169      31.4017
    3606      16.4532      32.0363
    3607      16.5337      31.4696
    3608      16.5123      31.4374
    3609      16.6079      31.7442
    3610      16.5893      33.0018
    3611      16.5525      32.0221
    3612      16.5314      32.2115
    3613      16.5086      31.3042
    3614      16.4734      32.3669
    3615      16.5033      32.4473
    3616      16.3836      31.7994
    3617      16.4038      31.7849
    3618      16.4314      31.9209
    3619      16.4716      31.5024
    3620      16.5922      31.9418
    3621      16.4941      31.2393
    3622      16.5703      31.1771
    3623      16.5688      31.8539
    3624      16.5332      31.6890
    3625      16.5743      32.0239
    3626      16.5549      31.8548
    3627      16.7242      32.5275
    3628      16.5201      32.1216
    3629      16.5271      31.8922
    3630      16.4723      32.3251
    3631      16.6317      32.2576
    3632      16.6585      31.6164
    3633      16.5445      31.7282
    3634      16.5714      31.6047
    3635      16.6280      31.8312
    3636      16.5927      31.5559
    3637      16.4936      32.1828
    3638      16.5880      32.4128
    3639      16.5987      31.4721
    3640      16.7754      31.5674
    3641      16.6120      32.1577
    3642      16.6911      33.5271
    3643      16.6302      32.1976
    3644      16.6345      32.6637
    3645      16.4906      31.9007
    3646      16.6735      32.1288
    3647      16.6681      33.0769
    3648      16.6601      32.7473
    3649      16.7234      31.9614
    3650      16.7082      32.2891
    3651      16.5778      32.6027
    3652      16.5549      30.8344
    3653      16.6605      31.9981
    3654      16.6075      32.5218
    3655      16.7023      33.3676
    3656      16.6106      32.3465
    3657      16.7265      33.4932
    3658      16.5531      32.3856
    3659      16.7067      31.8087
    3660      16.6589      32.3754
    3661      16.6548      32.5914
    3662      16.7118      32.1457
    3663      16.7099      31.9519
    3664      16.7086      32.4562
    3665      16.6050      32.3894
    3666      16.6340      32.2667
    3667      16.5940      32.0508
    3668      16.6712      32.4349
    3669      16.6699      31.7739
    3670      16.6228      32.8465
    3671      16.7288      33.8799
    3672      16.7464      33.5082
    3673      16.8157      33.7729
    3674      16.6743      33.2429
    3675      16.8621      33.5362
    3676      16.6621      32.7893
    3677      16.6746      33.4151
    3678      16.6798      33.0087
    3679      16.6949      32.7229
    3680      16.8099      33.0991
    3681      16.7592      33.2633
    3682      16.7052      33.0541
    3683      16.7195      33.1902
    3684      16.7673      33.1729
    3685      16.7406      32.6344
    3686      16.6979      33.0660
    3687      16.7525      33.2215
    3688      16.7768      32.5845
    3689      16.7461      32.3679
    3690      16.7413      32.2025
    3691      16.7161      31.8811
    3692      16.7082      31.5926
    3693      16.7384      31.9016
    3694      16.7490      31.8536
    3695      16.7973      31.8479
    3696      16.7772      32.3368
    3697      16.7595      32.7630
    3698      16.8439      32.7097
    3699      16.7390      32.8926
    3700      16.6996      32.7402
    3701      16.6156      32.2019
    3702      16.6114      32.0006
    3703      16.6958      32.3731
    3704      16.6660      32.9282
    3705      16.7338      32.0688
    3706      16.8821      33.1288
    3707      16.7594      32.5840
    3708      16.7190      32.2764
    3709      16.7046      32.5001
    3710      16.6652      32.4118
    3711      16.7006      32.5277
    3712      16.6265      31.7528
    3713      16.6934      32.5563
    3714      16.7159      32.2243
    3715      16.7656      33.4890
    3716      16.6772      32.2986
    3717      16.7464      31.7416
    3718      16.7471      31.7306
    3719      16.7269      32.4705
    3720      16.7854      32.1492
    3721      16.7007      32.7064
    3722      16.7850      32.8195
    3723      16.6952      32.5759
    3724      16.6979      32.0767
    3725      16.6715      31.8154
    3726      16.5960      32.3472
    3727      16.5406      31.5069
    3728      16.7304      31.8650
    3729      16.7076      32.0791
    3730      16.7258      32.1448
    3731      16.6440      31.5753
    3732      16.6266      31.7805
    3733      16.6489      31.8033
    3734      16.6678      32.3611
    3735      16.7009      32.0129
    3736      16.7132      31.7046
    3737      16.6878      32.8104
    3738      16.7239      32.3702
    3739      16.7294      31.9535
    3740      16.6258      31.5344
    3741      16.6265      31.3560
    3742      16.7330      31.4897
    3743      16.5223      31.4435
    3744      16.6193      31.6325
    3745      16.6479      31.5616
    3746      16.6732      31.8386
    3747      16.7288      31.6998
    3748      16.7416      32.5705
    3749      16.7255      32.1783
    3750      16.6474      31.4124
    3751      16.7557      31.7987
    3752      16.7655      32.3603
    3753      16.7497      32.4346
    3754      16.6353      31.4384
    3755      16.6716      31.5206
    3756      16.6871      32.2565
    3757      16.7123      32.5475
    3758      16.7312      31.8047
    3759      16.5909      31.7184
    3760      16.6712      32.6599
    3761      16.5862      30.8006
    3762      16.5678      31.2707
    3763      16.6571      31.1218
    3764      16.6349      31.0612
    3765      16.5299      30.7607
    3766      16.6603      31.6591
    3767      16.6328      31.5726
    3768      16.6758      31.4125
    3769      16.6558      32.0746
    3770      16.6484      31.6648
    3771      16.7701      32.9154
    3772      16.7016      32.7675
    3773      16.7110      31.9120
    3774      16.7321      32.4711
    3775      16.6687      31.7362
    3776      16.7181      32.6040
    3777      16.7651      32.0391
    3778      16.6842      32.6776
    3779      16.6875      32.6489
    3780      16.5840      32.2477
    3781      16.7302      31.8223
    3782      16.6547      32.0938
    3783      16.7163      32.8422
    3784      16.6898      32.5470
    3785      16.7285      32.5188
    3786      16.7356      32.5555
    3787      16.7263      32.0182
    3788      16.7578      32.1246
    3789      16.7846      32.0457
    3790      16.7260      32.4473
    3791      16.6873      33.1791
    3792      16.6117      32.6975
    3793      16.8434      32.0110
    3794      16.6683      32.7551
    3795      16.7231      32.2169
    3796      16.7430      33.5033
    3797      16.6329      32.2442
    3798      16.7292      32.7661
    3799      16.6796      31.4064
    3800      16.6433      32.5020
    3801      16.6662      32.5942
    3802      16.7635      33.2712
    3803      16.6925      32.8848
    3804      16.5347      32.5640
    3805      16.6252      32.1146
    3806      16.6681      31.8956
    3807      16.6202      31.4077
    3808      16.6625      33.0045
    3809      16.7627      32.9283
    3810      16.6669      32.8935
    3811      16.7574      32.8128
    3812      16.6717      32.7544
    3813      16.7437      32.1127
    3814      16.7058      32.3243
    3815      16.6509      32.6381
    3816      16.6763      32.6491
    3817      16.6920      32.2871
    3818      16.6408      31.6142
    3819      16.6244      32.1380
    3820      16.6870      32.9730
    3821      16.7231      32.7470
    3822      16.7609      33.0524
    3823      16.6290      32.1223
    3824      16.6216      32.4003
    3825      16.6316      32.0380
    3826      16.6371      32.7580
    3827      16.6510      32.1421
    3828      16.6776      32.1659
    3829      16.7712      32.3403
    3830      16.8397      33.0931
    3831      16.6677      32.7281
    3832      16.7532      32.2240
    3833      16.7559      32.9965
    3834      16.6578      32.2513
    3835      16.6592      32.5575
    3836      16.7088      33.3958
    3837      16.6867      32.0212
    3838      16.6499      31.2106
    3839      16.6457      31.6352
    3840      16.6692      31.8418
    3841      16.7233      32.0537
    3842      16.7796      32.6653
    3843      16.6790      33.1758
    3844      16.6147      32.2694
    3845      16.6752      31.8976
    3846      16.6823      32.6683
    3847      16.6531      32.1242
    3848      16.6932      32.8969
    3849      16.8007      32.5428
    3850      16.6056      32.1703
    3851      16.7932      32.2795
    3852      16.6635      32.6389
    3853      16.7229      32.2030
    3854      16.7398      32.2940
    3855      16.7196      32.3469
    3856      16.6181      33.3137
    3857      16.6094      32.6098
    3858      16.6721      32.4529
    3859      16.7393      32.3709
    3860      16.7048      32.4793
    3861      16.6109      31.5570
    3862      16.6465      31.7684
    3863      16.5305      31.3469
    3864      16.6230      31.5349
    3865      16.6255      31.7845
    3866      16.7457      32.0261
    3867      16.6594      32.2624
    3868      16.5547      31.8088
    3869      16.6447      31.7310
    3870      16.5677      32.0094
    3871      16.5739      31.4110
    3872      16.7197      31.8432
    3873      16.6835      31.8541
    3874      16.6769      32.5412
    3875      16.7994      32.5113
    3876      16.7880      32.3667
    3877      16.7245      32.0406
    3878      16.6684      31.8633
    3879      16.6962      32.2555
    3880      16.6528      31.8055
    3881      16.7591      32.0060
    3882      16.7904      32.4776
    3883      16.6818      31.8597
    3884      16.6177      32.4493
    3885      16.6060      31.4828
    3886      16.6484      32.3519
    3887      16.5407      31.1457
    3888      16.7735      32.0565
    3889      16.7000      31.5785
    3890      16.6303      31.8485
    3891      16.6788      32.1320
    3892      16.5944      31.8446
    3893      16.6126      31.9018
    3894      16.6535      31.1881
    3895      16.6462      31.5531
    3896      16.7083      31.7227
    3897      16.6525      31.4259
    3898      16.6832      31.9636
    3899      16.6517      31.6008
    3900      16.6804      31.4858
    3901      16.6497      31.4977
    3902      16.6652      31.2668
    3903      16.6597      31.5054
    3904      16.6322      31.6025
    3905      16.8227      32.5347
    3906      16.7601      32.0725
    3907      16.7569      32.1374
    3908      16.6532      31.8734
    3909      16.7552      31.9375
    3910      16.6751      31.5990
    3911      16.6660      31.1386
    3912      16.6099      31.5740
    3913      16.5744      31.2648
    3914      16.6836      31.2533
    3915      16.7037      31.5519
    3916      16.7338      31.4222
    3917      16.6519      31.3136
    3918      16.6704      31.5005
    3919      16.7068      31.8513
    3920      16.7326      31.5469
    3921      16.6868      31.8361
    3922      16.6695      31.1699
    3923      16.7068      31.9560
    3924      16.5782      31.2967
    3925      16.6824      31.7012
    3926      16.7651      32.4389
    3927      16.8025      32.2793
    3928      16.6432      31.9448
    3929      16.7681      33.0382
    3930      16.7846      32.0876
    3931      16.7391      32.1676
    3932      16.6390      31.9382
    3933      16.7134      33.0623
    3934      16.7205      32.9708
    3935      16.6102      30.8470
    3936      16.7408      32.1537
    3937      16.6617      32.8732
    3938      16.7262      33.3823
    3939      16.6660      32.1797
    3940      16.5834      31.1633
    3941      16.6120      32.3986
    3942      16.5971      31.8452
    3943      16.6163      32.4205
    3944      16.6613      32.9142
    3945      16.6380      32.0903
    3946      16.6147      32.0239
    3947      16.6126      31.7608
    3948      16.6838      32.1100
    3949      16.7306      32.4210
    3950      16.6132      31.5213
    3951      16.7347      32.0411
    3952      16.6985      32.8411
    3953      16.9057      32.5777
    3954      16.6986      32.3456
    3955      16.6902      32.0512
    3956      16.7151      31.5481
    3957      16.7882      32.0246
    3958      16.7483      31.8182
    3959      16.6583      30.9947
    3960      16.5450      30.2581
    3961      16.6523      30.5477
    3962      16.7085      31.3739
    3963      16.7049      31.4709
    3964      16.6630      30.7703
    3965      16.6525      31.4749
    3966      16.5751      30.8950
    3967      16.6611      30.7602
    3968      16.6968      30.8436
    3969      16.6194      30.8082
    3970      16.6502      30.9648
    3971      16.7399      31.1177
    3972      16.7084      30.9287
    3973      16.6103      30.9561
    3974      16.6365      30.6520
    3975      16.7712      31.5972
    3976      16.6415      31.2198
    3977      16.6540      30.6719
    3978      16.6202      30.8131
    3979      16.6849      31.1211
    3980      16.6513      30.7427
    3981      16.6208      31.3098
    3982      16.7087      32.1482
    3983      16.6951      31.7610
    3984      16.7271      31.7251
    3985      16.8141      31.7463
    3986      16.7619      32.3399
    3987      16.6990      31.4911
    3988      16.6775      32.2056
    3989      16.7974      31.1117
    3990      16.7289      31.5374
    3991      16.7554      32.1646
    3992      16.8058      32.1446
    3993      16.6623      31.4596
    3994      16.6152      31.5330
    3995      16.6959      31.1167
    3996      16.8060      31.4958
    3997      16.6550      31.2175
    3998      16.8095      31.9303
    3999      16.8225      31.7381
    4000      16.7079      32.3293
    4001      16.6470      31.8918
    4002      16.7432      32.1714
    4003      16.8671      32.5650
    4004      16.7220      32.2764
    4005      16.7328      32.8056
    4006      16.7473      32.5269
    4007      16.7168      32.2977
    4008      16.6788      31.9925
    4009      16.7064      31.4266
    4010      16.7088      31.8078
    4011      16.7751      32.1980
    4012      16.6612      32.3147
    4013      16.7448      32.1626
    4014      16.6992      32.3176
    4015      16.8478      32.7703
    4016      16.7596      32.5533
    4017      16.8354      33.0096
    4018      16.7753      32.7995
    4019      16.7747      31.9963
    4020      16.7532      32.3267
    4021      16.7686      33.3872
    4022      16.8146      32.6190
    4023      16.7961      32.3638
    4024      16.6945      32.0549
    4025      16.7220      31.7719
    4026      16.8264      33.0421
    4027      16.6921      33.1586
    4028      16.6254      33.1509
    4029      16.6411      32.2569
    4030      16.5222      32.3644
    4031      16.6867      32.1194
    4032      16.7349      31.3174
    4033      16.7021      31.9365
    4034      16.7312      32.6123
    4035      16.6418      32.0227
    4036      16.6722      32.2763
    4037      16.5668      31.5779
    4038      16.5772      31.4100
    4039      16.6565      32.7651
    4040      16.5626      31.8103
    4041      16.5345      31.2488
    4042      16.6161      31.1928
    4043      16.6594      31.8812
    4044      16.6468      31.8739
    4045      16.5749      30.6648
    4046      16.7313      32.9406
    4047      16.7700      32.4287
    4048      16.6145      31.5067
    4049      16.7971      31.8790
    4050      16.6946      32.4109
    4051      16.6729      31.3298
    4052      16.6926      32.7358
    4053      16.6902      32.0331
    4054      16.6608      31.8950
    4055      16.6496      32.6642
    4056      16.7369      32.8629
    4057      16.7386      32.7052
    4058      16.7364      33.2404
    4059      16.7790      33.7075
    4060      16.6705      32.4676
    4061      16.6860      31.4274
    4062      16.7268      32.1105
    4063      16.6891      32.2901
    4064      16.6340      32.0261
    4065      16.7092      32.9581
    4066      16.5790      32.0837
    4067      16.5271      32.6574
    4068      16.7154      32.8001
    4069      16.7970      31.9202
    4070      16.6079      31.9909
    4071      16.7286      33.4863
    4072      16.6357      32.9540
    4073      16.6622      32.1176
    4074      16.6349      32.4921
    4075      16.6516      32.7953
    4076      16.5529      31.8283
    4077      16.5702      31.6215
    4078      16.6139      32.7109
    4079      16.6308      32.1748
    4080      16.6434      31.6337
    4081      16.7649      31.9135
    4082      16.7071      31.7500
    4083      16.6583      31.8995
    4084      16.6106      31.7602
    4085      16.5811      32.5530
    4086      16.6672      32.9330
    4087      16.6345      32.5134
    4088      16.5451      32.2875
    4089      16.6645      31.8404
    4090      16.7184      32.8186
    4091      16.6810      32.5215
    4092      16.6296      32.2506
    4093      16.6201      32.0475
    4094      16.6449      31.8504
    4095      16.6277      32.3298
    4096      16.6127      31.5553
    4097      16.5355      31.5350
    4098      16.7624      32.3169
    4099      16.6811      32.9831
    4100      16.8037      32.8027
    4101      16.6743      32.0171
    4102      16.6247      33.0312
    4103      16.6185      32.3133
    4104      16.6962      32.0623
    4105      16.7773      32.9301
    4106      16.6363      32.7437
    4107      16.5966      33.0638
    4108      16.5808      31.5401
    4109      16.6675      33.0289
    4110      16.7391      32.7079
    4111      16.6609      33.0974
    4112      16.7044      33.1308
    4113      16.6831      32.4390
    4114      16.7196      32.9972
    4115      16.7263      33.3410
    4116      16.6992      32.0670
    4117      16.7189      32.5201
    4118      16.7265      32.0647
    4119      16.5474      32.0415
    4120      16.7421      31.8605
    4121      16.6416      31.2979
    4122      16.7370      32.0184
    4123      16.6937      32.1438
    4124      16.7217      31.9900
    4125      16.6505      31.4266
    4126      16.6864      31.3064
    4127      16.8081      32.4899
    4128      16.7562      31.9221
    4129      16.6191      31.9969
    4130      16.6957      32.4633
    4131      16.6810      32.5230
    4132      16.6014      31.8983
    4133      16.6782      31.9488
    4134      16.6451      32.6612
    4135      16.8241      33.1720
    4136      16.7519      32.1484
    4137      16.7376      32.0328
    4138      16.7508      31.4993
    4139      16.6515      31.7883
    4140      16.6510      32.0652
    4141      16.6714      32.7635
    4142      16.6805      31.8128
    4143      16.7176      32.7806
    4144      16.6500      32.4780
    4145      16.6579      31.5978
    4146      16.6113      32.3694
    4147      16.6830      31.8145
    4148      16.7221      32.2206
    4149      16.7264      32.5236
    4150      16.7218      32.7741
    4151      16.6797      32.4848
    4152      16.6627      31.6112
    4153      16.6377      32.1833
    4154      16.6240      32.3444
    4155      16.5844      32.0186
    4156      16.6383      32.4126
    4157      16.7525      33.0256
    4158      16.6865      32.9560
    4159      16.7510      32.7741
    4160      16.6830      31.8931
    4161      16.7082      33.1024
    4162      16.6257      32.3295
    4163      16.7638      32.5130
    4164      16.6784      32.6326
    4165      16.6950      32.4926
    4166      16.5537      32.3827
    4167      16.7183      33.2867
    4168      16.6768      32.2222
    4169      16.7184      32.5781
    4170      16.6557      32.4157
    4171      16.6856      32.9661
    4172      16.7012      32.5245
    4173      16.6499      32.0569
    4174      16.7083      32.7505
    4175      16.6765      32.9303
    4176      16.6098      32.6179
    4177      16.6732      32.6167
    4178      16.6782      32.1642
    4179      16.7034      31.6335
    4180      16.5565      31.9977
    4181      16.7033      32.7176
    4182      16.7869      32.8421
    4183      16.7342      32.5122
    4184      16.5955      32.4182
    4185      16.6664      32.2629
    4186      16.6183      32.6795
    4187      16.7852      32.9770
    4188      16.7667      32.9962
    4189      16.7041      32.5888
    4190      16.7304      32.7588
    4191      16.6643      31.9066
    4192      16.6831      32.3904
    4193      16.7988      32.4181
    4194      16.6404      32.1257
    4195      16.7904      32.8323
    4196      16.6179      32.0628
    4197      16.7487      32.9503
    4198      16.7585      31.9476
    4199      16.6568      32.8468
    4200      16.7469      32.6692
    4201      16.6260      32.6913
    4202      16.6817      32.3729
    4203      16.7541      32.9286
    4204      16.8254      33.0938
    4205      16.7073      32.5376
    4206      16.7256      32.4511
    4207      16.7340      32.4368
    4208      16.7775      33.2468
    4209      16.6171      32.7057
    4210      16.8071      33.1424
    4211      16.5750      32.2670
    4212      16.7686      33.0280
    4213      16.6662      32.7516
    4214      16.6455      33.0916
    4215      16.7283      33.0922
    4216      16.7067      32.3648
    4217      16.7408      32.8533
    4218      16.7445      32.3346
    4219      16.8124      32.5421
    4220      16.7769      32.9946
    4221      16.6171      32.4738
    4222      16.7378      32.6507
    4223      16.7175      32.4096
    4224      16.7074      32.8719
    4225      16.7146      32.9625
    4226      16.6697      32.8087
    4227      16.6750      32.3854
    4228      16.6676      32.3341
    4229      16.6063      32.2261
    4230      16.6113      32.4420
    4231      16.6032      32.7114
    4232      16.6768      32.2480
    4233      16.6629      32.2435
    4234      16.6925      33.1089
    4235      16.6085      32.7986
    4236      16.6671      33.0140
    4237      16.7099      32.4001
    4238      16.6776      32.9078
    4239      16.7067      32.8038
    4240      16.7458      31.9651
    4241      16.5944      32.3179
    4242      16.7681      33.1286
    4243      16.7237      32.6061
    4244      16.5886      31.6994
    4245      16.5453      32.7654
    4246      16.7290      31.8178
    4247      16.6496      33.0186
    4248      16.6858      32.5806
    4249      16.5545      32.0705
    4250      16.5309      31.8094
    4251      16.7233      32.9239
    4252      16.6748      32.8368
    4253      16.5092      31.9341
    4254      16.5753      32.4623
    4255      16.5283      32.8890
    4256      16.5534      32.2330
    4257      16.6287      32.4768
    4258      16.6580      32.7250
    4259      16.6535      32.8128
    4260      16.6147      33.1760
    4261      16.6203      31.7542
    4262      16.6722      32.2701
    4263      16.6931      32.6670
    4264      16.6995      32.6773
    4265      16.7304      31.8537
    4266      16.6386      32.0064
    4267      16.7546      32.0454
    4268      16.7540      32.2512
    4269      16.6859      31.9563
    4270      16.4854      31.5811
    4271      16.6843      31.6666
    4272      16.6563      31.5375
    4273      16.6646      32.2475
    4274      16.8270      32.1364
    4275      16.6471      32.5918
    4276      16.6057      31.5926
    4277      16.5599      31.7479
    4278      16.6066      32.5047
    4279      16.7206      31.8029
    4280      16.6749      32.7669
    4281      16.5878      32.3989
    4282      16.6633      32.2747
    4283      16.7142      32.0045
    4284      16.6805      32.2985
    4285      16.7052      32.8061
    4286      16.7608      31.8123
    4287      16.7007      32.7760
    4288      16.5773      32.4897
    4289      16.7104      32.2045
    4290      16.6533      32.7819
    4291      16.6212      32.0223
    4292      16.6876      31.3690
    4293      16.6029      32.9936
    4294      16.5927      31.9137
    4295      16.6156      32.0552
    4296      16.5337      31.8647
    4297      16.6218      32.6602
    4298      16.5869      32.5516
    4299      16.6085      32.5866
    4300      16.5283      32.3000
    4301      16.5558      31.8883
    4302      16.6872      32.4315
    4303      16.5957      32.1269
    4304      16.6173      32.0906
    4305      16.6352      32.2818
    4306      16.6715      32.6573
    4307      16.6852      32.4980
    4308      16.6398      32.8173
    4309      16.5560      31.6488
    4310      16.6929      32.6150
    4311      16.5740      32.2354
    4312      16.4804      31.5059
    4313      16.5688      32.0980
    4314      16.5368      32.2223
    4315      16.5836      32.1266
    4316      16.6693      32.7148
    4317      16.6609      32.8286
    4318      16.5420      32.4361
    4319      16.6475      33.1005
    4320      16.7376      33.0143
    4321      16.7031      32.8675
    4322      16.6767      32.2406
    4323      16.6045      31.1715
    4324      16.5903      31.5086
    4325      16.6088      31.9905
    4326      16.5572      32.9553
    4327      16.6181      31.8967
    4328      16.6728      32.1118
    4329      16.7708      32.6015
    4330      16.6442      31.8593
    4331      16.6440      31.5434
    4332      16.7463      32.8547
    4333      16.6664      32.4284
    4334      16.6383      32.4016
    4335      16.7952      32.2105
    4336      16.7143      31.8473
    4337      16.6253      31.3315
    4338      16.6460      31.8580
    4339      16.6455      32.2634
    4340      16.7678      31.7895
    4341      16.7382      32.3682
    4342      16.5949      32.6461
    4343      16.6610      32.9528
    4344      16.6836      32.8287
    4345      16.6730      32.5865
    4346      16.7136      32.9659
    4347      16.6456      31.8278
    4348      16.6232      31.6604
    4349      16.7307      31.2416
    4350      16.5944      32.1004
    4351      16.5706      32.0998
    4352      16.6088      32.0988
    4353      16.5713      31.7348
    4354      16.6729      32.6825
    4355      16.6596      33.0159
    4356      16.6346      32.7877
    4357      16.6881      33.1380
    4358      16.6472      31.9385
    4359      16.6401      31.8550
    4360      16.6681      31.9268
    4361      16.6913      31.6623
    4362      16.6618      32.1368
    4363      16.7142      31.8969
    4364      16.7062      32.5509
    4365      16.6330      32.6050
    4366      16.6258      32.2515
    4367      16.6758      32.4964
    4368      16.6299      32.5541
    4369      16.5894      32.8208
    4370      16.7099      32.3456
    4371      16.7903      33.3829
    4372      16.7513      32.6891
    4373      16.5874      32.5951
    4374      16.6256      32.1768
    4375      16.6252      32.6696
    4376      16.7168      33.5365
    4377      16.5904      31.7526
    4378      16.6552      31.7773
    4379      16.6029      32.1200
    4380      16.6271      32.4615
    4381      16.6230      32.3948
    4382      16.6923      32.5343
    4383      16.7449      33.1196
    4384      16.7081      32.5323
    4385      16.8289      33.3067
    4386      16.5788      32.3949
    4387      16.7498      32.7041
    4388      16.7836      32.9795
    4389      16.6598      32.6182
    4390      16.6025      32.0878
    4391      16.6566      31.8211
    4392      16.6242      32.0990
    4393      16.6130      32.1941
    4394      16.6982      32.7838
    4395      16.6854      32.6948
    4396      16.7159      33.0070
    4397      16.6356      32.3940
    4398      16.6395      31.2972
    4399      16.6132      32.7710
    4400      16.6229      31.9726
    4401      16.7307      32.2514
    4402      16.7026      32.3913
    4403      16.6302      31.7336
    4404      16.5440      32.2860
    4405      16.7087      33.1145
    4406      16.7428      33.2114
    4407      16.6023      32.2826
    4408      16.6022      31.9808
    4409      16.7255      32.2401
    4410      16.6304      32.0531
    4411      16.6998      32.2369
    4412      16.7361      32.7260
    4413      16.7108      33.0969
    4414      16.5752      32.6151
    4415      16.6469      31.9908
    4416      16.6956      32.4765
    4417      16.6618      31.2969
    4418      16.6867      31.7179
    4419      16.6635      32.2775
    4420      16.7457      33.3040
    4421      16.6569      32.5465
    4422      16.6222      32.6073
    4423      16.6183      32.2607
    4424      16.7352      32.4737
    4425      16.6628      32.8779
    4426      16.6997      32.6033
    4427      16.6947      32.7259
    4428      16.4743      31.8719
    4429      16.7093      32.3586
    4430      16.7017      32.3739
    4431      16.6947      32.8215
    4432      16.6285      32.5631
    4433      16.6625      32.7690
    4434      16.6575      32.3059
    4435      16.6563      31.9505
    4436      16.6649      32.4448
    4437      16.6777      32.3734
    4438      16.5862      31.8732
    4439      16.5928      31.8530
    4440      16.7199      32.2772
    4441      16.7255      32.0053
    4442      16.6905      32.4168
    4443      16.7127      32.5009
    4444      16.6992      32.3637
    4445      16.7378      33.0951
    4446      16.6982      32.3869
    4447      16.7281      32.6863
    4448      16.7084      32.4662
    4449      16.7433      32.0602
    4450      16.5852      31.3705
    4451      16.6068      31.7060
    4452      16.6944      32.4396
    4453      16.5076      32.0911
    4454      16.6949      32.4766
    4455      16.5980      32.2685
    4456      16.5709      31.8906
    4457      16.6310      32.1674
    4458      16.6477      32.5915
    4459      16.6710      32.1711
    4460      16.6354      32.6544
    4461      16.6487      32.2126
    4462      16.6755      32.5257
    4463      16.6643      32.1248
    4464      16.5584      30.9774
    4465      16.7674      32.9718
    4466      16.7243      32.2129
    4467      16.5957      31.9689
    4468      16.6967      32.4960
    4469      16.6892      31.7667
    4470      16.6292      31.9859
    4471      16.6153      32.4181
    4472      16.5421      31.1511
    4473      16.6020      31.9975
    4474      16.5671      32.5630
    4475      16.7536      33.0322
    4476      16.6871      32.5280
    4477      16.7064      32.7725
    4478      16.6871      32.4172
    4479      16.5585      31.7862
    4480      16.6579      32.3704
    4481      16.5497      32.4715
    4482      16.6324      32.2230
    4483      16.5377      32.2329
    4484      16.6560      32.5331
    4485      16.6333      32.0222
    4486      16.5887      32.4413
    4487      16.6255      32.1624
    4488      16.7454      33.0946
    4489      16.5879      31.5073
    4490      16.5656      31.8862
    4491      16.5840      32.4517
    4492      16.5952      32.0313
    4493      16.6012      32.3916
    4494      16.6531      32.5893
    4495      16.6780      32.4501
    4496      16.5674      32.1321
    4497      16.6210      32.3731
    4498      16.6911      32.5662
    4499      16.7271      33.0879
    4500      16.6314      32.0520
    4501      16.6836      32.5852
    4502      16.6921      32.8038
    4503      16.7301      32.6280
    4504      16.6914      32.8236
    4505      16.6043      32.9103
    4506      16.6256      32.4861
    4507      16.7053      32.5299
    4508      16.6755      32.6739
    4509      16.6820      32.5110
    4510      16.8081      32.5697
    4511      16.7382      32.8442
    4512      16.7193      33.4387
    4513      16.7294      32.8537
    4514      16.5957      32.8677
    4515      16.6313      32.9517
    4516      16.6250      32.5925
    4517      16.6722      32.9960
    4518      16.6893      32.3113
    4519      16.6364      32.7675
    4520      16.6307      32.2080
    4521      16.6870      32.2984
    4522      16.6889      32.3620
    4523      16.7083      32.2101
    4524      16.8227      32.8466
    4525      16.7210      32.5413
    4526      16.6494      32.4837
    4527      16.6469      30.9902
    4528      16.7395      31.8427
    4529      16.7814      32.2039
    4530      16.7985      32.2230
    4531      16.7588      32.0245
    4532      16.6914      31.8778
    4533      16.6876      32.7981
    4534      16.6521      32.4478
    4535      16.6843      32.4091
    4536      16.6530      32.6715
    4537      16.6781      32.6191
    4538      16.6010      32.4557
    4539      16.6149      32.5928
    4540      16.6557      33.0800
    4541      16.7225      32.8908
    4542      16.5813      32.6347
    4543      16.6716      33.0267
    4544      16.6629      33.1847
    4545      16.5708      32.8207
    4546      16.6791      31.6543
    4547      16.6064      31.5354
    4548      16.6323      31.9981
    4549      16.6316      31.8265
    4550      16.6952      32.6021
    4551      16.5992      31.9343
    4552      16.7506      33.0089
    4553      16.6767      33.1034
    4554      16.7383      33.0513
    4555      16.6830      32.4508
    4556      16.6467      32.8461
    4557      16.5824      32.9376
    4558      16.6584      32.7854
    4559      16.5130      31.8021
    4560      16.6398      31.2275
    4561      16.6664      31.8218
    4562      16.5914      31.6537
    4563      16.6111      31.3853
    4564      16.6271      32.3554
    4565      16.6303      31.8792
    4566      16.6386      32.3964
    4567      16.7769      32.2026
    4568      16.5841      31.6277
    4569      16.5574      31.8830
    4570      16.6611      31.4644
    4571      16.7116      31.8772
    4572      16.7500      32.8570
    4573      16.6682      31.6685
    4574      16.6079      31.6970
    4575      16.6619      31.9988
    4576      16.6226      31.9508
    4577      16.5114      31.3332
    4578      16.5597      32.2678
    4579      16.5769      30.8326
    4580      16.5924      31.9501
    4581      16.6373      32.2420
    4582      16.5715      32.1155
    4583      16.6172      32.4594
    4584      16.5762      32.6366
    4585      16.6718      32.8228
    4586      16.6365      32.9734
    4587      16.7586      33.1872
    4588      16.7983      32.4017
    4589      16.7282      31.9029
    4590      16.7115      32.9464
    4591      16.6605      33.0240
    4592      16.6376      32.9219
    4593      16.7237      32.3776
    4594      16.6175      32.3354
    4595      16.7144      32.7765
    4596      16.5786      32.6982
    4597      16.6463      32.9479
    4598      16.7248      32.8014
    4599      16.6167      32.2049
    4600      16.6591      32.6684
    4601      16.6913      32.7908
    4602      16.6644      32.1360
    4603      16.6871      32.2821
    4604      16.6519      32.0543
    4605      16.6072      31.9347
    4606      16.4540      30.9371
    4607      16.4888      31.3370
    4608      16.6107      32.8829
    4609      16.6078      32.5999
    4610      16.7649      32.0330
    4611      16.7771      33.1586
    4612      16.6098      32.5905
    4613      16.5233      32.5208
    4614      16.6286      31.5365
    4615      16.6236      31.3516
    4616      16.6147      32.3745
    4617      16.6129      31.7828
    4618      16.6831      32.5237
    4619      16.6175      32.0479
    4620      16.5536      31.6203
    4621      16.6692      32.7868
    4622      16.7428      32.7428
    4623      16.7284      33.4116
    4624      16.6279      32.5406
    4625      16.6617      33.0196
    4626      16.6144      32.5593
    4627      16.7022      33.0004
    4628      16.7143      33.1568
    4629      16.7271      32.3461
    4630      16.6730      32.3161
    4631      16.6270      31.4191
    4632      16.7182      32.0455
    4633      16.5030      32.2234
    4634      16.6852      32.4659
    4635      16.5784      31.6405
    4636      16.6951      32.1773
    4637      16.7773      32.1210
    4638      16.6720      33.1501
    4639      16.6500      32.6277
    4640      16.6560      32.4557
    4641      16.7261      32.9434
    4642      16.5868      31.2617
    4643      16.5716      31.9923
    4644      16.6891      32.4492
    4645      16.6944      31.9642
    4646      16.7097      32.9470
    4647      16.7675      32.9916
    4648      16.7666      33.2635
    4649      16.6803      32.0077
    4650      16.7161      32.5621
    4651      16.6516      32.9980
    4652      16.7755      33.1454
    4653      16.7750      32.4268
    4654      16.8489      33.8416
    4655      16.7879      32.0020
    4656      16.7217      31.9141
    4657      16.6939      32.9287
    4658      16.6965      32.1313
    4659      16.7049      33.0505
    4660      16.7564      32.9646
    4661      16.6149      32.2840
    4662      16.6569      32.6299
    4663      16.5816      32.2819
    4664      16.7268      31.9462
    4665      16.6422      31.3563
    4666      16.7040      32.9812
    4667      16.6928      32.4782
    4668      16.6848      32.3167
    4669      16.7542      32.7759
    4670      16.7069      32.6498
    4671      16.6873      33.4842
    4672      16.8227      33.4744
    4673      16.6355      32.5400
    4674      16.7107      32.7468
    4675      16.7105      32.0048
    4676      16.6750      32.5197
    4677      16.7089      32.6706
    4678      16.7047      32.5513
    4679      16.6480      32.3758
    4680      16.6387      32.8947
    4681      16.6217      32.7334
    4682      16.6716      32.8174
    4683      16.5497      32.5337
    4684      16.7504      32.8758
    4685      16.7063      32.9103
    4686      16.7154      32.6096
    4687      16.5953      32.5447
    4688      16.6928      32.8751
    4689      16.6762      32.6903
    4690      16.7394      32.6135
    4691      16.5889      32.3472
    4692      16.6372      32.5552
    4693      16.6734      32.2710
    4694      16.5572      31.5653
    4695      16.6764      32.6447
    4696      16.6272      32.4273
    4697      16.6530      32.7242
    4698      16.6427      31.5365
    4699      16.6269      32.5587
    4700      16.7212      32.5381
    4701      16.6180      32.0477
    4702      16.8507      32.9997
    4703      16.6479      32.9746
    4704      16.6683      32.5849
    4705      16.6827      32.4843
    4706      16.6607      32.4855
    4707      16.7202      33.2816
    4708      16.7311      32.5627
    4709      16.6823      32.2684
    4710      16.7554      33.0195
    4711      16.7732      32.9277
    4712      16.6681      32.5788
    4713      16.7184      32.9181
    4714      16.5983      32.5767
    4715      16.6013      32.4386
    4716      16.6694      32.9588
    4717      16.6970      31.8885
    4718      16.5905      32.0100
    4719      16.6493      32.1627
    4720      16.7329      32.4174
    4721      16.6863      32.0099
    4722      16.6252      32.3265
    4723      16.7402      33.3613
    4724      16.8224      32.3628
    4725      16.7222      32.2218
    4726      16.7507      33.3101
    4727      16.5453      31.3270
    4728      16.5715      32.4148
    4729      16.6413      32.2576
    4730      16.7361      32.7840
    4731      16.7008      33.2980
    4732      16.6187      32.4175
    4733      16.6848      32.9040
    4734      16.6881      32.6333
    4735      16.6875      32.4878
    4736      16.7697      32.9828
    4737      16.7065      33.1718
    4738      16.6316      32.9894
    4739      16.7322      33.2206
    4740      16.6595      32.3385
    4741      16.7463      32.9496
    4742      16.7597      33.0163
    4743      16.7427      32.9949
    4744      16.7490      33.4312
    4745      16.6783      32.3875
    4746      16.8019      32.8276
    4747      16.7370      32.9200
    4748      16.6480      32.7294
    4749      16.7359      32.1451
    4750      16.6591      31.2825
    4751      16.8057      31.4445
    4752      16.6824      30.9342
    4753      16.7279      32.1569
    4754      16.7285      31.8540
    4755      16.7296      31.4810
    4756      16.6023      32.2864
    4757      16.7458      32.8229
    4758      16.6516      32.8717
    4759      16.5389      32.3214
    4760      16.6550      32.9253
    4761      16.6090      32.4046
    4762      16.5507      32.7279
    4763      16.6493      31.7113
    4764      16.5526      31.3131
    4765      16.6278      32.0142
    4766      16.6668      32.6836
    4767      16.7119      33.3613
    4768      16.6815      31.8958
    4769      16.6905      32.4812
    4770      16.7975      33.1821
    4771      16.6382      33.1280
    4772      16.7370      32.5640
    4773      16.7488      33.0128
    4774      16.7379      32.5461
    4775      16.7797      33.1904
    4776      16.7073      33.2242
    4777      16.6395      32.3039
    4778      16.6044      32.3343
    4779      16.5884      32.2806
    4780      16.6335      32.4137
    4781      16.7045      32.6879
    4782      16.6230      31.9657
    4783      16.6751      32.3786
    4784      16.7076      32.3150
    4785      16.6894      33.0310
    4786      16.6275      32.5611
    4787      16.6831      33.0654
    4788      16.6800      32.6190
    4789      16.6391      32.7762
    4790      16.7280      33.3477
    4791      16.7513      32.0639
    4792      16.6267      32.5475
    4793      16.6892      32.8805
    4794      16.5836      32.2433
    4795      16.5503      32.4720
    4796      16.6304      32.7587
    4797      16.7324      32.7570
    4798      16.5536      32.7667
    4799      16.5637      31.8183
    4800      16.6003      32.1990
    4801      16.7864      32.7966
    4802      16.7771      33.5388
    4803      16.6743      32.7378
    4804      16.7305      32.9386
    4805      16.6363      32.2693
    4806      16.7689      32.8104
    4807      16.6357      32.9709
    4808      16.7076      33.1318
    4809      16.6545      31.9575
    4810      16.6751      32.3520
    4811      16.5124      32.8879
    4812      16.6310      32.6929
    4813      16.6610      32.9322
    4814      16.6449      32.5568
    4815      16.5840      32.3977
    4816      16.6259      32.8604
    4817      16.7588      33.0107
    4818      16.6668      32.8938
    4819      16.6831      32.8358
    4820      16.7181      33.2687
    4821      16.7035      33.3488
    4822      16.5743      33.2905
    4823      16.6613      32.5761
    4824      16.6720      33.4440
    4825      16.6292      32.4339
    4826      16.6071      32.5081
    4827      16.6835      32.7367
    4828      16.7837      33.2364
    4829      16.7159      32.7014
    4830      16.6370      33.4316
    4831      16.7673      33.4905
    4832      16.7548      32.4440
    4833      16.7302      32.9184
    4834      16.8137      33.2183
    4835      16.6643      33.0118
    4836      16.7819      32.5219
    4837      16.6899      32.5554
    4838      16.8626      33.7317
    4839      16.7049      33.0498
    4840      16.7122      33.0972
    4841      16.7594      33.4521
    4842      16.7404      32.8789
    4843      16.7280      32.4026
    4844      16.7525      32.6529
    4845      16.7495      32.6225
    4846      16.7539      33.2077
    4847      16.7361      32.7546
    4848      16.8053      33.4567
    4849      16.8121      32.8838
    4850      16.7418      32.2610
    4851      16.7475      33.6571
    4852      16.7285      33.3649
    4853      16.7194      32.8936
    4854      16.7490      32.9532
    4855      16.6812      33.4860
    4856      16.7045      33.4134
    4857      16.7645      33.0544
    4858      16.7592      32.7164
    4859      16.8380      33.6507
    4860      16.7779      32.7895
    4861      16.7187      31.9965
    4862      16.6921      32.4221
    4863      16.7832      33.4467
    4864      16.7622      33.0499
    4865      16.7436      33.4297
    4866      16.7782      33.4695
    4867      16.7840      32.3363
    4868      16.7424      33.4793
    4869      16.6474      32.7130
    4870      16.6494      32.5287
    4871      16.7938      33.4265
    4872      16.7179      32.1522
    4873      16.7687      32.3641
    4874      16.7673      33.2581
    4875      16.6572      32.3462
    4876      16.7180      32.9664
    4877      16.6605      32.3708
    4878      16.7308      32.5357
    4879      16.7144      31.9627
    4880      16.6828      32.7045
    4881      16.6158      32.2508
    4882      16.7307      31.7807
    4883      16.5966      31.6530
    4884      16.6841      31.8626
    4885      16.6602      32.4284
    4886      16.7271      31.9666
    4887      16.5516      31.7120
    4888      16.6236      31.7776
    4889      16.6189      32.0022
    4890      16.7350      32.6746
    4891      16.6497      32.0541
    4892      16.6388      32.6086
    4893      16.6647      32.6604
    4894      16.7297      32.1797
    4895      16.6735      32.1958
    4896      16.6778      32.2887
    4897      16.6534      31.8219
    4898      16.6743      32.2920
    4899      16.7321      32.1473
    4900      16.6776      32.0885
    4901      16.7073      32.1354
    4902      16.7437      31.6454
    4903      16.7810      31.7886
    4904      16.6642      31.4057
    4905      16.6314      31.9348
    4906      16.6727      31.5335
    4907      16.6205      31.9497
    4908      16.6617      31.7535
    4909      16.6786      31.4422
    4910      16.6794      31.8503
    4911      16.7640      32.1414
    4912      16.8334      32.1422
    4913      16.6671      31.9860
    4914      16.7120      32.0567
    4915      16.6577      31.9634
    4916      16.7819      32.3131
    4917      16.7011      31.9045
    4918      16.6183      32.5247
    4919      16.7394      32.3284
    4920      16.7230      32.7921
    4921      16.8311      32.7543
    4922      16.8141      32.3089
    4923      16.7408      32.6096
    4924      16.5982      31.6504
    4925      16.7466      32.9289
    4926      16.7675      33.1718
    4927      16.8175      33.3775
    4928      16.5968      32.6737
    4929      16.7119      32.8743
    4930      16.6799      32.3755
    4931      16.6199      31.6383
    4932      16.7654      32.7081
    4933      16.7629      32.9167
    4934      16.7911      33.2230
    4935      16.6945      32.5700
    4936      16.7290      32.6650
    4937      16.7080      32.6531
    4938      16.7403      32.7303
    4939      16.7198      33.2854
    4940      16.6728      32.4399
    4941      16.6691      32.3595
    4942      16.5747      32.3806
    4943      16.6276      32.4078
    4944      16.5604      32.3536
    4945      16.6801      32.3778
    4946      16.7258      32.4084
    4947      16.7028      33.2405
    4948      16.7732      33.1359
    4949      16.7372      32.5589
    4950      16.7207      32.0820
    4951      16.6866      33.1260
    4952      16.6744      32.4296
    4953      16.7798      33.0526
    4954      16.6945      33.0693
    4955      16.6714      32.6733
    4956      16.5621      32.0133
    4957      16.6994      32.9144
    4958      16.6616      32.2425
    4959      16.6741      32.0057
    4960      16.6668      32.6861
    4961      16.7350      32.5409
    4962      16.7759      32.7900
    4963      16.7484      31.7212
    4964      16.7151      32.4283
    4965      16.7180      32.5601
    4966      16.6353      32.0319
    4967      16.7102      32.5679
    4968      16.5329      31.4772
    4969      16.7108      31.5923
    4970      16.7205      32.1998
    4971      16.6762      31.9146
    4972      16.7093      31.2802
    4973      16.7343      31.5658
    4974      16.6018      31.0668
    4975      16.5914      31.7050
    4976      16.5305      30.7971
    4977      16.7057      31.7955
    4978      16.6765      31.7077
    4979      16.5266      31.8136
    4980      16.5422      31.3976
    4981      16.7015      32.1256
    4982      16.6575      31.6439
    4983      16.5540      32.4497
    4984      16.6427      31.5342
    4985      16.5072      31.5363
    4986      16.5822      32.5303
    4987      16.6536      31.4588
    4988      16.6872      32.1086
    4989      16.6040      32.2114
    4990      16.6183      31.6990
    4991      16.5346      31.8443
    4992      16.5735      31.6547
    4993      16.7238      32.4456
    4994      16.6115      32.7316
    4995      16.7249      32.6575
    4996      16.6346      31.7908
    4997      16.6250      31.8795
    4998      16.5321      32.1039
    4999      16.6652      33.0547
    5000      16.6161      31.9698
    5001      16.6773      33.0519
    5002      16.5820      33.2187
    5003      16.4558      31.8204
    5004      16.4879      32.3494
    5005      16.5993      31.7596
    5006      16.5851      32.7050
    5007      16.6559      32.3887
    5008      16.5736      31.5313
    5009      16.5717      31.9248
    5010      16.7187      32.2592
    5011      16.7259      32.3963
    5012      16.5895      31.1111
    5013      16.5671      32.3554
    5014      16.5112      32.8908
    5015      16.5378      31.8063
    5016      16.5532      32.4484
    5017      16.6755      32.2052
    5018      16.7029      32.9897
    5019      16.6209      32.1139
    5020      16.5846      32.1647
    5021      16.6810      31.6967
    5022      16.5767      32.2445
    5023      16.6468      32.0030
    5024      16.6675      32.0431
    5025      16.5968      31.0539
    5026      16.6338      31.7252
    5027      16.6134      32.2404
    5028      16.5455      31.8234
    5029      16.5609      32.5016
    5030      16.7132      33.3432
    5031      16.6930      32.6245
    5032      16.6048      31.9869
    5033      16.5817      32.4901
    5034      16.6493      31.9974
    5035      16.6165      32.8852
    5036      16.5499      32.2296
    5037      16.5765      32.0041
    5038      16.6633      32.6768
    5039      16.6092      32.5121
    5040      16.5988      31.9788
    5041      16.6539      32.4504
    5042      16.6240      33.1445
    5043      16.7109      32.3921
    5044      16.5798      32.5150
    5045      16.6164      32.3533
    5046      16.4790      31.5004
    5047      16.6245      32.2917
    5048      16.6771      32.4306
    5049      16.5504      32.0881
    5050      16.7031      32.3847
    5051      16.7386      32.5887
    5052      16.6958      32.6264
    5053      16.6937      33.3685
    5054      16.7369      32.8792
    5055      16.7539      32.7241
    5056      16.6606      31.3110
    5057      16.5838      32.3734
    5058      16.5895      32.4665
    5059      16.6335      32.6850
    5060      16.7304      32.6909
    5061      16.6880      32.4618
    5062      16.7776      32.2422
    5063      16.5741      31.9922
    5064      16.6340      32.8890
    5065      16.6038      31.7283
    5066      16.6475      32.4482
    5067      16.7097      33.1629
    5068      16.6615      32.6881
    5069      16.7094      31.7326
    5070      16.7149      32.3879
    5071      16.6968      32.1570
    5072      16.7845      31.4508
    5073      16.7155      32.2507
    5074      16.4978      31.8434
    5075      16.6633      31.8712
    5076      16.7849      32.3946
    5077      16.7480      32.8164
    5078      16.6561      32.6725
    5079      16.7091      32.5251
    5080      16.7142      32.4949
    5081      16.7427      32.8565
    5082      16.7469      32.1101
    5083      16.7407      32.5108
    5084      16.6993      31.6207
    5085      16.7665      31.7299
    5086      16.6858      31.6999
    5087      16.7071      32.0400
    5088      16.6983      32.1769
    5089      16.6957      31.8176
    5090      16.7174      32.2858
    5091      16.8000      32.7919
    5092      16.7378      32.7077
    5093      16.8170      33.3501
    5094      16.6737      32.5198
    5095      16.6906      32.9284
    5096      16.6953      33.1303
    5097      16.6900      32.8454
    5098      16.6951      33.2942
    5099      16.6945      32.7053
    5100      16.6254      32.9176
    5101      16.6798      32.6488
    5102      16.7076      32.2844
    5103      16.7528      32.5627
    5104      16.8120      32.9542
    5105      16.7127      32.1593
    5106      16.6614      33.2598
    5107      16.7383      33.1910
    5108      16.6642      32.7159
    5109      16.6553      32.5997
    5110      16.7492      32.4256
    5111      16.6240      32.7142
    5112      16.6051      32.1163
    5113      16.6538      31.3984
    5114      16.7134      30.6372
    5115      16.7366      31.4484
    5116      16.6578      31.6362
    5117      16.7329      32.9089
    5118      16.5479      32.5013
    5119      16.6735      31.5155
    5120      16.6433      31.4230
    5121      16.6194      32.0689
    5122      16.7639      32.6623
    5123      16.7024      32.2135
    5124      16.6450      31.8428
    5125      16.8220      31.3206
    5126      16.6395      31.2911
    5127      16.5875      30.6975
    5128      16.5885      31.2009
    5129      16.6900      31.1862
    5130      16.7409      32.3163
    5131      16.8508      31.8860
    5132      16.7526      32.0492
    5133      16.7415      31.5260
    5134      16.7967      31.4809
    5135      16.5635      30.7898
    5136      16.6010      31.0834
    5137      16.5627      30.1215
    5138      16.6154      29.9284
    5139      16.6810      31.0132
    5140      16.7729      30.8881
    5141      16.6301      30.2839
    5142      16.6393      31.7615
    5143      16.6577      30.7890
    5144      16.6793      30.3044
    5145      16.7413      31.5449
    5146      16.7315      31.2245
    5147      16.7975      31.0394
    5148      16.7120      31.6104
    5149      16.6783      31.1185
    5150      16.7074      31.1226
    5151      16.6754      30.8573
    5152      16.6583      31.1860
    5153      16.7162      30.9114
    5154      16.6927      30.8986
    5155      16.6655      31.2552
    5156      16.6898      30.5101
    5157      16.6917      30.9126
    5158      16.7255      31.3659
    5159      16.6759      31.2263
    5160      16.7108      30.6467
    5161      16.5354      29.5343
    5162      16.5985      30.2645
    5163      16.5899      29.8677
    5164      16.7206      30.3082
    5165      16.5635      30.6829
    5166      16.6440      30.1744
    5167      16.5348      29.9004
    5168      16.5989      30.9284
    5169      16.5316      30.0561
    5170      16.6822      30.4961
    5171      16.5305      29.8661
    5172      16.5655      30.4695
    5173      16.4790      29.9318
    5174      16.6040      30.1897
    5175      16.6927      30.1868
    5176      16.6203      31.0839
    5177      16.6800      30.5503
    5178      16.6185      30.5744
    5179      16.6107      30.2316
    5180      16.7168      30.7592
    5181      16.8167      30.9149
    5182      16.7701      30.8635
    5183      16.6142      30.7902
    5184      16.6278      30.5118
    5185      16.6385      30.7702
    5186      16.8059      30.6162
    5187      16.7312      30.6657
    5188      16.7091      30.9460
    5189      16.6408      30.7935
    5190      16.6927      31.0335
    5191      16.6896      31.0088
    5192      16.7625      31.5592
    5193      16.7996      31.4027
    5194      16.7245      31.3194
    5195      16.6809      30.8390
    5196      16.7646      31.3668
    5197      16.7433      31.2157
    5198      16.6941      30.9701
    5199      16.8053      31.5215
    5200      16.7645      30.8112
    5201      16.7304      31.1919
    5202      16.7037      31.2585
    5203      16.6566      31.0749
    5204      16.7561      30.9242
    5205      16.8705      31.3063
    5206      16.7873      31.6680
    5207      16.6950      32.1012
    5208      16.7128      32.1248
    5209      16.6878      31.1809
    5210      16.6971      31.9539
    5211      16.6472      31.9349
    5212      16.6817      31.5774
    5213      16.6754      32.8616
    5214      16.7160      31.7533
    5215      16.8079      31.9102
    5216      16.6235      31.2800
    5217      16.6533      32.1621
    5218      16.7003      31.9228
    5219      16.5104      32.1227
    5220      16.6004      31.5643
    5221      16.6617      32.6480
    5222      16.5983      32.6962
    5223      16.6996      32.7214
    5224      16.6293      31.8352
    5225      16.6622      32.8503
    5226      16.6461      32.6593
    5227      16.6122      31.9058
    5228      16.6807      32.1571
    5229      16.6182      32.2632
    5230      16.5718      31.5963
    5231      16.6944      32.9483
    5232      16.7092      32.5927
    5233      16.7315      32.5659
    5234      16.6645      31.6823
    5235      16.8153      33.0394
    5236      16.6944      32.6606
    5237      16.6802      32.2268
    5238      16.6791      32.7821
    5239      16.7446      33.0323
    5240      16.6355      32.7195
    5241      16.6664      32.3789
    5242      16.6427      32.4746
    5243      16.7062      32.8245
    5244      16.5306      31.8789
    5245      16.6578      32.1068
    5246      16.5266      31.2289
    5247      16.6670      32.0349
    5248      16.6281      32.2475
    5249      16.6565      32.9340
    5250      16.7811      32.7256
    5251      16.6884      31.9842
    5252      16.5496      31.1858
    5253      16.6883      31.3795
    5254      16.6523      31.6684
    5255      16.7179      32.8439
    5256      16.6557      32.7223
    5257      16.6969      32.9535
    5258      16.7669      33.2645
    5259      16.6070      32.2862
    5260      16.7030      32.9798
    5261      16.6490      32.3778
    5262      16.7228      32.7757
    5263      16.6174      32.4343
    5264      16.6580      32.1498
    5265      16.6201      32.4808
    5266      16.7399      31.8228
    5267      16.6747      31.9684
    5268      16.7041      32.6614
    5269      16.7551      33.2902
    5270      16.6675      32.3276
    5271      16.6820      31.8203
    5272      16.7574      32.4804
    5273      16.6916      32.8389
    5274      16.6121      32.0907
    5275      16.6008      32.8181
    5276      16.6633      31.3362
    5277      16.7230      32.0726
    5278      16.5811      32.1666
    5279      16.6234      31.4950
    5280      16.6544      32.3446
    5281      16.5680      31.8730
    5282      16.7110      32.9722
    5283      16.6856      32.8980
    5284      16.7307      32.5938
    5285      16.7232      32.7928
    5286      16.7015      33.1812
    5287      16.5480      32.6459
    5288      16.7061      33.0458
    5289      16.7541      32.8908
    5290      16.6514      33.0688
    5291      16.6911      32.3825
    5292      16.7065      32.8353
    5293      16.6843      32.2915
    5294      16.6647      32.5084
    5295      16.7995      31.8724
    5296      16.7046      32.3444
    5297      16.8407      33.2843
    5298      16.7850      32.8262
    5299      16.6862      32.5518
    5300      16.7190      33.1988
    5301      16.6435      32.7290
    5302      16.6896      33.3871
    5303      16.6015      32.8154
    5304      16.6957      32.9724
    5305      16.7643      33.6426
    5306      16.6290      32.6060
    5307      16.7458      32.8981
    5308      16.7488      33.2004
    5309      16.6849      32.6274
    5310      16.7100      32.4356
    5311      16.6685      32.4628
    5312      16.6992      32.2698
    5313      16.7081      32.1659
    5314      16.6601      32.8268
    5315      16.7175      33.3530
    5316      16.7193      33.6136
    5317      16.6670      33.0549
    5318      16.7128      32.9614
    5319      16.7725      32.7371
    5320      16.5815      32.3885
    5321      16.6222      32.1493
    5322      16.6965      32.0611
    5323      16.6568      31.0571
    5324      16.7572      32.3667
    5325      16.6309      31.7973
    5326      16.6374      32.4253
    5327      16.5863      31.8592
    5328      16.6185      32.3022
    5329      16.6564      32.5552
    5330      16.7292      32.6447
    5331      16.7372      32.4445
    5332      16.6676      32.6627
    5333      16.5693      31.3427
    5334      16.6862      32.4889
    5335      16.5796      32.5538
    5336      16.5202      32.3813
    5337      16.5409      32.2745
    5338      16.5010      31.6134
    5339      16.5611      31.3823
    5340      16.5455      31.6521
    5341      16.5915      31.9499
    5342      16.6078      32.8837
    5343      16.5602      32.3343
    5344      16.5824      32.5335
    5345      16.6810      31.5427
    5346      16.5643      31.5401
    5347      16.6397      32.0160
    5348      16.6935      32.8183
    5349      16.7017      32.4614
    5350      16.6959      32.1038
    5351      16.7342      31.8197
    5352      16.7233      32.0109
    5353      16.6103      31.6407
    5354      16.5399      31.4072
    5355      16.5186      32.2202
    5356      16.6705      32.6843
    5357      16.6158      32.5261
    5358      16.7530      32.9401
    5359      16.6594      32.8798
    5360      16.6699      32.8863
    5361      16.6187      32.7265
    5362      16.4480      31.6828
    5363      16.6792      32.7857
    5364      16.7028      32.5946
    5365      16.6067      32.6667
    5366      16.6409      32.8479
    5367      16.5697      32.0698
    5368      16.5973      31.8167
    5369      16.5632      32.0037
    5370      16.5974      32.1717
    5371      16.6404      32.5430
    5372      16.7698      32.6398
    5373      16.6390      32.2350
    5374      16.5684      30.7817
    5375      16.6033      31.3120
    5376      16.5823      31.9910
    5377      16.6058      31.5491
    5378      16.5507      31.1453
    5379      16.6925      31.8551
    5380      16.5972      31.5932
    5381      16.6518      31.7001
    5382      16.8082      33.0578
    5383      16.7066      32.4023
    5384      16.7465      32.0695
    5385      16.6860      32.3432
    5386      16.6401      32.2111
    5387      16.7322      33.0008
    5388      16.6115      32.6216
    5389      16.6523      31.3876
    5390      16.6651      31.7956
    5391      16.7608      31.6842
    5392      16.6489      31.5584
    5393      16.7233      31.3599
    5394      16.6368      31.0236
    5395      16.6397      31.3202
    5396      16.4950      30.6040
    5397      16.6661      30.7575
    5398      16.5666      31.9533
    5399      16.6660      31.8793
    5400      16.6306      31.1629
    5401      16.5967      31.1293
    5402      16.6411      31.8927
    5403      16.5853      31.1551
    5404      16.4888      30.0547
    5405      16.6880      31.5404
    5406      16.6781      31.4043
    5407      16.6583      31.5255
    5408      16.6632      30.7625
    5409      16.5485      31.3098
    5410      16.5704      30.9513
    5411      16.6020      32.5279
    5412      16.5654      31.8273
    5413      16.5629      32.4119
    5414      16.6033      32.5557
    5415      16.6629      32.7631
    5416      16.6652      32.6628
    5417      16.7063      33.1537
    5418      16.6165      31.8759
    5419      16.5678      32.5032
    5420      16.6880      32.3538
    5421      16.6583      32.5770
    5422      16.6897      32.4541
    5423      16.6731      32.6752
    5424      16.7787      33.3403
    5425      16.6627      32.6350
    5426      16.6547      32.2314
    5427      16.6781      31.8996
    5428      16.5985      32.1226
    5429      16.6637      32.1233
    5430      16.6326      32.8482
    5431      16.6462      32.2986
    5432      16.7435      32.2381
    5433      16.6532      32.3290
    5434      16.6780      32.9023
    5435      16.6112      32.3500
    5436      16.6619      32.4601
    5437      16.5464      31.7543
    5438      16.7065      32.3985
    5439      16.5770      32.2291
    5440      16.6194      31.5439
    5441      16.5501      31.9696
    5442      16.6668      31.9124
    5443      16.6219      32.1314
    5444      16.6631      32.9448
    5445      16.7110      33.0832
    5446      16.6114      32.5128
    5447      16.6859      32.5428
    5448      16.6069      32.6772
    5449      16.6441      32.2297
    5450      16.6798      33.0190
    5451      16.6153      32.5352
    5452      16.7479      32.8604
    5453      16.6727      32.1337
    5454      16.6976      31.6726
    5455      16.6646      32.6491
    5456      16.5866      32.3333
    5457      16.7845      32.5444
    5458      16.6235      32.5467
    5459      16.6899      31.9469
    5460      16.7057      33.4643
    5461      16.6527      32.1602
    5462      16.6559      32.2763
    5463      16.6639      32.6716
    5464      16.7882      33.0120
    5465      16.6420      32.5009
    5466      16.7044      32.2123
    5467      16.6192      31.9669
    5468      16.6547      32.4480
    5469      16.7657      33.0227
    5470      16.6529      33.2100
    5471      16.7050      33.6812
    5472      16.6652      33.1637
    5473      16.7203      32.2936
    5474      16.7219      33.5885
    5475      16.8144      32.7775
    5476      16.8114      33.0265
    5477      16.7277      32.8627
    5478      16.6617      32.4546
    5479      16.8086      33.0251
    5480      16.6064      32.4159
    5481      16.6985      32.7704
    5482      16.7520      33.6059
    5483      16.6635      31.7031
    5484      16.7800      32.6357
    5485      16.6810      32.5335
    5486      16.7198      32.2221
    5487      16.6559      31.9346
    5488      16.6002      31.7551
    5489      16.6391      32.5115
    5490      16.6661      32.1762
    5491      16.6105      32.0859
    5492      16.6103      32.2165
    5493      16.7425      32.0321
    5494      16.6924      32.5631
    5495      16.6797      32.9215
    5496      16.6955      32.1618
    5497      16.6802      32.7784
    5498      16.6812      33.0062
    5499      16.5934      31.8697
    5500      16.7203      32.6462
    5501      16.5766      32.3106
    5502      16.7049      33.1791
    5503      16.7313      32.0856
    5504      16.6877      32.9245
    5505      16.6219      32.0221
    5506      16.7940      32.5600
    5507      16.6580      32.0764
    5508      16.6475      32.4192
    5509      16.6072      33.2175
    5510      16.7080      32.7255
    5511      16.5610      31.7534
    5512      16.6588      32.7461
    5513      16.6244      32.5961
    5514      16.7558      33.4827
    5515      16.6992      33.0023
    5516      16.6522      33.1178
    5517      16.6908      32.7313
    5518      16.6815      32.5030
    5519      16.6412      31.9652
    5520      16.5559      31.4673
    5521      16.7222      32.6535
    5522      16.7232      31.8291
    5523      16.6770      32.0367
    5524      16.6698      32.1428
    5525      16.7076      32.1653
    5526      16.5751      31.6591
    5527      16.6471      31.7338
    5528      16.6894      32.6173
    5529      16.6965      32.1249
    5530      16.7216      32.7475
    5531      16.6426      32.8042
    5532      16.6690      32.4515
    5533      16.6237      32.7135
    5534      16.7496      33.2975
    5535      16.8304      33.3696
    5536      16.7929      33.1863
    5537      16.6970      32.4538
    5538      16.6408      32.1188
    5539      16.5958      32.1368
    5540      16.6089      33.1499
    5541      16.6305      31.5538
    5542      16.7095      32.2652
    5543      16.6152      32.6234
    5544      16.5884      32.1015
    5545      16.6945      32.6310
    5546      16.6428      32.2083
    5547      16.6601      32.7131
    5548      16.6169      32.8180
    5549      16.7454      32.5385
    5550      16.6603      32.4541
    5551      16.6771      32.6034
    5552      16.6940      32.3945
    5553      16.6714      32.9180
    5554      16.5292      32.4137
    5555      16.6980      32.1833
    5556      16.6589      31.9864
    5557      16.6342      32.1218
    5558      16.7172      32.9188
    5559      16.6480      32.5648
    5560      16.6367      32.3228
    5561      16.6976      33.0980
    5562      16.6171      32.3220
    5563      16.6703      32.5955
    5564      16.6690      32.9130
    5565      16.6459      32.8179
    5566      16.6704      32.9153
    5567      16.6395      32.0310
    5568      16.6389      31.9200
    5569      16.6040      32.9391
    5570      16.6014      32.2907
    5571      16.7923      33.3211
    5572      16.6447      31.0777
    5573      16.6944      32.6303
    5574      16.6841      32.3803
    5575      16.7084      31.8722
    5576      16.6286      32.4552
    5577      16.6595      33.1893
    5578      16.5793      32.3267
    5579      16.6888      33.4408
    5580      16.6190      31.4860
    5581      16.6855      32.0840
    5582      16.5769      31.2487
    5583      16.6417      32.3018
    5584      16.5638      32.2768
    5585      16.5528      32.4529
    5586      16.7347      32.8810
    5587      16.7203      32.2568
    5588      16.7444      32.5943
    5589      16.7016      32.7582
    5590      16.6558      31.9080
    5591      16.6703      31.6237
    5592      16.5903      31.6844
    5593      16.6236      32.4602
    5594      16.6757      33.2533
    5595      16.6241      32.4289
    5596      16.7373      32.3158
    5597      16.7692      31.7684
    5598      16.7492      32.6198
    5599      16.6433      32.7545
    5600      16.6345      32.2804
    5601      16.5542      32.3933
    5602      16.7054      32.7340
    5603      16.5660      31.9886
    5604      16.6237      32.4068
    5605      16.6050      32.7011
    5606      16.6451      33.4075
    5607      16.6252      32.4197
    5608      16.6546      31.6261
    5609      16.5630      31.8576
    5610      16.5864      32.4327
    5611      16.6324      31.8034
    5612      16.6394      32.6602
    5613      16.6284      32.0742
    5614      16.6682      32.0910
    5615      16.6005      32.7005
    5616      16.5919      32.3879
    5617      16.6545      31.8361
    5618      16.6597      32.1152
    5619      16.5174      32.4955
    5620      16.5616      32.5916
    5621      16.5033      32.0236
    5622      16.7212      32.3761
    5623      16.6402      32.0714
    5624      16.6783      31.4375
    5625      16.5840      32.5061
    5626      16.6224      32.5221
    5627      16.6381      32.2199
    5628      16.6819      32.5135
    5629      16.6911      32.0801
    5630      16.6807      32.0263
    5631      16.5989      31.7060
    5632      16.5820      32.7224
    5633      16.6405      32.4783
    5634      16.6962      31.5827
    5635      16.6364      30.9726
    5636      16.7302      31.9360
    5637      16.7064      32.3722
    5638      16.7115      32.2947
    5639      16.7868      32.7508
    5640      16.7140      32.8287
    5641      16.6512      32.5235
    5642      16.5340      32.6823
    5643      16.6498      33.0735
    5644      16.6767      32.4834
    5645      16.6774      32.6890
    5646      16.6333      33.0838
    5647      16.7092      33.0247
    5648      16.6462      32.4540
    5649      16.6318      31.8536
    5650      16.6163      32.7925
    5651      16.6515      32.4489
    5652      16.6919      32.7780
    5653      16.6675      32.7649
    5654      16.7161      32.6774
    5655      16.7502      33.4421
    5656      16.6469      32.8465
    5657      16.6100      32.4240
    5658      16.6741      32.4417
    5659      16.6257      32.3710
    5660      16.5701      33.0948
    5661      16.7078      31.9327
    5662      16.6618      32.4154
    5663      16.7310      32.3355
    5664      16.7316      32.8836
    5665      16.6745      31.8596
    5666      16.6519      32.0726
    5667      16.7078      32.0934
    5668      16.6659      32.2801
    5669      16.6812      32.4738
    5670      16.7599      32.6343
    5671      16.6374      32.0333
    5672      16.5749      32.4781
    5673      16.7285      31.7198
    5674      16.7519      32.1029
    5675      16.6349      32.9767
    5676      16.6664      32.9522
    5677      16.6702      32.7842
    5678      16.6771      33.0016
    5679      16.6884      31.6797
    5680      16.6794      32.2492
    5681      16.6717      31.4453
    5682      16.7787      32.3172
    5683      16.6927      33.0837
    5684      16.7026      31.4803
    5685      16.7153      32.0590
    5686      16.7314      33.1406
    5687      16.6055      32.1268
    5688      16.7356      32.1594
    5689      16.6344      31.4858
    5690      16.6403      32.5536
    5691      16.6706      32.1790
    5692      16.6690      32.8345
    5693      16.6611      32.0239
    5694      16.7040      32.7663
    5695      16.6334      32.5592
    5696      16.7308      33.3155
    5697      16.6503      32.3414
    5698      16.7360      32.7621
    5699      16.7369      33.2542
    5700      16.6079      32.2390
    5701      16.7746      31.7178
    5702      16.7333      32.5897
    5703      16.6005      32.7187
    5704      16.5859      33.0186
    5705      16.7751      33.1720
    5706      16.6830      32.9831
    5707      16.5228      32.1550
    5708      16.6595      32.5394
    5709      16.7138      33.0560
    5710      16.6977      32.4290
    5711      16.7194      32.7586
    5712      16.7289      33.0424
    5713      16.6934      32.5338
    5714      16.6422      32.3546
    5715      16.6296      32.7864
    5716      16.7353      32.5238
    5717      16.6927      32.7834
    5718      16.6876      32.1272
    5719      16.7100      33.0652
    5720      16.6276      31.7980
    5721      16.7753      33.9294
    5722      16.7102      33.2679
    5723      16.6970      32.9678
    5724      16.6128      32.7932
    5725      16.6097      32.9685
    5726      16.6888      31.9641
    5727      16.6567      31.9455
    5728      16.5884      32.2707
    5729      16.6833      32.3947
    5730      16.7262      32.1302
    5731      16.6627      32.0690
    5732      16.7372      32.6504
    5733      16.6776      32.5062
    5734      16.6058      31.9270
    5735      16.6349      32.0715
    5736      16.6582      31.1020
    5737      16.7152      31.4790
    5738      16.6960      31.8475
    5739      16.6413      32.1585
    5740      16.6046      32.1144
    5741      16.6122      32.0703
    5742      16.6588      32.3646
    5743      16.6576      32.6873
    5744      16.6843      32.8316
    5745      16.6350      31.9847
    5746      16.6482      31.9223
    5747      16.6097      32.3962
    5748      16.7859      32.8174
    5749      16.7019      31.9811
    5750      16.6407      32.3603
    5751      16.5809      31.8889
    5752      16.7257      32.5566
    5753      16.7942      33.2221
    5754      16.5863      31.6219
    5755      16.6854      32.1747
    5756      16.7403      32.7369
    5757      16.6823      31.8281
    5758      16.7098      32.5023
    5759      16.7103      32.6643
    5760      16.7025      32.8738
    5761      16.5943      31.9610
    5762      16.6349      32.2293
    5763      16.7402      32.7213
    5764      16.7357      32.5959
    5765      16.6692      31.7883
    5766      16.7046      32.4374
    5767      16.7071      31.3780
    5768      16.6710      30.8403
    5769      16.7154      32.8471
    5770      16.6247      31.5873
    5771      16.5961      32.5532
    5772      16.6911      32.8932
    5773      16.5890      31.2824
    5774      16.6715      31.9880
    5775      16.6616      31.5646
    5776      16.7909      31.8914
    5777      16.6514      31.5869
    5778      16.6250      32.0777
    5779      16.5700      31.3226
    5780      16.5943      31.6146
    5781      16.7000      32.9153
    5782      16.7204      33.4946
    5783      16.7642      32.3048
    5784      16.7128      33.0061
    5785      16.7053      33.5944
    5786      16.7406      32.8432
    5787      16.7153      32.7497
    5788      16.6426      32.8507
    5789      16.6984      32.6040
    5790      16.7880      32.7001
    5791      16.7378      33.2512
    5792      16.7490      33.0758
    5793      16.5594      32.5522
    5794      16.5906      32.8097
    5795      16.5974      32.3610
    5796      16.7606      33.2202
    5797      16.6353      32.1939
    5798      16.6162      32.9772
    5799      16.6261      32.6790
    5800      16.6617      33.0548
    5801      16.7090      32.1031
    5802      16.7834      32.4602
    5803      16.6820      32.3284
    5804      16.7295      31.6699
    5805      16.7328      32.4250
    5806      16.5822      32.8760
    5807      16.6280      32.5774
    5808      16.5845      32.5111
    5809      16.6548      32.6664
    5810      16.6597      32.7523
    5811      16.7088      31.9433
    5812      16.6448      32.6325
    5813      16.8028      32.5954
    5814      16.5869      32.1621
    5815      16.5716      32.3619
    5816      16.8134      33.1967
    5817      16.6048      31.5073
    5818      16.5926      31.6402
    5819      16.7048      32.4757
    5820      16.7334      32.1553
    5821      16.7236      32.3595
    5822      16.7107      32.2310
    5823      16.6729      32.3721
    5824      16.7376      32.4511
    5825      16.5929      32.3814
    5826      16.6472      33.1804
    5827      16.6002      32.3657
    5828      16.6237      32.0686
    5829      16.6639      32.0588
    5830      16.7093      33.2804
    5831      16.5804      31.5622
    5832      16.7269      31.6871
    5833      16.5443      33.0821
    5834      16.6919      32.9070
    5835      16.6976      33.1012
    5836      16.7188      33.3417
    5837      16.6536      33.0854
    5838      16.6072      32.0788
    5839      16.6782      31.8603
    5840      16.7556      33.1818
    5841      16.7376      33.1787
    5842      16.6383      32.7595
    5843      16.5980      32.2985
    5844      16.6776      33.2305
    5845      16.6497      32.4397
    5846      16.6462      31.7401
    5847      16.6315      33.1049
    5848      16.6382      32.0235
    5849      16.7503      32.7359
    5850      16.6330      32.7164
    5851      16.6963      32.8176
    5852      16.5790      30.9754
    5853      16.5285      32.2824
    5854      16.7095      32.0924
    5855      16.5978      32.8771
    5856      16.6778      33.0020
    5857      16.6127      32.5094
    5858      16.5283      31.9884
    5859      16.6720      32.0893
    5860      16.7197      32.3940
    5861      16.6385      31.9069
    5862      16.6261      31.6851
    5863      16.6430      32.7305
    5864      16.5676      31.8876
    5865      16.6167      31.9510
    5866      16.6957      32.2534
    5867      16.6468      33.2775
    5868      16.5755      32.4964
    5869      16.6332      31.4671
    5870      16.6885      33.1235
    5871      16.6398      33.0608
    5872      16.6509      32.5904
    5873      16.7087      32.2710
    5874      16.6652      31.8089
    5875      16.6357      32.3813
    5876      16.6441      32.5057
    5877      16.7289      32.9571
    5878      16.6298      32.1153
    5879      16.5673      31.8225
    5880      16.6528      32.0215
    5881      16.5311      32.4153
    5882      16.5955      32.1114
    5883      16.6158      31.7607
    5884      16.5552      32.3275
    5885      16.6586      32.0679
    5886      16.6281      32.1935
    5887      16.6908      32.8659
    5888      16.6530      31.8929
    5889      16.6755      31.8367
    5890      16.5466      32.1591
    5891      16.7352      32.3770
    5892      16.6855      32.2217
    5893      16.6098      32.0383
    5894      16.7410      32.6468
    5895      16.6496      32.3965
    5896      16.7232      32.7663
    5897      16.6562      32.7163
    5898      16.6549      32.3251
    5899      16.6997      32.7719
    5900      16.6977      32.1894
    5901      16.6457      32.2769
    5902      16.6733      32.7123
    5903      16.6631      32.7722
    5904      16.7655      33.4410
    5905      16.6591      33.0911
    5906      16.6511      32.3679
    5907      16.5922      32.0605
    5908      16.6588      32.8389
    5909      16.7515      33.0039
    5910      16.6480      31.7523
    5911      16.6306      31.7170
    5912      16.6722      32.0121
    5913      16.6494      32.7430
    5914      16.5809      32.2990
    5915      16.6111      32.7034
    5916      16.6863      32.7227
    5917      16.7708      33.2616
    5918      16.6245      32.2962
    5919      16.6032      32.2973
    5920      16.7444      32.6332
    5921      16.8091      33.5989
    5922      16.6223      32.8875
    5923      16.7336      33.2145
    5924      16.7908      33.3068
    5925      16.6790      32.6858
    5926      16.7226      32.6850
    5927      16.5999      33.0136
    5928      16.6890      31.9392
    5929      16.8169      32.6618
    5930      16.7101      32.1515
    5931      16.7557      32.1462
    5932      16.6805      32.2138
    5933      16.6068      32.3338
    5934      16.5615      31.1800
    5935      16.6906      32.5138
    5936      16.7270      32.3421
    5937      16.6894      32.7052
    5938      16.7177      32.6859
    5939      16.8054      32.7739
    5940      16.6758      32.4161
    5941      16.7788      32.8650
    5942      16.6737      32.3518
    5943      16.7148      32.3116
    5944      16.6906      32.6304
    5945      16.6733      31.9052
    5946      16.6566      32.3298
    5947      16.7195      32.1622
    5948      16.7782      33.3011
    5949      16.6796      32.2304
    5950      16.6499      32.2670
    5951      16.6704      31.3450
    5952      16.7025      33.0923
    5953      16.6610      32.6416
    5954      16.6961      32.0692
    5955      16.5924      32.2287
    5956      16.7196      32.3330
    5957      16.6856      33.1871
    5958      16.7752      33.2251
    5959      16.7560      32.9779
    5960      16.8977      32.3439
    5961      16.8108      32.3641
    5962      16.7077      32.1902
    5963      16.6231      31.3966
    5964      16.7068      32.7977
    5965      16.6958      33.1216
    5966      16.7938      33.5218
    5967      16.7509      32.3455
    5968      16.7203      32.6338
    5969      16.7743      32.9868
    5970      16.8140      32.4258
    5971      16.7520      33.1105
    5972      16.6924      32.0824
    5973      16.7676      32.3399
    5974      16.8108      32.8326
    5975      16.7663      32.7510
    5976      16.7430      32.4748
    5977      16.6228      32.3388
    5978      16.7873      33.0997
    5979      16.7662      30.9546
    5980      16.7987      31.4889
    5981      16.7493      32.4112
    5982      16.7749      32.1996
    5983      16.8389      32.7067
    5984      16.7847      32.3887
    5985      16.8586      33.5833
    5986      16.8386      33.0188
    5987      16.8445      33.3444
    5988      16.6923      33.0529
    5989      16.7069      32.4894
    5990      16.7337      31.2326
    5991      16.7759      31.8637
    5992      16.8069      32.4942
    5993      16.8247      32.1713
    5994      16.6608      31.8431
    5995      16.7023      32.1044
    5996      16.7078      31.6440
    5997      16.6828      32.2876
    5998      16.7427      32.1337
    5999      16.5713      32.5963
    6000      16.7134      31.8110
    6001      16.7467      31.8030
    6002      16.7446      31.7212
    6003      16.6279      32.1518
    6004      16.6426      32.5374
    6005      16.5824      31.9089
    6006      16.7103      32.1360
    6007      16.6836      32.0725
    6008      16.5466      31.5577
    6009      16.7740      31.5469
    6010      16.7090      31.3239
    6011      16.5822      32.0130
    6012      16.6399      31.3202
    6013      16.6655      31.5822
    6014      16.5837      31.3758
    6015      16.7830      31.5858
    6016      16.6383      31.0667
    6017      16.8234      32.1328
    6018      16.6816      31.9905
    6019      16.7761      32.0821
    6020      16.6917      30.8734
    6021      16.6985      31.0725
    6022      16.6392      30.9964
    6023      16.6390      31.0869
    6024      16.6623      30.8672
    6025      16.6792      31.4130
    6026      16.6409      31.5525
    6027      16.7466      31.5634
    6028      16.7189      31.6916
    6029      16.8214      31.4447
    6030      16.6162      30.9230
    6031      16.6702      32.0122
    6032      16.8073      32.8613
    6033      16.7435      32.3530
    6034      16.6176      30.7099
    6035      16.7032      30.9386
    6036      16.6578      31.3758
    6037      16.6392      30.7312
    6038      16.5543      31.2461
    6039      16.5872      31.0678
    6040      16.6588      31.4853
    6041      16.6671      31.4805
    6042      16.6853      32.3695
    6043      16.6532      31.9451
    6044      16.7272      31.6914
    6045      16.6252      31.2631
    6046      16.6317      31.6684
    6047      16.5840      30.8657
    6048      16.6884      30.9285
    6049      16.6728      31.2157
    6050      16.6800      31.3233
    6051      16.6496      31.3083
    6052      16.6566      31.4023
    6053      16.6422      31.2000
    6054      16.6836      31.3625
    6055      16.5898      31.7517
    6056      16.6815      31.3973
    6057      16.6603      31.1444
    6058      16.6407      30.9638
    6059      16.6942      31.2580
    6060      16.7092      31.7938
    6061      16.7652      31.8735
    6062      16.6534      31.2978
    6063      16.7664      31.1271
    6064      16.7077      30.5646
    6065      16.6801      31.6287
    6066      16.7100      31.6246
    6067      16.7847      31.1982
    6068      16.7304      31.3507
    6069      16.7336      31.2282
    6070      16.6772      31.5596
    6071      16.6599      31.0798
    6072      16.6808      31.2856
    6073      16.7169      31.5335
    6074      16.6850      31.3856
    6075      16.7525      30.9564
    6076      16.6715      30.9877
    6077      16.6801      31.0795
    6078      16.6166      31.0069
    6079      16.6536      30.8678
    6080      16.6273      31.2316
    6081      16.5493      31.0550
    6082      16.6247      31.3226
    6083      16.6160      31.6280
    6084      16.5615      30.9387
    6085      16.5924      31.9242
    6086      16.6809      31.4936
    6087      16.6114      31.4575
    6088      16.6345      31.4500
    6089      16.6779      31.2671
    6090      16.6776      31.2333
    6091      16.7097      32.1629
    6092      16.7401      32.5497
    6093      16.6115      32.0428
    6094      16.7818      32.4873
    6095      16.7810      32.7133
    6096      16.7036      32.8538
    6097      16.7122      32.7825
    6098      16.7254      33.1140
    6099      16.7663      33.1421
    6100      16.7861      32.6830
    6101      16.7168      32.9337
    6102      16.7909      33.6743
    6103      16.6084      32.0478
    6104      16.8141      32.3288
    6105      16.6370      31.4451
    6106      16.5753      31.8817
    6107      16.7572      32.7774
    6108      16.7149      31.5503
    6109      16.7842      31.3627
    6110      16.7542      32.6675
    6111      16.8356      33.1171
    6112      16.7863      32.5045
    6113      16.7476      32.9342
    6114      16.7398      33.2103
    6115      16.7767      32.5374
    6116      16.7817      33.9813
    6117      16.6905      33.3599
    6118      16.6509      32.2661
    6119      16.7602      32.8508
    6120      16.7047      32.9516
    6121      16.7002      32.3610
    6122      16.8097      32.1023
    6123      16.7322      32.5465
    6124      16.7291      33.0283
    6125      16.6773      31.3105
    6126      16.7798      32.7385
    6127      16.6906      32.6699
    6128      16.7392      32.8018
    6129      16.7435      33.0093
    6130      16.7784      33.0797
    6131      16.7701      32.6946
    6132      16.7278      32.9461
    6133      16.6333      32.7716
    6134      16.6899      32.9350
    6135      16.8316      33.1691
    6136      16.7696      33.0002
    6137      16.6888      32.8011
    6138      16.7214      32.8035
    6139      16.8431      32.1822
    6140      16.6877      31.9245
    6141      16.5909      32.3349
    6142      16.6812      31.2681
    6143      16.7769      32.0064
    6144      16.6498      32.3967
    6145      16.6828      32.2740
    6146      16.7188      32.2828
    6147      16.6641      31.8640
    6148      16.7558      32.5054
    6149      16.7521      33.1818
    6150      16.7117      32.5055
    6151      16.7810      33.2262
    6152      16.7102      32.3762
    6153      16.7349      32.2684
    6154      16.6296      32.5564
    6155      16.6705      32.4143
    6156      16.6303      32.4585
    6157      16.7284      32.4920
    6158      16.6737      32.2453
    6159      16.7413      33.0126
    6160      16.6751      32.9712
    6161      16.7136      32.5374
    6162      16.7400      33.0025
    6163      16.6863      32.4177
    6164      16.7560      33.2909
    6165      16.7203      32.8380
    6166      16.7537      33.1450
    6167      16.7062      32.6408
    6168      16.6351      31.9972
    6169      16.8197      32.2055
    6170      16.7704      32.4939
    6171      16.6576      31.9158
    6172      16.7568      32.4215
    6173      16.7422      33.0591
    6174      16.7844      32.7262
    6175      16.7632      32.7254
    6176      16.7126      32.2755
    6177      16.7363      31.7018
    6178      16.7749      32.7294
    6179      16.7208      32.8017
    6180      16.7179      32.6685
    6181      16.7481      32.5354
    6182      16.8001      33.0513
    6183      16.6916      33.1266
    6184      16.7623      32.9241
    6185      16.6374      33.0735
    6186      16.7305      32.8799
    6187      16.7371      32.1896
    6188      16.7982      33.1562
    6189      16.6493      31.8159
    6190      16.6533      32.5099
    6191      16.6733      32.8212
    6192      16.7723      33.2758
    6193      16.6583      32.8233
    6194      16.6291      32.6262
    6195      16.7633      33.2130
    6196      16.7651      33.5265
    6197      16.6627      32.9554
    6198      16.7869      33.0596
    6199      16.7572      32.7600
    6200      16.7184      32.2439
    6201      16.8202      33.4329
    6202      16.7713      33.3367
    6203      16.6768      33.3295
    6204      16.5689      32.5639
    6205      16.7559      33.6930
    6206      16.8072      33.9161
    6207      16.7019      32.3134
    6208      16.7879      33.2087
    6209      16.8419      33.2504
    6210      16.6889      32.5189
    6211      16.7742      33.1848
    6212      16.7069      32.7422
    6213      16.7062      32.7008
    6214      16.5821      31.7019
    6215      16.7603      32.4002
    6216      16.6966      32.7923
    6217      16.7303      32.9021
    6218      16.7369      32.0695
    6219      16.6582      30.7575
    6220      16.6978      32.2508
    6221      16.6362      32.5089
    6222      16.6208      32.4270
    6223      16.6647      33.1629
    6224      16.7120      32.8038
    6225      16.7376      32.9998
    6226      16.6769      32.6082
    6227      16.7333      32.4075
    6228      16.5935      32.9546
    6229      16.7307      33.2849
    6230      16.7198      32.3111
    6231      16.5685      31.6174
    6232      16.7339      32.1161
    6233      16.7679      32.7890
    6234      16.7553      32.7466
    6235      16.6440      32.9678
    6236      16.6508      32.1521
    6237      16.7321      33.0813
    6238      16.7754      32.8172
    6239      16.8001      33.5528
    6240      16.7071      33.5840
    6241      16.6774      33.2793
    6242      16.7759      33.6515
    6243      16.7868      33.3788
    6244      16.6864      32.5120
    6245      16.8016      32.4480
    6246      16.6808      33.0066
    6247      16.7228      33.2624
    6248      16.6941      33.0490
    6249      16.6837      32.3159
    6250      16.6756      33.0164
    6251      16.7243      32.8548
    6252      16.7443      32.2332
    6253      16.7351      32.6151
    6254      16.7589      33.7203
    6255      16.7474      33.0978
    6256      16.7916      33.0812
    6257      16.7171      33.4943
    6258      16.6847      31.4837
    6259      16.6820      32.7370
    6260      16.6439      32.8040
    6261      16.6406      32.2994
    6262      16.6688      33.3817
    6263      16.6973      32.3399
    6264      16.5664      32.1610
    6265      16.6928      32.6489
    6266      16.7031      32.2225
    6267      16.7183      32.6467
    6268      16.7534      33.1874
    6269      16.7233      32.1323
    6270      16.8781      32.6955
    6271      16.7795      32.8061
    6272      16.6731      32.3865
    6273      16.7038      32.3347
    6274      16.7768      32.6414
    6275      16.7249      31.6882
    6276      16.5980      31.6098
    6277      16.6180      32.0782
    6278      16.6686      33.1423
    6279      16.6069      33.1152
    6280      16.6419      32.9084
    6281      16.6052      33.1218
    6282      16.7567      33.0647
    6283      16.7787      33.2944
    6284      16.8005      33.0225
    6285      16.7223      31.6571
    6286      16.8278      33.3324
    6287      16.7447      32.9638
    6288      16.6363      32.8299
    6289      16.7124      32.3481
    6290      16.6603      31.9882
    6291      16.7867      32.4053
    6292      16.7201      32.5298
    6293      16.7146      32.4682
    6294      16.6016      31.8363
    6295      16.6766      32.8733
    6296      16.6874      32.5199
    6297      16.5831      32.7187
    6298      16.7067      33.1527
    6299      16.6419      33.1481
    6300      16.6851      32.6094
    6301      16.6337      32.7594
    6302      16.6926      32.8884
    6303      16.5563      31.9614
    6304      16.7770      32.9907
    6305      16.7646      32.7236
    6306      16.7180      33.1514
    6307      16.7084      31.9748
    6308      16.5557      32.2166
    6309      16.6160      32.1176
    6310      16.6741      32.9655
    6311      16.7305      32.6435
    6312      16.6801      32.5921
    6313      16.6613      33.0844
    6314      16.7043      32.5832
    6315      16.6915      31.6824
    6316      16.6937      32.1477
    6317      16.7243      32.2214
    6318      16.6332      31.2137
    6319      16.6552      32.3863
    6320      16.7268      32.8726
    6321      16.6647      32.2737
    6322      16.7253      33.0169
    6323      16.6560      32.7396
    6324      16.7509      32.8703
    6325      16.7787      33.2314
    6326      16.6799      32.8150
    6327      16.7491      33.2708
    6328      16.6546      32.6139
    6329      16.6871      32.5179
    6330      16.7302      32.3547
    6331      16.7002      31.7949
    6332      16.7050      31.8435
    6333      16.6870      32.4691
    6334      16.8159      32.5859
    6335      16.7924      31.8310
    6336      16.7569      32.2825
    6337      16.6803      32.1152
    6338      16.7151      30.9772
    6339      16.7562      31.8410
    6340      16.6954      32.4875
    6341      16.7694      31.2995
    6342      16.6467      31.5187
    6343      16.6239      31.8633
    6344      16.6790      31.5167
    6345      16.7038      32.5031
    6346      16.7088      32.6770
    6347      16.5876      31.8223
    6348      16.7554      32.5065
    6349      16.6425      31.8907
    6350      16.6894      32.2609
    6351      16.6784      31.9063
    6352      16.7494      32.2587
    6353      16.6065      31.3553
    6354      16.6743      32.8978
    6355      16.6319      32.0931
    6356      16.8001      33.0525
    6357      16.7204      32.8814
    6358      16.7714      32.3148
    6359      16.7682      31.9285
    6360      16.6025      31.3064
    6361      16.7329      31.9395
    6362      16.6944      30.7159
    6363      16.6559      31.1640
    6364      16.6118      31.2456
    6365      16.6465      31.3380
    6366      16.7016      31.3502
    6367      16.6916      31.3683
    6368      16.7166      31.2351
    6369      16.5973      31.2333
    6370      16.5414      30.6189
    6371      16.6358      30.7552
    6372      16.5682      30.9897
    6373      16.6056      31.0062
    6374      16.6044      31.1362
    6375      16.5020      30.8510
    6376      16.6143      31.1870
    6377      16.5452      31.5019
    6378      16.4595      31.1210
    6379      16.6583      33.3599
    6380      16.6046      32.5716
    6381      16.6049      32.2977
    6382      16.6384      32.3930
    6383      16.5013      32.1518
    6384      16.5875      32.4323
    6385      16.6006      32.7399
    6386      16.6456      32.6083
    6387      16.6279      32.3521
    6388      16.7269      32.7510
    6389      16.6612      31.9009
    6390      16.5720      31.6223
    6391      16.6626      31.7881
    6392      16.7121      32.2350
    6393      16.5155      31.5865
    6394      16.6867      31.6101
    6395      16.6797      31.7128
    6396      16.7580      32.2947
    6397      16.6840      32.9507
    6398      16.6180      31.8696
    6399      16.6818      32.6649
    6400      16.7141      31.8678
    6401      16.6513      32.0816
    6402      16.7045      32.7613
    6403      16.6164      32.3207
    6404      16.7138      32.8108
    6405      16.6776      32.2248
    6406      16.7135      32.1773
    6407      16.5293      31.7098
    6408      16.7258      32.8251
    6409      16.7345      33.0681
    6410      16.5931      32.7069
    6411      16.7808      32.2126
    6412      16.6841      32.8485
    6413      16.6823      32.9336
    6414      16.6827      32.4197
    6415      16.6695      32.9161
    6416      16.6824      32.9748
    6417      16.6082      31.9444
    6418      16.6861      32.8113
    6419      16.7221      32.4254
    6420      16.7731      32.1026
    6421      16.6598      32.3713
    6422      16.6102      32.5455
    6423      16.6438      32.4472
    6424      16.6921      33.0366
    6425      16.6506      33.0077
    6426      16.6498      32.4239
    6427      16.6700      32.2639
    6428      16.5599      32.2658
    6429      16.6622      32.3898
    6430      16.5578      32.1955
    6431      16.6290      32.4658
    6432      16.5520      31.4298
    6433      16.6136      31.7302
    6434      16.5999      32.6876
    6435      16.6707      32.2008
    6436      16.6316      31.6080
    6437      16.6111      32.2770
    6438      16.6557      32.0777
    6439      16.7708      32.5750
    6440      16.6775      32.2054
    6441      16.7390      32.6816
    6442      16.6379      32.1669
    6443      16.6803      32.4158
    6444      16.6243      32.4635
    6445      16.5871      32.0979
    6446      16.6544      32.0871
    6447      16.6892      32.3323
    6448      16.7085      32.7228
    6449      16.8439      33.3630
    6450      16.7739      32.8861
    6451      16.7624      32.8712
    6452      16.7547      32.9780
    6453      16.6307      31.9570
    6454      16.7798      32.8706
    6455      16.6549      31.9160
    6456      16.5653      32.4135
    6457      16.7471      32.9198
    6458      16.8589      32.7095
    6459      16.7046      31.9336
    6460      16.6809      32.7341
    6461      16.7365      33.1272
    6462      16.7291      32.4692
    6463      16.7034      32.0106
    6464      16.6510      31.8081
    6465      16.7053      32.5615
    6466      16.6486      32.9566
    6467      16.7329      33.0975
    6468      16.7299      33.2260
    6469      16.6395      32.1932
    6470      16.6751      32.4801
    6471      16.7568      32.8742
    6472      16.7768      33.2160
    6473      16.7220      32.7588
    6474      16.7161      33.2821
    6475      16.7130      32.1885
    6476      16.7340      32.7126
    6477      16.8061      32.4177
    6478      16.7753      33.1848
    6479      16.6987      32.5845
    6480      16.7507      32.4212
    6481      16.7209      31.6647
    6482      16.6347      32.4588
    6483      16.7298      32.0762
    6484      16.7578      31.6908
    6485      16.6567      32.8155
    6486      16.7537      32.8514
    6487      16.7365      32.9610
    6488      16.8175      32.8002
    6489      16.8766      32.7623
    6490      16.6877      31.5152
    6491      16.7684      32.4905
    6492      16.8030      32.0226
    6493      16.7439      32.3171
    6494      16.7307      33.1658
    6495      16.7087      32.2741
    6496      16.6718      31.9537
    6497      16.7716      32.2054
    6498      16.6264      32.0516
    6499      16.7527      33.4354
    6500      16.7400      33.0279
    6501      16.6267      32.3272
    6502      16.7095      32.9719
    6503      16.5650      32.8890
    6504      16.7882      32.4690
    6505      16.7477      30.7125
    6506      16.7944      31.2722
    6507      16.6527      30.6570
    6508      16.7376      32.6413
    6509      16.5808      32.3584
    6510      16.5805      31.8406
    6511      16.7281      32.8648
    6512      16.6286      31.6621
    6513      16.7695      32.0244
    6514      16.6474      32.4731
    6515      16.7664      31.8227
    6516      16.7098      32.8958
    6517      16.6249      32.6276
    6518      16.6857      33.1953
    6519      16.5718      32.0922
    6520      16.5744      31.9944
    6521      16.7174      33.0431
    6522      16.6160      32.4620
    6523      16.5475      32.1571
    6524      16.6563      31.5137
    6525      16.6677      32.4162
    6526      16.6551      32.4019
    6527      16.5607      32.6957
    6528      16.5990      31.5492
    6529      16.6112      32.2344
    6530      16.6815      31.7413
    6531      16.6972      32.8309
    6532      16.6106      32.3682
    6533      16.6936      31.2948
    6534      16.6754      31.9277
    6535      16.8059      32.0935
    6536      16.6524      32.1513
    6537      16.6073      31.9665
    6538      16.5737      32.4544
    6539      16.5321      32.2703
    6540      16.6787      32.1069
    6541      16.6282      31.7174
    6542      16.7346      32.9423
    6543      16.7118      31.6667
    6544      16.7498      32.8261
    6545      16.6271      32.2942
    6546      16.7357      32.6925
    6547      16.7610      32.5879
    6548      16.7676      32.4873
    6549      16.7076      32.4169
    6550      16.6507      32.2582
    6551      16.6892      32.3733
    6552      16.5888      30.7950
    6553      16.6032      31.9550
    6554      16.6775      31.8212
    6555      16.6030      32.5086
    6556      16.6168      31.9142
    6557      16.6495      31.9256
    6558      16.6233      32.0727
    6559      16.5620      31.9284
    6560      16.7688      33.0252
    6561      16.6295      32.6758
    6562      16.7715      32.5149
    6563      16.5839      32.0420
    6564      16.6313      32.3159
    6565      16.6631      32.4812
    6566      16.6494      32.2942
    6567      16.5528      32.4375
    6568      16.5941      32.4113
    6569      16.6876      32.9236
    6570      16.5515      31.7349
    6571      16.6063      31.9898
    6572      16.6150      32.0551
    6573      16.7205      32.5083
    6574      16.7056      32.6125
    6575      16.6340      32.7499
    6576      16.7225      32.6641
    6577      16.7238      32.4007
    6578      16.7207      32.3405
    6579      16.6656      31.4843
    6580      16.6583      31.7817
    6581      16.5838      32.6920
    6582      16.7099      31.9839
    6583      16.7190      32.6559
    6584      16.7342      32.8093
    6585      16.8384      32.0661
    6586      16.6408      31.9775
    6587      16.7560      32.8744
    6588      16.7608      32.9839
    6589      16.7340      32.0752
    6590      16.8160      33.0179
    6591      16.6846      32.9240
    6592      16.6773      32.2315
    6593      16.6861      32.5051
    6594      16.7225      32.5823
    6595      16.7604      32.6136
    6596      16.6497      32.9270
    6597      16.7328      32.5225
    6598      16.7453      32.3102
    6599      16.6884      31.7369
    6600      16.7311      32.4035
    6601      16.6445      31.7819
    6602      16.6506      32.7566
    6603      16.6775      33.0484
    6604      16.7047      32.6913
    6605      16.7267      32.6370
    6606      16.5825      32.5241
    6607      16.7089      32.7522
    6608      16.7414      32.6288
    6609      16.6989      31.5885
    6610      16.6970      32.2314
    6611      16.6150      31.8319
    6612      16.6871      32.1452
    6613      16.6291      32.3995
    6614      16.7512      32.4140
    6615      16.7325      32.4350
    6616      16.6505      32.5990
    6617      16.6339      32.4815
    6618      16.7613      33.0732
    6619      16.6240      31.6166
    6620      16.6847      31.3238
    6621      16.6353      32.0038
    6622      16.6858      31.9854
    6623      16.5362      32.8218
    6624      16.7669      32.7300
    6625      16.6587      32.1581
    6626      16.6471      31.5506
    6627      16.6380      32.3525
    6628      16.6687      32.8307
    6629      16.6365      32.9806
    6630      16.6574      32.3398
    6631      16.6914      33.1240
    6632      16.7203      32.2089
    6633      16.5685      31.7636
    6634      16.6946      32.4978
    6635      16.6979      32.2085
    6636      16.6974      32.8168
    6637      16.6628      31.8883
    6638      16.6605      32.5997
    6639      16.6419      32.2175
    6640      16.7176      32.4732
    6641      16.6776      32.0038
    6642      16.7010      32.6411
    6643      16.6665      32.0782
    6644      16.6472      32.6133
    6645      16.6995      33.4693
    6646      16.6765      32.5785
    6647      16.6799      32.8559
    6648      16.6559      32.4268
    6649      16.6198      32.1782
    6650      16.6474      32.0873
    6651      16.6499      32.0917
    6652      16.6644      32.6387
    6653      16.6150      31.2067
    6654      16.7172      32.7244
    6655      16.6609      32.5233
    6656      16.6055      32.5489
    6657      16.6415      32.5333
    6658      16.6103      32.8811
    6659      16.8099      32.7696
    6660      16.6503      32.1735
    6661      16.6766      33.0924
    6662      16.5722      32.3251
    6663      16.6227      32.7611
    6664      16.6167      32.5901
    6665      16.7156      33.0722
    6666      16.7372      32.5464
    6667      16.6522      32.3975
    6668      16.7315      32.8339
    6669      16.6858      32.3294
    6670      16.7300      33.5490
    6671      16.7016      33.2902
    6672      16.7045      32.9692
    6673      16.7529      32.6596
    6674      16.6223      32.8949
    6675      16.7022      32.6743
    6676      16.6885      32.4402
    6677      16.8046      33.1084
    6678      16.6563      33.2822
    6679      16.7286      32.9795
    6680      16.6864      32.5108
    6681      16.7875      32.9155
    6682      16.6415      32.3422
    6683      16.6469      32.0347
    6684      16.7321      33.1508
    6685      16.5825      32.4328
    6686      16.6863      32.8602
    6687      16.5968      32.4261
    6688      16.6080      31.6771
    6689      16.6075      31.8210
    6690      16.5301      30.8132
    6691      16.6767      32.3031
    6692      16.7003      32.5327
    6693      16.5218      32.4829
    6694      16.6375      32.2654
    6695      16.6753      32.8205
    6696      16.6273      33.0210
    6697      16.5772      32.7297
    6698      16.6469      32.2165
    6699      16.5533      32.2118
    6700      16.5578      32.8203
    6701      16.6422      33.4391
    6702      16.7541      33.1895
    6703      16.6966      33.8789
    6704      16.6880      32.9565
    6705      16.7591      33.1108
    6706      16.7142      32.7881
    6707      16.6853      33.2053
    6708      16.7969      33.4478
    6709      16.6611      31.1667
    6710      16.6202      32.7172
    6711      16.6964      32.7788
    6712      16.6186      33.1091
    6713      16.7003      33.1743
    6714      16.7381      32.8471
    6715      16.6560      32.9009
    6716      16.6602      31.2830
    6717      16.7531      32.2390
    6718      16.7602      34.1348
    6719      16.7616      32.9176
    6720      16.6688      32.8263
    6721      16.6753      32.9803
    6722      16.6337      33.0483
    6723      16.6215      33.2319
    6724      16.6236      30.7817
    6725      16.6571      32.3947
    6726      16.6673      32.2781
    6727      16.6673      33.2057
    6728      16.6312      31.8364
    6729      16.7433      31.7264
    6730      16.6587      32.2136
    6731      16.7143      32.4039
    6732      16.7439      33.2424
    6733      16.6783      32.7262
    6734      16.5933      32.5134
    6735      16.6915      33.3804
    6736      16.5680      32.9812
    6737      16.5525      32.5071
    6738      16.7129      33.4418
    6739      16.5616      32.7111
    6740      16.5790      32.8579
    6741      16.6889      33.2428
    6742      16.5792      32.4620
    6743      16.5823      31.7723
    6744      16.7125      32.2772
    6745      16.6356      32.8665
    6746      16.6698      32.6889
    6747      16.7038      32.0749
    6748      16.5721      32.1405
    6749      16.5572      32.1161
    6750      16.5615      31.7286
    6751      16.5476      31.1057
    6752      16.5540      32.2024
    6753      16.6520      31.6634
    6754      16.6471      32.3779
    6755      16.6364      32.3507
    6756      16.6105      31.7847
    6757      16.7311      31.5993
    6758      16.6014      31.7512
    6759      16.6915      31.8667
    6760      16.6313      32.0036
    6761      16.5577      31.6585
    6762      16.6496      31.9896
    6763      16.6503      32.6643
    6764      16.6961      32.5446
    6765      16.6289      31.9368
    6766      16.7168      32.4709
    6767      16.6053      32.4593
    6768      16.6874      32.8713
    6769      16.6914      32.9127
    6770      16.6985      32.9783
    6771      16.6832      32.9307
    6772      16.5605      32.5038
    6773      16.6551      32.2336
    6774      16.5974      32.8786
    6775      16.6458      31.7611
    6776      16.7752      32.5957
    6777      16.7205      33.0904
    6778      16.6816      33.2805
    6779      16.6069      32.5285
    6780      16.6518      33.0626
    6781      16.6212      31.7488
    6782      16.6650      32.6780
    6783      16.6678      32.6729
    6784      16.6558      32.0819
    6785      16.7366      32.9196
    6786      16.6869      33.1030
    6787      16.5306      31.7172
    6788      16.5390      31.9312
    6789      16.6179      32.1403
    6790      16.5703      32.4605
    6791      16.7503      32.7640
    6792      16.5535      32.3744
    6793      16.5685      32.2328
    6794      16.6149      31.8820
    6795      16.6318      32.1087
    6796      16.6585      32.2460
    6797      16.5236      31.8034
    6798      16.5201      32.4722
    6799      16.6140      33.0228
    6800      16.6517      32.5155
    6801      16.5948      32.3772
    6802      16.6151      32.7111
    6803      16.6403      32.9502
    6804      16.6795      32.8143
    6805      16.6746      32.6103
    6806      16.6711      33.0099
    6807      16.7103      33.0146
    6808      16.5680      32.3836
    6809      16.7773      33.0852
    6810      16.6984      32.4042
    6811      16.6829      32.2773
    6812      16.6487      33.4408
    6813      16.6081      32.8349
    6814      16.6860      32.9659
    6815      16.7094      32.2037
    6816      16.6701      32.1311
    6817      16.6349      32.2945
    6818      16.6907      32.4397
    6819      16.6202      32.8096
    6820      16.5663      32.4407
    6821      16.6586      32.3450
    6822      16.7468      32.3623
    6823      16.7524      33.1551
    6824      16.7584      32.5829
    6825      16.7852      32.3740
    6826      16.7429      32.3412
    6827      16.7803      32.0497
    6828      16.6674      32.3343
    6829      16.7400      32.2584
    6830      16.6577      32.2957
    6831      16.7574      33.3222
    6832      16.7959      32.6499
    6833      16.6474      31.1641
    6834      16.6175      31.5346
    6835      16.6779      31.6435
    6836      16.7158      32.8621
    6837      16.7581      32.9664
    6838      16.7547      32.4391
    6839      16.7533      32.9143
    6840      16.6937      32.8128
    6841      16.7037      32.8663
    6842      16.6496      32.3797
    6843      16.6494      30.8458
    6844      16.6013      31.9232
    6845      16.7437      31.9345
    6846      16.6014      32.5521
    6847      16.7070      31.0473
    6848      16.7620      31.2229
    6849      16.7389      31.8851
    6850      16.6309      32.1728
    6851      16.7425      32.3512
    6852      16.6940      32.2606
    6853      16.7486      32.1957
    6854      16.5308      32.1194
    6855      16.6112      32.5698
    6856      16.6010      32.3111
    6857      16.7182      31.9085
    6858      16.7105      31.7072
    6859      16.6716      32.5129
    6860      16.6565      33.1424
    6861      16.5690      32.4969
    6862      16.5948      32.3973
    6863      16.6331      32.5021
    6864      16.6178      32.0765
    6865      16.7398      32.2168
    6866      16.7119      32.8004
    6867      16.7206      32.5612
    6868      16.6872      32.6742
    6869      16.7321      31.4482
    6870      16.7006      32.5316
    6871      16.6352      32.5532
    6872      16.7572      32.8642
    6873      16.6836      32.9727
    6874      16.7508      32.8613
    6875      16.7553      33.0461
    6876      16.6493      32.0614
    6877      16.7141      32.4588
    6878      16.6785      32.5748
    6879      16.5519      32.9679
    6880      16.7046      33.1339
    6881      16.7126      32.6985
    6882      16.6927      32.8940
    6883      16.7799      33.0503
    6884      16.7632      33.0046
    6885      16.6901      33.0129
    6886      16.7309      33.0471
    6887      16.7199      32.8793
    6888      16.7377      32.7539
    6889      16.7762      33.4896
    6890      16.7331      33.0802
    6891      16.7368      33.5192
    6892      16.7014      32.3838
    6893      16.7864      33.5177
    6894      16.6345      31.9601
    6895      16.6397      32.4791
    6896      16.5724      32.1770
    6897      16.7079      32.2325
    6898      16.6472      33.0042
    6899      16.7285      32.3869
    6900      16.7758      33.3342
    6901      16.7220      33.1905
    6902      16.6557      33.4557
    6903      16.6304      32.7134
    6904      16.7477      32.9565
    6905      16.5973      32.3629
    6906      16.6600      32.3600
    6907      16.6182      32.4445
    6908      16.7125      32.3599
    6909      16.7043      31.9449
    6910      16.6929      32.3520
    6911      16.6865      33.1630
    6912      16.6833      32.4541
    6913      16.5946      32.3916
    6914      16.6378      32.0493
    6915      16.7280      32.6354
    6916      16.7756      33.1871
    6917      16.5862      32.3916
    6918      16.8106      32.2706
    6919      16.6816      32.1171
    6920      16.7322      31.4638
    6921      16.7329      33.0739
    6922      16.7127      32.7374
    6923      16.8073      33.3814
    6924      16.7971      33.9216
    6925      16.7870      32.8070
    6926      16.7922      31.9863
    6927      16.7644      32.8473
    6928      16.8038      32.9354
    6929      16.7414      33.5598
    6930      16.7191      32.3275
    6931      16.7352      32.3898
    6932      16.6160      32.5884
    6933      16.6118      31.8189
    6934      16.8107      33.4423
    6935      16.6329      32.6526
    6936      16.8198      32.1715
    6937      16.6966      32.2001
    6938      16.6421      32.2865
    6939      16.7232      32.6537
    6940      16.7724      33.0945
    6941      16.7473      33.3567
    6942      16.5919      32.8550
    6943      16.6652      32.7631
    6944      16.5880      31.9265
    6945      16.5643      31.6104
    6946      16.5860      33.2903
    6947      16.6020      33.3132
    6948      16.8036      33.4200
    6949      16.7168      31.6637
    6950      16.7020      33.1126
    6951      16.7853      32.3781
    6952      16.7369      32.1569
    6953      16.6562      33.0049
    6954      16.7928      33.2629
    6955      16.7301      33.7530
    6956      16.8282      33.7954
    6957      16.7860      33.9684
    6958      16.7796      33.3472
    6959      16.7013      32.9746
    6960      16.8484      33.3874
    6961      16.8558      33.8600
    6962      16.8401      33.7749
    6963      16.7520      33.5983
    6964      16.6410      32.4747
    6965      16.8312      32.9623
    6966      16.7930      32.8954
    6967      16.7364      32.8512
    6968      16.7150      33.0381
    6969      16.8338      33.8288
    6970      16.7288      33.2324
    6971      16.7415      32.8894
    6972      16.7071      33.5676
    6973      16.7674      32.7015
    6974      16.6427      32.4620
    6975      16.8779      33.8322
    6976      16.7203      33.1778
    6977      16.7383      33.4365
    6978      16.7428      33.2068
    6979      16.7211      33.7461
    6980      16.7523      32.5948
    6981      16.6934      33.4715
    6982      16.6648      32.7373
    6983      16.7590      31.9115
    6984      16.6909      32.9357
    6985      16.6766      32.1520
    6986      16.6830      32.8512
    6987      16.6989      32.7486
    6988      16.7919      33.1802
    6989      16.7580      33.0760
    6990      16.5341      32.7514
    6991      16.5592      32.5844
    6992      16.6344      33.3488
    6993      16.6753      32.0222
    6994      16.6428      31.9553
    6995      16.6571      32.4445
    6996      16.5462      31.4357
    6997      16.5458      31.4938
    6998      16.5718      32.4828
    6999      16.6513      31.5954
    7000      16.6548      32.5258
    7001      16.5633      32.3662
    7002      16.7298      32.4768
    7003      16.6323      32.2856
    7004      16.6255      32.2377
    7005      16.5744      31.9551
    7006      16.6414      31.8147
    7007      16.6144      31.9181
    7008      16.7067      32.1586
    7009      16.5431      31.7540
    7010      16.7133      31.7367
    7011      16.6526      32.0171
    7012      16.6811      32.2439
    7013      16.7224      31.5658
    7014      16.6198      32.0751
    7015      16.7465      32.0730
    7016      16.5945      32.1951
    7017      16.5122      31.8212
    7018      16.6925      31.7253
    7019      16.5822      31.9550
    7020      16.6090      32.1916
    7021      16.7066      31.9081
    7022      16.6533      31.5633
    7023      16.5857      31.5169
    7024      16.7448      32.0390
    7025      16.5748      31.8109
    7026      16.6722      32.3556
    7027      16.7421      32.9187
    7028      16.5409      32.5328
    7029      16.5423      32.7716
    7030      16.6543      33.0290
    7031      16.6737      32.0645
    7032      16.6670      32.4264
    7033      16.5721      31.7656
    7034      16.7342      32.6266
    7035      16.7034      32.7694
    7036      16.6822      33.0071
    7037      16.6629      33.2756
    7038      16.6802      32.8172
    7039      16.6996      32.4515
    7040      16.6947      31.6613
    7041      16.7529      33.2593
    7042      16.6716      32.1281
    7043      16.6621      33.1187
    7044      16.6536      31.7200
    7045      16.6629      32.9571
    7046      16.6759      33.2009
    7047      16.7720      33.2746
    7048      16.7614      32.5650
    7049      16.6315      32.2537
    7050      16.6557      32.0620
    7051      16.7003      32.8236
    7052      16.8649      32.8907
    7053      16.6340      32.7034
    7054      16.6230      31.8588
    7055      16.6604      32.8396
    7056      16.6232      33.2650
    7057      16.6871      32.5539
    7058      16.6632      32.6586
    7059      16.6968      32.8730
    7060      16.7295      32.2749
    7061      16.6053      32.5568
    7062      16.6162      33.3585
    7063      16.6153      33.1951
    7064      16.5566      32.5098
    7065      16.6463      32.7467
    7066      16.6451      32.3550
    7067      16.5839      32.8697
    7068      16.6531      32.7660
    7069      16.5529      32.3822
    7070      16.6384      32.5947
    7071      16.6564      33.1560
    7072      16.7098      32.7267
    7073      16.7498      32.5965
    7074      16.6881      32.6687
    7075      16.7168      32.7830
    7076      16.6584      32.5066
    7077      16.5969      31.4554
    7078      16.6662      32.9945
    7079      16.5869      32.9942
    7080      16.5611      32.7992
    7081      16.7135      33.0810
    7082      16.5860      32.1027
    7083      16.6716      32.2375
    7084      16.6719      32.4360
    7085      16.7144      32.5614
    7086      16.4597      31.8640
    7087      16.5849      33.1385
    7088      16.5880      32.6143
    7089      16.6263      32.6292
    7090      16.6999      32.8149
    7091      16.7822      33.5376
    7092      16.6593      32.7883
    7093      16.6514      32.6822
    7094      16.6914      32.7430
    7095      16.4872      31.7623
    7096      16.6834      32.3522
    7097      16.6367      32.4291
    7098      16.7995      32.4893
    7099      16.6535      32.9690
    7100      16.6464      32.7378
    7101      16.6541      32.8046
    7102      16.6390      32.9713
    7103      16.5580      32.3756
    7104      16.6628      31.9532
    7105      16.6325      32.3266
    7106      16.5861      32.5415
    7107      16.5790      33.0987
    7108      16.6199      33.1049
    7109      16.6390      32.8952
    7110      16.6977      32.8224
    7111      16.8158      33.6293
    7112      16.7075      32.5697
    7113      16.6913      32.8941
    7114      16.6358      32.4607
    7115      16.6152      32.0515
    7116      16.5886      31.3094
    7117      16.6878      32.3037
    7118      16.7330      32.2920
    7119      16.6426      31.7271
    7120      16.7314      32.4369
    7121      16.6905      32.0694
    7122      16.8140      32.6214
    7123      16.6833      31.8956
    7124      16.7224      32.3967
    7125      16.7886      32.8427
    7126      16.5965      31.3306
    7127      16.7116      32.1901
    7128      16.7115      32.0808
    7129      16.7966      32.0783
    7130      16.7850      31.9593
    7131      16.7037      32.3636
    7132      16.6797      32.7115
    7133      16.8111      33.0860
    7134      16.7583      32.3670
    7135      16.6423      32.5551
    7136      16.5891      32.2487
    7137      16.6908      32.3916
    7138      16.7104      32.0238
    7139      16.7442      32.1380
    7140      16.6767      32.3052
    7141      16.6524      31.9960
    7142      16.5768      31.9543
    7143      16.6922      31.8610
    7144      16.7041      32.1664
    7145      16.7120      32.4117
    7146      16.6290      31.5567
    7147      16.6655      31.6249
    7148      16.5791      31.6262
    7149      16.6366      31.2829
    7150      16.6288      31.8539
    7151      16.6785      32.7646
    7152      16.7007      32.6881
    7153      16.7553      32.6757
    7154      16.6281      32.0171
    7155      16.6514      32.1519
    7156      16.7260      32.3916
    7157      16.7236      32.4660
    7158      16.6509      31.7302
    7159      16.7329      32.0412
    7160      16.7504      32.7471
    7161      16.6354      31.4153
    7162      16.7608      32.1432
    7163      16.7544      31.9297
    7164      16.7531      31.2826
    7165      16.6676      31.2607
    7166      16.7279      31.1687
    7167      16.7936      31.3474
    7168      16.6803      31.6677
    7169      16.6976      31.6826
    7170      16.7026      31.0064
    7171      16.6551      31.1369
    7172      16.6692      31.1597
    7173      16.7381      31.0339
    7174      16.7466      31.2527
    7175      16.6581      31.6770
    7176      16.8301      31.4559
    7177      16.7620      31.4353
    7178      16.6440      31.6786
    7179      16.7066      31.6895
    7180      16.6679      31.5850
    7181      16.7558      32.4902
    7182      16.7262      32.0568
    7183      16.7336      32.4275
    7184      16.7259      31.7901
    7185      16.7339      32.1771
    7186      16.7140      33.0497
    7187      16.6953      32.8758
    7188      16.8163      32.9463
    7189      16.6786      32.5364
    7190      16.7791      33.3627
    7191      16.7410      32.9311
    7192      16.8241      32.8740
    7193      16.8043      33.3940
    7194      16.7747      32.2353
    7195      16.9384      33.1692
    7196      16.7203      32.6206
    7197      16.7249      32.8683
    7198      16.7614      32.8816
    7199      16.7722      31.5192
    7200      16.7232      30.9931
    7201      16.7723      31.4236
    7202      16.7680      31.8204
    7203      16.7241      32.0624
    7204      16.7879      32.4409
    7205      16.6504      31.9225
    7206      16.5714      31.2360
    7207      16.8019      31.5529
    7208      16.7238      32.0461
    7209      16.6239      31.8815
    7210      16.6716      31.9145
    7211      16.5543      31.0399
    7212      16.7746      32.1413
    7213      16.7312      32.4647
    7214      16.7349      31.3824
    7215      16.6393      31.6166
    7216      16.6523      32.7413
    7217      16.6132      30.6101
    7218      16.7629      31.5375
    7219      16.7389      32.6036
    7220      16.7859      31.6369
    7221      16.7978      32.1162
    7222      16.5970      31.1542
    7223      16.7576      32.0668
    7224      16.6645      31.2786
    7225      16.6498      31.7676
    7226      16.7698      32.8966
    7227      16.7692      32.1837
    7228      16.6495      32.1448
    7229      16.7592      33.3623
    7230      16.7003      32.5220
    7231      16.6546      32.2917
    7232      16.6753      32.6844
    7233      16.7835      33.2808
    7234      16.7223      33.1916
    7235      16.6992      32.8467
    7236      16.7855      33.0428
    7237      16.7230      32.9556
    7238      16.6269      32.6586
    7239      16.7273      32.1454
    7240      16.6384      32.1100
    7241      16.7347      32.6172
    7242      16.7514      32.2671
    7243      16.6546      32.6089
    7244      16.7567      32.6571
    7245      16.6687      32.7653
    7246      16.6150      32.4244
    7247      16.6348      32.6065
    7248      16.7169      32.4151
    7249      16.7154      32.5695
    7250      16.6590      32.2248
    7251      16.7492      32.0568
    7252      16.7098      32.1420
    7253      16.7477      32.1667
    7254      16.7131      32.6786
    7255      16.6729      32.6577
    7256      16.7712      33.2267
    7257      16.7065      32.6256
    7258      16.6809      31.7791
    7259      16.7450      31.5816
    7260      16.6852      32.0546
    7261      16.6892      32.8964
    7262      16.6817      32.5967
    7263      16.6271      32.7090
    7264      16.7187      32.8225
    7265      16.6778      32.7097
    7266      16.6577      32.9389
    7267      16.6346      33.0204
    7268      16.7201      33.0006
    7269      16.6584      32.4975
    7270      16.6133      32.5397
    7271      16.6104      32.5271
    7272      16.6606      32.5806
    7273      16.6790      32.7117
    7274      16.6944      33.1501
    7275      16.7506      32.7984
    7276      16.6798      32.5060
    7277      16.6872      32.9305
    7278      16.7558      32.5811
    7279      16.6229      32.6630
    7280      16.6703      32.7715
    7281      16.6479      31.9467
    7282      16.6876      32.1410
    7283      16.6417      32.1318
    7284      16.7002      32.4267
    7285      16.6558      31.6009
    7286      16.7335      32.7620
    7287      16.7027      32.5501
    7288      16.7943      32.3545
    7289      16.7435      32.4183
    7290      16.7511      32.7043
    7291      16.7756      33.4656
    7292      16.7184      33.1993
    7293      16.7185      32.6487
    7294      16.7349      33.0592
    7295      16.6778      32.7892
    7296      16.7338      32.5620
    7297      16.5048      31.1012
    7298      16.7451      32.7369
    7299      16.6615      32.6260
    7300      16.8435      32.6215
    7301      16.7355      31.9393
    7302      16.7204      32.1421
    7303      16.7304      31.7598
    7304      16.6688      32.3604
    7305      16.7476      32.5720
    7306      16.6476      31.2185
    7307      16.7069      32.7570
    7308      16.5967      32.7426
    7309      16.7044      32.8580
    7310      16.7077      31.8204
    7311      16.6957      31.9364
    7312      16.7920      32.2943
    7313      16.6534      32.4851
    7314      16.7127      32.3274
    7315      16.6680      32.9298
    7316      16.6709      31.8603
    7317      16.7401      33.1193
    7318      16.7554      32.7782
    7319      16.8259      32.7232
    7320      16.7307      32.4531
    7321      16.6686      32.3749
    7322      16.7419      33.0894
    7323      16.6605      31.6363
    7324      16.7239      32.9573
    7325      16.6826      32.5921
    7326      16.6985      33.0063
    7327      16.7197      33.3914
    7328      16.5927      32.6764
    7329      16.6312      32.3195
    7330      16.6995      32.8044
    7331      16.7721      33.0268
    7332      16.7442      31.6376
    7333      16.5948      31.6692
    7334      16.8355      32.7738
    7335      16.7312      32.3386
    7336      16.6105      31.4176
    7337      16.6714      31.8911
    7338      16.6981      32.1149
    7339      16.6826      32.2348
    7340      16.7257      33.0168
    7341      16.6050      31.2756
    7342      16.6761      31.9077
    7343      16.6956      31.6998
    7344      16.6779      32.5359
    7345      16.6433      32.3394
    7346      16.8077      32.4066
    7347      16.7955      33.0721
    7348      16.7720      32.3396
    7349      16.6412      32.2960
    7350      16.6164      31.2840
    7351      16.6863      32.7283
    7352      16.6954      32.6365
    7353      16.6986      31.4991
    7354      16.7231      32.3697
    7355      16.7080      31.8115
    7356      16.6993      32.4087
    7357      16.7476      32.2560
    7358      16.7984      33.3537
    7359      16.7205      32.8107
    7360      16.7684      32.6071
    7361      16.8059      32.8899
    7362      16.8115      32.4540
    7363      16.7355      32.9711
    7364      16.6914      32.0441
    7365      16.6103      32.4631
    7366      16.7025      32.7398
    7367      16.8003      32.7727
    7368      16.7804      32.7332
    7369      16.6706      33.5260
    7370      16.6846      32.2711
    7371      16.7392      32.2176
    7372      16.7988      32.4588
    7373      16.7473      32.2045
    7374      16.7244      32.4483
    7375      16.7254      31.1596
    7376      16.6810      31.9915
    7377      16.8238      32.1140
    7378      16.8100      32.4171
    7379      16.6686      31.8899
    7380      16.7189      32.3034
    7381      16.6600      32.9601
    7382      16.6589      33.0330
    7383      16.6536      32.4308
    7384      16.7860      32.9584
    7385      16.7176      32.7963
    7386      16.6732      32.8918
    7387      16.6867      32.0259
    7388      16.7408      33.1428
    7389      16.7290      33.0400
    7390      16.7077      33.3022
    7391      16.7803      32.7403
    7392      16.6502      32.7920
    7393      16.7175      32.9987
    7394      16.7293      33.0245
    7395      16.7746      32.9928
    7396      16.7457      32.4879
    7397      16.8300      32.7263
    7398      16.6513      32.0517
    7399      16.6486      32.0355
    7400      16.7189      31.9253
    7401      16.5821      32.2454
    7402      16.6824      32.3485
    7403      16.7487      32.4744
    7404      16.7364      32.6686
    7405      16.8772      32.6039
    7406      16.7948      31.5464
    7407      16.7489      32.3529
    7408      16.5668      32.2348
    7409      16.7362      32.3427
    7410      16.5448      31.6685
    7411      16.7197      31.8761
    7412      16.6610      32.6907
    7413      16.7071      32.9039
    7414      16.6205      32.9333
    7415      16.6515      32.4410
    7416      16.7150      33.0849
    7417      16.6845      32.5222
    7418      16.7127      33.0033
    7419      16.8066      32.9783
    7420      16.5548      32.6124
    7421      16.7815      31.3628
    7422      16.7418      31.6953
    7423      16.6302      32.1880
    7424      16.6830      32.2197
    7425      16.7248      32.3195
    7426      16.7867      32.6397
    7427      16.8175      32.4348
    7428      16.7010      33.2184
    7429      16.8061      33.4307
    7430      16.6942      32.8146
    7431      16.6493      33.1423
    7432      16.7524      32.6288
    7433      16.8054      32.5063
    7434      16.6858      32.1993
    7435      16.8227      32.5582
    7436      16.7089      32.7379
    7437      16.7696      32.1502
    7438      16.7096      31.5968
    7439      16.7318      32.4674
    7440      16.7758      31.6892
    7441      16.6514      31.7913
    7442      16.6779      31.2776
    7443      16.6453      33.0426
    7444      16.7501      32.8563
    7445      16.6933      32.3251
    7446      16.7372      32.1393
    7447      16.8338      32.7931
    7448      16.7558      32.1298
    7449      16.7487      31.9137
    7450      16.7247      32.4338
    7451      16.8622      31.2847
    7452      16.6676      31.6779
    7453      16.7220      32.4827
    7454      16.7967      32.7465
    7455      16.7601      32.3365
    7456      16.7231      32.5346
    7457      16.7217      32.7590
    7458      16.8158      32.8003
    7459      16.6698      32.4727
    7460      16.6451      32.3072
    7461      16.6748      32.6141
    7462      16.7303      31.9826
    7463      16.7298      31.7042
    7464      16.7142      32.6705
    7465      16.6488      31.8544
    7466      16.6558      31.1650
    7467      16.7989      32.5395
    7468      16.6645      31.8047
    7469      16.5715      31.4468
    7470      16.6875      32.6236
    7471      16.6981      31.8889
    7472      16.5995      31.7313
    7473      16.6472      32.3774
    7474      16.7344      32.5306
    7475      16.6748      31.9939
    7476      16.6113      31.6601
    7477      16.5708      31.0415
    7478      16.6097      31.1070
    7479      16.6859      31.4916
    7480      16.6660      31.7020
    7481      16.6954      32.4220
    7482      16.6118      31.6620
    7483      16.5842      30.8711
    7484      16.6879      31.2112
    7485      16.5572      31.3651
    7486      16.6777      31.5755
    7487      16.4981      30.7570
    7488      16.6167      30.9410
    7489      16.6321      31.1440
    7490      16.7103      30.7544
    7491      16.6450      31.6281
    7492      16.7162      31.8239
    7493      16.7699      32.1877
    7494      16.5889      30.9580
    7495      16.5954      30.8255
    7496      16.6904      30.9637
    7497      16.7492      32.0043
    7498      16.6634      31.7278
    7499      16.8382      31.3960
    7500      16.6945      31.1131
    7501      16.8083      31.5270
    7502      16.5342      32.2149
    7503      16.8401      33.3493
    7504      16.8222      32.6929
    7505      16.8164      31.6349
    7506      16.8438      32.8651
    7507      16.7031      32.5651
    7508      16.7741      32.8313
    7509      16.7356      32.7685
    7510      16.5813      32.3587
    7511      16.6505      32.8246
    7512      16.6344      32.5320
    7513      16.6981      32.7953
    7514      16.7601      32.7644
    7515      16.6390      31.6013
    7516      16.5827      31.9888
    7517      16.7373      32.4883
    7518      16.7331      31.9232
    7519      16.6834      31.9083
    7520      16.6587      31.7697
    7521      16.6273      31.4425
    7522      16.6772      31.6550
    7523      16.6670      31.8057
    7524      16.7091      32.5153
    7525      16.6531      32.9250
    7526      16.6112      32.5151
    7527      16.7285      32.1865
    7528      16.6269      30.9314
    7529      16.7118      32.1060
    7530      16.5967      31.4890
    7531      16.6329      31.7775
    7532      16.6498      31.8006
    7533      16.6365      32.3374
    7534      16.6883      32.9855
    7535      16.6700      32.4354
    7536      16.7060      32.0740
    7537      16.7404      32.6961
    7538      16.7094      32.6746
    7539      16.8296      33.1959
    7540      16.6482      31.4790
    7541      16.6387      32.8100
    7542      16.6525      31.9888
    7543      16.7181      32.1891
    7544      16.7054      33.0269
    7545      16.7051      33.2916
    7546      16.7449      33.0873
    7547      16.5205      32.0027
    7548      16.7042      32.8670
    7549      16.7835      33.0590
    7550      16.7202      33.0196
    7551      16.6312      32.5843
    7552      16.7586      33.0367
    7553      16.6628      32.5761
    7554      16.6706      32.4495
    7555      16.7235      32.8423
    7556      16.7846      33.0965
    7557      16.7594      32.5484
    7558      16.7751      32.6233
    7559      16.7283      31.3454
    7560      16.7659      31.9957
    7561      16.6769      32.6590
    7562      16.6269      32.6358
    7563      16.7110      32.4014
    7564      16.7548      32.1066
    7565      16.5988      32.3781
    7566      16.7219      32.2434
    7567      16.6993      31.5527
    7568      16.7227      31.5743
    7569      16.7610      32.5357
    7570      16.7564      32.5294
    7571      16.6369      32.6081
    7572      16.6108      31.6860
    7573      16.6131      32.0737
    7574      16.7390      32.5281
    7575      16.5803      30.7177
    7576      16.6757      32.2719
    7577      16.6963      32.0930
    7578      16.7794      32.6729
    7579      16.6836      32.5517
    7580      16.6446      32.2694
    7581      16.5416      31.8760
    7582      16.7168      32.4634
    7583      16.7357      32.9963
    7584      16.6155      32.5674
    7585      16.6925      32.1118
    7586      16.5902      33.0686
    7587      16.6725      31.5919
    7588      16.6749      32.1679
    7589      16.6258      31.8571
    7590      16.6734      32.6693
    7591      16.6291      31.8520
    7592      16.7922      33.1265
    7593      16.5938      32.1314
    7594      16.7312      32.6627
    7595      16.6842      32.3018
    7596      16.6548      32.2774
    7597      16.7193      33.2602
    7598      16.7286      32.2314
    7599      16.7076      32.8858
    7600      16.6466      32.1241
    7601      16.6697      32.2020
    7602      16.7453      32.6462
    7603      16.6918      32.7792
    7604      16.7400      32.3208
    7605      16.7646      32.7125
    7606      16.6347      32.5685
    7607      16.7360      31.5477
    7608      16.8131      33.6731
    7609      16.6580      33.0014
    7610      16.6978      32.7276
    7611      16.7067      32.3425
    7612      16.6440      32.2486
    7613      16.8004      32.9408
    7614      16.6357      32.3845
    7615      16.6208      31.6447
    7616      16.8199      32.4422
    7617      16.5836      31.1281
    7618      16.6845      32.3940
    7619      16.7622      33.4351
    7620      16.6135      33.6016
    7621      16.7206      32.5401
    7622      16.6734      32.8706
    7623      16.7201      32.5838
    7624      16.6179      32.5588
    7625      16.6230      32.7989
    7626      16.6928      32.7829
    7627      16.6999      32.3481
    7628      16.7163      31.3014
    7629      16.5619      31.2048
    7630      16.5657      31.2744
    7631      16.6879      31.6788
    7632      16.6630      31.6379
    7633      16.6867      31.6702
    7634      16.7124      31.9106
    7635      16.6340      32.2585
    7636      16.8102      32.3571
    7637      16.6505      32.5735
    7638      16.6345      32.7800
    7639      16.7125      31.9688
    7640      16.6218      32.3830
    7641      16.7870      32.8609
    7642      16.5517      32.4085
    7643      16.6421      32.3946
    7644      16.5382      31.6511
    7645      16.6828      32.6981
    7646      16.6109      32.2296
    7647      16.7410      32.9801
    7648      16.6671      32.3074
    7649      16.5946      32.5200
    7650      16.6667      32.0090
    7651      16.5741      31.9915
    7652      16.4999      31.8339
    7653      16.6700      30.9944
    7654      16.7008      30.8819
    7655      16.7154      31.7082
    7656      16.5495      30.7353
    7657      16.6194      31.4816
    7658      16.5592      32.2416
    7659      16.6114      32.2588
    7660      16.6372      32.6625
    7661      16.5920      31.7849
    7662      16.6626      32.4687
    7663      16.6992      32.5991
    7664      16.6472      32.4911
    7665      16.6913      31.8915
    7666      16.5665      32.0512
    7667      16.7728      33.1225
    7668      16.6175      32.8798
    7669      16.6178      32.0433
    7670      16.6074      32.3854
    7671      16.6604      31.6002
    7672      16.6549      32.2620
    7673      16.5907      32.1012
    7674      16.6029      33.0767
    7675      16.6344      32.2829
    7676      16.6955      32.7838
    7677      16.6554      31.9702
    7678      16.6363      32.3160
    7679      16.6720      33.0565
    7680      16.5886      31.7751
    7681      16.6760      32.6883
    7682      16.7529      32.2122
    7683      16.6096      32.1655
    7684      16.7143      32.3170
    7685      16.7499      32.6068
    7686      16.7227      32.1878
    7687      16.6441      32.6562
    7688      16.6925      32.0804
    7689      16.7858      32.7318
    7690      16.7721      33.0242
    7691      16.6765      32.7080
    7692      16.7559      32.6886
    7693      16.6711      32.6485
    7694      16.7651      32.6781
    7695      16.7319      33.1821
    7696      16.7030      32.5976
    7697      16.6943      32.0726
    7698      16.8021      32.8525
    7699      16.7148      33.2774
    7700      16.8282      33.1572
    7701      16.6978      32.9894
    7702      16.7079      33.2067
    7703      16.6152      32.8293
    7704      16.7965      32.5960
    7705      16.7703      32.9461
    7706      16.6870      32.6397
    7707      16.6137      32.4706
    7708      16.6323      31.4384
    7709      16.7376      32.3807
    7710      16.5506      32.5111
    7711      16.6516      32.2404
    7712      16.5807      32.1528
    7713      16.6271      33.2555
    7714      16.5741      32.0900
    7715      16.6522      32.9116
    7716      16.7120      33.0454
    7717      16.7394      32.8025
    7718      16.6352      32.5040
    7719      16.6648      31.9959
    7720      16.6546      32.7265
    7721      16.6783      32.9627
    7722      16.7457      31.7528
    7723      16.7076      32.6073
    7724      16.6405      32.1262
    7725      16.7307      32.7401
    7726      16.7596      33.2129
    7727      16.6529      32.6366
    7728      16.6430      32.7585
    7729      16.7266      32.3875
    7730      16.6993      32.5014
    7731      16.6925      32.0684
    7732      16.7058      32.7711
    7733      16.7865      33.0683
    7734      16.6209      32.1312
    7735      16.6601      32.0880
    7736      16.6588      31.5384
    7737      16.6700      33.3185
    7738      16.7219      33.1555
    7739      16.6394      33.0814
    7740      16.7556      31.8911
    7741      16.7166      32.2367
    7742      16.6696      31.7082
    7743      16.6878      32.0775
    7744      16.7792      32.6851
    7745      16.7071      32.0915
    7746      16.7325      31.7587
    7747      16.7277      32.1639
    7748      16.7003      32.9040
    7749      16.7063      32.7232
    7750      16.5912      32.3707
    7751      16.6992      31.5374
    7752      16.6379      32.1621
    7753      16.6678      32.7112
    7754      16.6863      32.2410
    7755      16.6222      31.7961
    7756      16.6168      32.4941
    7757      16.6818      31.9917
    7758      16.6652      32.3075
    7759      16.6781      31.7449
    7760      16.6213      31.3802
    7761      16.6078      32.3020
    7762      16.7126      31.7101
    7763      16.7560      32.6738
    7764      16.5939      30.9424
    7765      16.7018      31.7867
    7766      16.7664      32.1407
    7767      16.6648      30.7448
    7768      16.6573      31.7964
    7769      16.6782      31.8900
    7770      16.6621      32.5874
    7771      16.6433      32.7341
    7772      16.6626      32.9298
    7773      16.6874      32.1203
    7774      16.7615      32.3058
    7775      16.6140      31.9188
    7776      16.7950      32.7239
    7777      16.6544      31.7171
    7778      16.7478      31.1213
    7779      16.7528      33.3505
    7780      16.7378      31.8280
    7781      16.6415      32.1854
    7782      16.8246      32.0752
    7783      16.8403      32.0931
    7784      16.7037      32.3526
    7785      16.7302      32.6744
    7786      16.7735      32.2534
    7787      16.6911      31.7294
    7788      16.6301      31.8718
    7789      16.7204      31.6340
    7790      16.7878      32.0056
    7791      16.7769      32.1165
    7792      16.8040      32.1975
    7793      16.6545      30.8340
    7794      16.8094      31.3692
    7795      16.7523      32.4394
    7796      16.7619      31.6677
    7797      16.6739      32.6736
    7798      16.8662      33.2488
    7799      16.6578      32.9139
    7800      16.6599      31.9659
    7801      16.6935      31.5718
    7802      16.8339      32.3142
    7803      16.6897      31.2321
    7804      16.6971      32.4667
    7805      16.6751      32.6699
    7806      16.7015      31.9129
    7807      16.6804      31.8545
    7808      16.8000      32.5700
    7809      16.7574      32.4249
    7810      16.7736      33.4396
    7811      16.7200      32.5801
    7812      16.6557      33.1127
    7813      16.8571      32.2252
    7814      16.7832      31.2081
    7815      16.6051      31.7620
    7816      16.7936      33.4157
    7817      16.5902      32.3925
    7818      16.7851      33.3684
    7819      16.6553      32.6861
    7820      16.5937      31.8755
    7821      16.7021      31.8988
    7822      16.7144      32.8855
    7823      16.7447      32.2407
    7824      16.7854      31.8647
    7825      16.8164      32.5632
    7826      16.8540      33.3899
    7827      16.7217      32.3318
    7828      16.8016      32.4218
    7829      16.8450      32.4616
    7830      16.8459      32.6726
    7831      16.6693      31.7215
    7832      16.6602      31.3594
    7833      16.7700      32.6686
    7834      16.6784      31.8820
    7835      16.6347      31.9305
    7836      16.7470      32.6552
    7837      16.7780      32.9656
    7838      16.6854      32.1604
    7839      16.6542      32.5522
    7840      16.7621      32.5133
    7841      16.6955      32.8084
    7842      16.6838      32.5954
    7843      16.7226      32.5576
    7844      16.6873      31.9891
    7845      16.7301      32.3800
    7846      16.6261      32.4919
    7847      16.7705      32.7503
    7848      16.6009      32.2868
    7849      16.6979      32.9193
    7850      16.7403      31.2377
    7851      16.6585      30.9224
    7852      16.7334      30.8698
    7853      16.6309      31.0713
    7854      16.6440      31.3075
    7855      16.6446      30.6243
    7856      16.6527      31.2856
    7857      16.7528      31.0237
    7858      16.5671      31.1511
    7859      16.7580      30.7626
    7860      16.8277      31.6270
    7861      16.7439      31.4204
    7862      16.6737      32.0929
    7863      16.7544      31.8712
    7864      16.7917      31.8479
    7865      16.6776      30.9213
    7866      16.7591      31.5986
    7867      16.7030      30.9767
    7868      16.6199      30.5682
    7869      16.7039      31.3355
    7870      16.7017      30.7153
    7871      16.7204      31.2809
    7872      16.6893      30.9675
    7873      16.7107      30.8920
    7874      16.7892      31.2167
    7875      16.7878      30.9057
    7876      16.6843      30.6319
    7877      16.7219      30.6408
    7878      16.6195      30.8831
    7879      16.6612      31.2853
    7880      16.7127      31.5769
    7881      16.7530      32.0427
    7882      16.7705      31.4055
    7883      16.7197      31.4791
    7884      16.7551      31.0260
    7885      16.6622      30.9219
    7886      16.6913      31.2793
    7887      16.7034      31.2819
    7888      16.6645      30.7779
    7889      16.6409      30.5199
    7890      16.6779      31.3268
    7891      16.6336      30.6703
    7892      16.7015      30.8730
    7893      16.7396      30.6468
    7894      16.6854      31.0213
    7895      16.7107      31.1571
    7896      16.7363      31.3492
    7897      16.8196      31.4408
    7898      16.7313      31.2896
    7899      16.7364      31.5619
    7900      16.8174      31.1198
    7901      16.7036      31.1595
    7902      16.7324      31.1633
    7903      16.8201      31.5142
    7904      16.6757      30.6547
    7905      16.6889      31.3365
    7906      16.7315      31.2098
    7907      16.7546      30.9060
    7908      16.8490      31.5381
    7909      16.7922      30.6442
    7910      16.8023      30.9528
    7911      16.7105      31.1072
    7912      16.6797      31.9542
    7913      16.6958      31.9410
    7914      16.7918      31.5049
    7915      16.8119      32.1639
    7916      16.6670      31.3904
    7917      16.7225      32.4956
    7918      16.6806      31.9627
    7919      16.7755      31.9880
    7920      16.6823      32.0517
    7921      16.7937      31.9471
    7922      16.7618      31.8494
    7923      16.8462      32.0815
    7924      16.7551      31.4628
    7925      16.6532      31.7898
    7926      16.7725      31.8639
    7927      16.6989      32.0054
    7928      16.7995      32.5665
    7929      16.7906      32.0575
    7930      16.7326      32.0216
    7931      16.6957      31.6906
    7932      16.8084      31.2431
    7933      16.6452      30.6695
    7934      16.6897      31.2907
    7935      16.7226      32.5251
    7936      16.6398      31.4044
    7937      16.6119      31.6846
    7938      16.7496      32.4296
    7939      16.6520      31.8417
    7940      16.7552      31.8892
    7941      16.7235      31.8635
    7942      16.7959      32.4276
    7943      16.7275      31.9258
    7944      16.8176      32.2938
    7945      16.7294      32.7145
    7946      16.6764      31.5861
    7947      16.6770      31.5708
    7948      16.8170      31.8845
    7949      16.7180      31.7133
    7950      16.7846      32.3889
    7951      16.6583      31.9248
    7952      16.6471      30.8843
    7953      16.7346      31.0738
    7954      16.7260      31.0875
    7955      16.7697      31.3997
    7956      16.7357      30.9869
    7957      16.6913      30.8876
    7958      16.6708      31.2791
    7959      16.8117      31.4033
    7960      16.7862      30.6819
    7961      16.6943      31.1866
    7962      16.7120      31.5931
    7963      16.7284      32.4198
    7964      16.6721      31.3022
    7965      16.6751      30.8996
    7966      16.6623      31.8199
    7967      16.7630      32.2433
    7968      16.6067      32.5512
    7969      16.7128      33.1619
    7970      16.8030      32.6806
    7971      16.7022      32.4788
    7972      16.7415      33.0372
    7973      16.8603      33.2211
    7974      16.7426      32.0622
    7975      16.8274      32.2843
    7976      16.8447      33.4443
    7977      16.7879      33.0123
    7978      16.8029      33.0087
    7979      16.8030      33.0575
    7980      16.7248      33.0497
    7981      16.7324      33.0830
    7982      16.7497      33.1300
    7983      16.7040      32.2441
    7984      16.7865      32.8956
    7985      16.7634      32.6153
    7986      16.7226      32.8450
    7987      16.8548      32.4192
    7988      16.7429      32.4512
    7989      16.7095      32.0740
    7990      16.7286      31.7604
    7991      16.8042      32.8703
    7992      16.7365      32.3439
    7993      16.8114      33.2193
    7994      16.7876      33.2683
    7995      16.7957      32.4312
    7996      16.7889      31.9538
    7997      16.7478      33.1276
    7998      16.7658      33.1449
    7999      16.7995      33.7083
    8000      16.7660      33.0324
    8001      16.7563      33.4926
    8002      16.7783      33.3852
    8003      16.8592      32.5350
    8004      16.7185      32.7231
    8005      16.7411      33.0258
    8006      16.9036      32.9775
    8007      16.8663      33.5367
    8008      16.6808      32.7027
    8009      16.7006      31.8279
    8010      16.8133      32.8651
    8011      16.8684      33.6623
    8012      16.6870      33.0348
    8013      16.7391      32.6956
    8014      16.8512      33.1039
    8015      16.7990      32.9527
    8016      16.7170      32.6419
    8017      16.6710      32.7751
    8018      16.6645      32.2551
    8019      16.7426      32.4947
    8020      16.8380      31.6927
    8021      16.5703      31.5663
    8022      16.7388      31.6386
    8023      16.7324      32.4179
    8024      16.7103      32.5915
    8025      16.7015      31.8526
    8026      16.7009      32.1916
    8027      16.6468      33.0190
    8028      16.6791      32.8550
    8029      16.6805      32.7725
    8030      16.7537      32.8012
    8031      16.7583      32.1393
    8032      16.7241      31.8481
    8033      16.7849      31.9879
    8034      16.6747      33.1565
    8035      16.7479      32.9565
    8036      16.6785      33.2444
    8037      16.7156      32.4207
    8038      16.8978      33.6256
    8039      16.7450      32.3936
    8040      16.7517      32.5736
    8041      16.8516      33.4965
    8042      16.6951      32.7662
    8043      16.6971      33.0679
    8044      16.8921      32.9498
    8045      16.7552      32.0339
    8046      16.7564      32.9751
    8047      16.5771      32.6640
    8048      16.6317      32.0933
    8049      16.7780      32.7128
    8050      16.5724      32.9320
    8051      16.7266      32.6714
    8052      16.7464      32.2341
    8053      16.6927      32.3412
    8054      16.6260      32.3852
    8055      16.5538      31.9950
    8056      16.6284      31.7288
    8057      16.6434      32.4929
    8058      16.6824      31.3086
    8059      16.6611      32.0436
    8060      16.7248      32.2557
    8061      16.7470      32.3943
    8062      16.7702      32.7009
    8063      16.6522      32.2399
    8064      16.6335      32.2937
    8065      16.7120      32.4680
    8066      16.6807      32.7711
    8067      16.6577      32.4289
    8068      16.7585      33.0541
    8069      16.6376      32.2391
    8070      16.6647      33.0850
    8071      16.5929      32.2008
    8072      16.7073      33.2687
    8073      16.7021      32.5457
    8074      16.6373      32.2458
    8075      16.7036      31.5616
    8076      16.7550      33.2940
    8077      16.6983      32.8507
    8078      16.5949      32.3292
    8079      16.6158      31.7147
    8080      16.7408      32.9160
    8081      16.6838      32.1576
    8082      16.7367      32.1794
    8083      16.8090      32.4335
    8084      16.7345      32.9684
    8085      16.8760      32.7606
    8086      16.7254      32.0065
    8087      16.8411      32.4805
    8088      16.7786      33.0705
    8089      16.7304      32.7961
    8090      16.6971      31.9998
    8091      16.7361      32.5661
    8092      16.6207      32.7072
    8093      16.6986      33.1665
    8094      16.6365      31.9173
    8095      16.7424      32.3102
    8096      16.6856      31.6657
    8097      16.7868      32.8468
    8098      16.7013      31.8514
    8099      16.6865      32.1577
    8100      16.6794      32.7746
    8101      16.7224      33.0571
    8102      16.7566      33.3634
    8103      16.7347      31.9775
    8104      16.7269      32.5049
    8105      16.7691      32.6472
    8106      16.7685      31.6787
    8107      16.7059      31.7164
    8108      16.6433      31.9327
    8109      16.7280      32.7974
    8110      16.6374      31.7152
    8111      16.7304      32.3101
    8112      16.6666      32.0037
    8113      16.4373      31.5474
    8114      16.8179      31.5813
    8115      16.7363      32.4007
    8116      16.6139      32.6136
    8117      16.7032      32.5072
    8118      16.7107      31.9030
    8119      16.7162      32.3839
    8120      16.7313      32.8822
    8121      16.7137      32.6014
    8122      16.7039      32.3348
    8123      16.7912      32.7733
    8124      16.6680      32.7534
    8125      16.6887      31.8653
    8126      16.6384      31.5437
    8127      16.6307      31.1014
    8128      16.6466      32.7627
    8129      16.7416      32.8165
    8130      16.7279      33.2484
    8131      16.6722      31.9011
    8132      16.6889      31.7332
    8133      16.6517      32.5817
    8134      16.7254      32.6177
    8135      16.5937      32.1820
    8136      16.6334      32.6180
    8137      16.6747      32.7138
    8138      16.6099      31.6040
    8139      16.6819      32.0447
    8140      16.6141      32.1191
    8141      16.5455      31.7767
    8142      16.6684      32.5918
    8143      16.6619      31.6093
    8144      16.6452      32.0890
    8145      16.7214      32.8482
    8146      16.6179      32.4338
    8147      16.5949      32.6352
    8148      16.6382      32.4863
    8149      16.7021      33.3884
    8150      16.6659      32.7677
    8151      16.6968      32.4737
    8152      16.5844      32.4769
    8153      16.7162      33.1011
    8154      16.7243      32.6169
    8155      16.6640      32.4624
    8156      16.6889      32.3483
    8157      16.6834      32.5694
    8158      16.7425      32.8313
    8159      16.6294      32.5474
    8160      16.6550      32.6450
    8161      16.6598      32.2565
    8162      16.6441      32.6272
    8163      16.6295      32.0568
    8164      16.7584      32.5950
    8165      16.6327      32.6161
    8166      16.6477      32.9086
    8167      16.6434      31.9629
    8168      16.7888      32.7829
    8169      16.7909      33.4808
    8170      16.7416      32.4907
    8171      16.6324      32.7333
    8172      16.6586      32.9785
    8173      16.6821      32.0642
    8174      16.5897      32.6590
    8175      16.6664      33.3187
    8176      16.6562      31.5238
    8177      16.6096      31.3826
    8178      16.7056      32.2099
    8179      16.7238      33.1609
    8180      16.6771      32.4539
    8181      16.7965      33.1421
    8182      16.6899      32.4321
    8183      16.7186      32.1701
    8184      16.6303      32.0023
    8185      16.6993      31.8637
    8186      16.6807      32.4922
    8187      16.6343      31.7881
    8188      16.7075      31.4790
    8189      16.6964      32.2306
    8190      16.6412      32.9650
    8191      16.6544      32.8102
    8192      16.6479      32.7121
    8193      16.8415      33.2328
    8194      16.6831      32.1115
    8195      16.6340      32.2614
    8196      16.6509      32.8487
    8197      16.7030      32.8944
    8198      16.7175      32.0820
    8199      16.6897      31.0472
    8200      16.6758      32.0151
    8201      16.7878      32.1754
    8202      16.6675      32.4120
    8203      16.6846      32.4497
    8204      16.7003      32.7187
    8205      16.7898      32.6872
    8206      16.7803      32.8100
    8207      16.6835      31.7154
    8208      16.7592      32.3743
    8209      16.5656      32.2658
    8210      16.7421      31.9993
    8211      16.7736      32.4129
    8212      16.7238      31.3256
    8213      16.6882      32.3824
    8214      16.6822      32.2068
    8215      16.6607      33.0341
    8216      16.5546      32.5557
    8217      16.5786      32.2974
    8218      16.6741      32.5648
    8219      16.7036      32.8170
    8220      16.7372      33.0342
    8221      16.6330      31.2753
    8222      16.7079      32.6397
    8223      16.5851      32.3269
    8224      16.6337      32.6654
    8225      16.6851      31.7727
    8226      16.7185      32.0448
    8227      16.5714      31.7630
    8228      16.5954      32.6952
    8229      16.7493      32.4826
    8230      16.6473      32.7845
    8231      16.7329      32.3915
    8232      16.6096      31.9747
    8233      16.6601      31.4026
    8234      16.6648      32.9167
    8235      16.5719      31.9487
    8236      16.6356      32.3021
    8237      16.6619      32.9397
    8238      16.7015      33.1515
    8239      16.6066      32.2664
    8240      16.7509      33.4993
    8241      16.7351      33.4725
    8242      16.5918      32.1108
    8243      16.6598      32.8586
    8244      16.5993      32.3916
    8245      16.5941      33.0162
    8246      16.5873      32.6935
    8247      16.7024      32.5087
    8248      16.6693      32.5601
    8249      16.6361      32.2665
    8250      16.5891      31.9670
    8251      16.5416      31.2390
    8252      16.5794      31.2489
    8253      16.7279      32.7929
    8254      16.6088      32.3138
    8255      16.5779      32.0095
    8256      16.6182      30.7400
    8257      16.6991      31.5520
    8258      16.6113      31.4079
    8259      16.5782      32.0908
    8260      16.5822      32.1050
    8261      16.7118      32.8376
    8262      16.6203      32.1547
    8263      16.6161      30.7530
    8264      16.6631      31.5550
    8265      16.5311      32.4235
    8266      16.5410      31.4689
    8267      16.6597      32.1524
    8268      16.7059      32.3561
    8269      16.6950      31.3162
    8270      16.5660      31.0845
    8271      16.6506      32.0306
    8272      16.6599      31.5957
    8273      16.6692      31.2967
    8274      16.7726      31.9962
    8275      16.6737      32.6251
    8276      16.7371      32.1550
    8277      16.6908      31.0864
    8278      16.6510      31.7899
    8279      16.5853      31.8191
    8280      16.6102      31.2334
    8281      16.6363      32.3806
    8282      16.6408      32.1181
    8283      16.7211      32.9408
    8284      16.6869      32.9054
    8285      16.6361      32.8278
    8286      16.6131      32.4160
    8287      16.6652      32.3825
    8288      16.7410      32.5313
    8289      16.7668      33.4092
    8290      16.6182      32.0021
    8291      16.8070      33.0428
    8292      16.8163      32.1732
    8293      16.7814      32.3358
    8294      16.6725      32.3256
    8295      16.6409      32.3063
    8296      16.6137      32.5282
    8297      16.6569      32.5175
    8298      16.6409      31.8425
    8299      16.7628      33.1068
    8300      16.5816      31.8260
    8301      16.5991      32.3938
    8302      16.7129      32.0965
    8303      16.7426      32.4464
    8304      16.6298      32.6374
    8305      16.6831      32.2034
    8306      16.7367      32.5562
    8307      16.6836      32.1321
    8308      16.8356      32.8505
    8309      16.7077      32.4672
    8310      16.7757      32.0274
    8311      16.7734      32.8224
    8312      16.7201      31.9428
    8313      16.6571      32.1183
    8314      16.6735      31.6343
    8315      16.6921      31.8065
    8316      16.7742      33.1635
    8317      16.7432      32.4867
    8318      16.5847      31.9730
    8319      16.7561      32.3518
    8320      16.6401      32.1395
    8321      16.7960      32.4508
    8322      16.7289      32.2622
    8323      16.6992      32.0371
    8324      16.7017      32.1900
    8325      16.6478      32.2817
    8326      16.5364      32.5426
    8327      16.6414      32.4804
    8328      16.6962      33.1701
    8329      16.6720      32.7488
    8330      16.6831      32.5241
    8331      16.7330      32.3774
    8332      16.6554      32.0387
    8333      16.5977      32.2469
    8334      16.6179      32.4087
    8335      16.6889      32.4137
    8336      16.6578      32.9518
    8337      16.8043      32.7835
    8338      16.6549      32.0195
    8339      16.6461      32.5680
    8340      16.6521      32.1193
    8341      16.7072      32.5105
    8342      16.6516      32.1486
    8343      16.7084      31.5003
    8344      16.8117      32.6533
    8345      16.6759      33.4205
    8346      16.7550      32.3509
    8347      16.7158      32.7874
    8348      16.8113      32.9958
    8349      16.7488      32.6003
    8350      16.6612      32.0079
    8351      16.7195      33.1554
    8352      16.7236      33.2225
    8353      16.7347      32.5131
    8354      16.6854      32.5982
    8355      16.7421      32.3316
    8356      16.7948      31.8096
    8357      16.7595      32.2645
    8358      16.8157      33.2502
    8359      16.7196      32.1965
    8360      16.6500      32.4739
    8361      16.7202      32.9904
    8362      16.7767      32.5661
    8363      16.8366      32.8095
    8364      16.7946      32.9619
    8365      16.6462      32.3315
    8366      16.7279      33.0686
    8367      16.6617      32.0980
    8368      16.6495      32.7040
    8369      16.6951      32.2815
    8370      16.6641      32.0363
    8371      16.7112      31.8632
    8372      16.6966      32.1234
    8373      16.6892      31.8955
    8374      16.7758      32.3756
    8375      16.7333      31.7304
    8376      16.6112      31.6702
    8377      16.6961      32.6124
    8378      16.6944      32.4581
    8379      16.7661      32.5302
    8380      16.7111      32.5342
    8381      16.7741      33.4960
    8382      16.6218      32.0877
    8383      16.6451      32.2813
    8384      16.7123      32.6262
    8385      16.7710      33.0810
    8386      16.6859      32.3104
    8387      16.6168      32.7003
    8388      16.6764      32.6332
    8389      16.7303      31.8000
    8390      16.7378      33.0991
    8391      16.7476      32.7305
    8392      16.6680      32.5110
    8393      16.7478      31.8792
    8394      16.6407      31.8343
    8395      16.7495      32.5409
    8396      16.7390      32.4681
    8397      16.4558      31.3892
    8398      16.5974      31.5591
    8399      16.4143      31.2838
    8400      16.5768      31.8132
    8401      16.6297      31.2201
    8402      16.6293      31.8557
    8403      16.7488      31.9551
    8404      16.6888      32.0830
    8405      16.7069      32.1652
    8406      16.6240      31.8365
    8407      16.6169      32.5136
    8408      16.7301      32.4182
    8409      16.6620      32.4524
    8410      16.7618      32.1734
    8411      16.7245      31.9974
    8412      16.6755      33.0035
    8413      16.7493      32.1689
    8414      16.5181      32.4535
    8415      16.5633      32.8224
    8416      16.6551      33.2327
    8417      16.6952      32.6980
    8418      16.6286      32.3900
    8419      16.6805      32.7723
    8420      16.7031      32.2704
    8421      16.7349      32.3346
    8422      16.7091      32.3432
    8423      16.7345      33.4469
    8424      16.8842      33.8308
    8425      16.6905      32.8006
    8426      16.7060      32.9476
    8427      16.8148      32.2678
    8428      16.6811      33.1003
    8429      16.8080      33.7049
    8430      16.7171      32.2068
    8431      16.6072      32.8064
    8432      16.6673      32.5026
    8433      16.7110      32.4124
    8434      16.7500      32.4934
    8435      16.6844      33.1521
    8436      16.8119      32.8528
    8437      16.6607      33.2254
    8438      16.7598      32.1586
    8439      16.8169      33.7097
    8440      16.7249      32.3449
    8441      16.7886      33.2694
    8442      16.8472      33.1556
    8443      16.7100      33.2874
    8444      16.7967      33.1489
    8445      16.9138      32.9875
    8446      16.8417      32.8607
    8447      16.7145      32.4103
    8448      16.7658      32.7278
    8449      16.7988      33.3213
    8450      16.6581      32.3570
    8451      16.7988      32.8961
    8452      16.7201      32.1158
    8453      16.8138      32.9507
    8454      16.7012      33.3366
    8455      16.9135      33.7011
    8456      16.8422      33.9172
    8457      16.8079      33.3030
    8458      16.7934      32.7132
    8459      16.7049      32.5488
    8460      16.8517      33.8838
    8461      16.7813      32.9949
    8462      16.8588      33.9005
    8463      16.8005      32.7221
    8464      16.8260      33.3503
    8465      16.8554      33.2125
    8466      16.8236      32.9565
    8467      16.7230      32.5666
    8468      16.7713      32.9647
    8469      16.6975      32.7545
    8470      16.7585      33.3866
    8471      16.8715      33.5202
    8472      16.8116      32.8625
    8473      16.6601      32.8780
    8474      16.7530      32.9515
    8475      16.7001      32.0729
    8476      16.6117      31.9720
    8477      16.6747      32.9334
    8478      16.7053      32.3437
    8479      16.6513      32.7235
    8480      16.7745      32.9066
    8481      16.7075      32.3334
    8482      16.6233      32.3774
    8483      16.5995      33.2548
    8484      16.7015      33.0659
    8485      16.7622      32.4638
    8486      16.6803      32.5379
    8487      16.5662      31.3492
    8488      16.6860      32.2119
    8489      16.6879      32.7515
    8490      16.6157      32.0702
    8491      16.6087      32.6861
    8492      16.6841      32.5502
    8493      16.6955      32.5679
    8494      16.6779      32.2401
    8495      16.6103      32.5213
    8496      16.6706      32.6806
    8497      16.6353      32.8742
    8498      16.7269      32.9288
    8499      16.7361      32.9691
    8500      16.4975      32.4346
    8501      16.6327      32.9438
    8502      16.6264      32.7015
    8503      16.6437      32.5470
    8504      16.7676      32.8659
    8505      16.6653      32.2448
    8506      16.6997      32.9003
    8507      16.8214      32.5692
    8508      16.6793      32.4975
    8509      16.6727      32.5314
    8510      16.7422      33.2465
    8511      16.7890      32.7826
    8512      16.8438      32.9974
    8513      16.7407      32.6883
    8514      16.7866      33.2245
    8515      16.7134      32.8689
    8516      16.7579      32.6016
    8517      16.6588      32.2695
    8518      16.6924      32.1317
    8519      16.7760      33.0907
    8520      16.7978      33.0280
    8521      16.7695      32.6246
    8522      16.7964      32.3158
    8523      16.7726      33.0363
    8524      16.7389      32.3671
    8525      16.7630      33.0666
    8526      16.7219      33.0737
    8527      16.7376      32.6962
    8528      16.7849      32.4179
    8529      16.7760      32.4887
    8530      16.7171      32.5050
    8531      16.7705      32.6460
    8532      16.7156      32.6981
    8533      16.7045      32.9114
    8534      16.7020      32.8344
    8535      16.6913      33.0063
    8536      16.7256      32.6755
    8537      16.7132      32.3697
    8538      16.7654      32.5389
    8539      16.7841      31.9104
    8540      16.6135      31.9474
    8541      16.7555      33.0158
    8542      16.7318      32.4379
    8543      16.7215      32.4769
    8544      16.8081      32.7034
    8545      16.6961      31.5900
    8546      16.8532      32.6012
    8547      16.7648      32.1386
    8548      16.8008      31.6828
    8549      16.7534      31.8471
    8550      16.6962      32.3933
    8551      16.7623      31.4145
    8552      16.7633      32.1540
    8553      16.7432      32.3853
    8554      16.7319      32.4898
    8555      16.6543      31.9526
    8556      16.6863      32.2352
    8557      16.7134      31.6308
    8558      16.6859      31.3178
    8559      16.7977      33.3212
    8560      16.7266      31.7775
    8561      16.7162      31.6250
    8562      16.7079      30.8767
    8563      16.8393      32.5903
    8564      16.8020      31.3815
    8565      16.7743      31.2158
    8566      16.7897      32.3513
    8567      16.7481      32.1817
    8568      16.7414      32.4501
    8569      16.6721      31.7439
    8570      16.6631      31.4379
    8571      16.7495      31.5283
    8572      16.6506      31.3258
    8573      16.6600      30.8466
    8574      16.6968      31.3848
    8575      16.7604      31.3595
    8576      16.6821      31.5106
    8577      16.5879      31.3950
    8578      16.6815      31.5719
    8579      16.7741      32.0239
    8580      16.7462      31.9582
    8581      16.7111      32.6011
    8582      16.6838      33.2088
    8583      16.6448      33.1125
    8584      16.6184      32.5508
    8585      16.7019      32.4810
    8586      16.7033      32.5443
    8587      16.8192      33.7851
    8588      16.6480      32.4682
    8589      16.7579      32.3948
    8590      16.6247      32.4620
    8591      16.6569      32.1555
    8592      16.8692      32.5570
    8593      16.6735      32.6141
    8594      16.5983      32.0283
    8595      16.7079      32.2605
    8596      16.7016      32.5142
    8597      16.6719      32.3646
    8598      16.5871      32.1445
    8599      16.6208      32.5028
    8600      16.7263      32.2211
    8601      16.6919      31.6578
    8602      16.7509      32.8458
    8603      16.6737      31.9137
    8604      16.6330      31.4500
    8605      16.6980      32.0477
    8606      16.6752      31.7816
    8607      16.7029      32.0222
    8608      16.7249      31.8490
    8609      16.6963      31.8368
    8610      16.6895      31.8412
    8611      16.5894      31.0619
    8612      16.6698      31.8388
    8613      16.8060      31.9101
    8614      16.6141      31.0739
    8615      16.6096      31.2355
    8616      16.6954      31.3864
    8617      16.6543      32.1082
    8618      16.6129      31.4601
    8619      16.7655      31.9813
    8620      16.6291      32.6713
    8621      16.6764      32.4895
    8622      16.6970      32.4034
    8623      16.7034      32.4623
    8624      16.7211      32.0288
    8625      16.6580      32.2891
    8626      16.6449      33.3878
    8627      16.6899      32.7352
    8628      16.7271      32.8547
    8629      16.7162      32.7891
    8630      16.6572      32.1033
    8631      16.6916      31.3953
    8632      16.7302      31.5579
    8633      16.6405      32.2143
    8634      16.6184      31.9478
    8635      16.6581      32.1346
    8636      16.7241      32.4070
    8637      16.7247      31.8822
    8638      16.7000      31.4822
    8639      16.7699      32.7404
    8640      16.7072      32.6086
    8641      16.6865      32.2844
    8642      16.7016      32.5734
    8643      16.6813      32.4835
    8644      16.6227      32.4108
    8645      16.6026      32.6092
    8646      16.7097      32.1950
    8647      16.7961      33.2469
    8648      16.6791      32.7443
    8649      16.6420      31.8441
    8650      16.7112      32.2229
    8651      16.6268      32.4507
    8652      16.6845      32.3245
    8653      16.6667      32.6773
    8654      16.5454      31.9155
    8655      16.7009      32.7824
    8656      16.6233      32.6237
    8657      16.7164      32.5861
    8658      16.6584      32.8050
    8659      16.6979      32.7875
    8660      16.6626      32.7122
    8661      16.6421      31.8517
    8662      16.6544      32.3113
    8663      16.6317      31.9662
    8664      16.6329      31.4832
    8665      16.7019      31.4067
    8666      16.6667      31.4551
    8667      16.6738      31.1693
    8668      16.5213      31.0215
    8669      16.6347      30.8820
    8670      16.7286      31.2617
    8671      16.6447      31.2542
    8672      16.7998      31.4067
    8673      16.6050      31.3403
    8674      16.6501      31.0498
    8675      16.7686      31.0864
    8676      16.6989      31.4171
    8677      16.7885      31.2356
    8678      16.5446      31.1089
    8679      16.5596      31.1781
    8680      16.6291      30.8112
    8681      16.6380      31.1453
    8682      16.5946      30.8481
    8683      16.6968      32.2318
    8684      16.6686      32.5328
    8685      16.7508      32.4194
    8686      16.6718      33.1257
    8687      16.7302      32.5825
    8688      16.5474      33.0757
    8689      16.7313      32.6622
    8690      16.7533      33.0138
    8691      16.6888      32.7238
    8692      16.6317      31.3662
    8693      16.7074      33.1619
    8694      16.7661      32.1986
    8695      16.7419      32.3154
    8696      16.7038      32.3856
    8697      16.7022      32.5896
    8698      16.7319      32.5937
    8699      16.7561      32.1629
    8700      16.6050      31.7791
    8701      16.7314      32.3886
    8702      16.7690      32.3944
    8703      16.7676      32.0077
    8704      16.6948      31.9045
    8705      16.7515      32.7176
    8706      16.8002      32.9021
    8707      16.7615      32.1485
    8708      16.6442      32.9944
    8709      16.8195      33.2619
    8710      16.7048      32.3341
    8711      16.7783      32.1775
    8712      16.7640      32.2447
    8713      16.6984      31.9309
    8714      16.6892      32.2648
    8715      16.7004      32.6493
    8716      16.7897      31.9712
    8717      16.7217      32.5154
    8718      16.6754      31.8174
    8719      16.6768      31.5410
    8720      16.6096      32.0646
    8721      16.6809      32.4797
    8722      16.6626      32.7946
    8723      16.6355      32.5238
    8724      16.7307      32.5135
    8725      16.7577      32.5698
    8726      16.7406      32.8041
    8727      16.7326      32.2185
    8728      16.6453      32.5051
    8729      16.7779      32.9413
    8730      16.7298      32.1872
    8731      16.6580      32.9769
    8732      16.6843      33.1147
    8733      16.6145      32.4489
    8734      16.7678      33.1553
    8735      16.6955      32.0486
    8736      16.7098      32.3009
    8737      16.6508      32.0262
    8738      16.6330      32.1180
    8739      16.6872      31.8832
    8740      16.6238      31.4584
    8741      16.6568      31.8130
    8742      16.7471      31.1429
    8743      16.5885      30.9315
    8744      16.7524      32.0739
    8745      16.7632      31.5642
    8746      16.7309      31.3355
    8747      16.7464      31.2681
    8748      16.6633      31.7181
    8749      16.7473      31.9135
    8750      16.7208      31.0459
    8751      16.7616      31.2880
    8752      16.7401      31.2120
    8753      16.7232      31.4649
    8754      16.6185      30.8568
    8755      16.7708      31.6834
    8756      16.6745      31.3704
    8757      16.7130      31.1946
    8758      16.7179      31.5529
    8759      16.6410      31.0133
    8760      16.6790      31.0472
    8761      16.6818      31.3570
    8762      16.6734      31.0422
    8763      16.6928      32.0590
    8764      16.7799      32.2603
    8765      16.7080      32.1842
    8766      16.7062      31.5529
    8767      16.6842      31.0959
    8768      16.6008      31.6295
    8769      16.7278      31.8593
    8770      16.6870      31.5803
    8771      16.7539      31.6626
    8772      16.7225      31.6621
    8773      16.7809      31.9306
    8774      16.7720      31.2023
    8775      16.6339      31.5826
    8776      16.7662      32.2019
    8777      16.7118      31.9164
    8778      16.6196      30.9318
    8779      16.6773      30.8482
    8780      16.6921      31.3170
    8781      16.6693      31.4198
    8782      16.7583      31.3671
    8783      16.7082      30.9841
    8784      16.6489      31.0927
    8785      16.7735      31.6088
    8786      16.7488      31.9266
    8787      16.7863      31.3298
    8788      16.7473      32.0189
    8789      16.8338      32.5708
    8790      16.7591      32.6575
    8791      16.8853      33.3136
    8792      16.6206      32.3971
    8793      16.8221      32.9613
    8794      16.6623      33.0389
    8795      16.6000      32.3693
    8796      16.6315      32.0877
    8797      16.6696      32.3490
    8798      16.5957      32.0702
    8799      16.6227      31.1226
    8800      16.6971      32.4864
    8801      16.6681      32.1865
    8802      16.6682      32.2916
    8803      16.6773      31.7634
    8804      16.7361      31.8254
    8805      16.7004      32.6738
    8806      16.6621      32.0465
    8807      16.7297      31.8772
    8808      16.7724      32.5166
    8809      16.7443      31.8481
    8810      16.8547      33.1312
    8811      16.6704      32.9864
    8812      16.7489      32.6428
    8813      16.7591      33.6882
    8814      16.8057      33.0627
    8815      16.7605      33.2034
    8816      16.7854      32.7363
    8817      16.7592      33.3287
    8818      16.6684      31.4518
    8819      16.7385      32.9542
    8820      16.7034      31.8536
    8821      16.7003      32.5870
    8822      16.6618      32.6048
    8823      16.7129      32.4756
    8824      16.6776      31.5620
    8825      16.7355      31.4626
    8826      16.6432      32.7227
    8827      16.6737      32.7542
    8828      16.7671      31.9372
    8829      16.6936      32.7837
    8830      16.7694      32.2979
    8831      16.6972      32.9821
    8832      16.7877      32.9007
    8833      16.7631      32.4415
    8834      16.7494      32.4701
    8835      16.7324      33.2717
    8836      16.7182      33.2096
    8837      16.6956      33.0637
    8838      16.6203      32.1920
    8839      16.7800      33.0506
    8840      16.6457      31.2736
    8841      16.7218      32.0821
    8842      16.6426      32.3039
    8843      16.7144      32.9160
    8844      16.6932      32.1366
    8845      16.7803      32.2478
    8846      16.6107      32.1558
    8847      16.7168      32.4614
    8848      16.7029      31.6728
    8849      16.6541      33.0009
    8850      16.7188      31.7931
    8851      16.6944      31.7648
    8852      16.5886      31.8469
    8853      16.6255      31.4726
    8854      16.6281      32.1844
    8855      16.7119      32.2120
    8856      16.8083      32.2732
    8857      16.6680      31.1567
    8858      16.7354      31.2474
    8859      16.7139      31.5622
    8860      16.6878      30.7150
    8861      16.7647      31.6026
    8862      16.6281      30.6913
    8863      16.6342      30.7119
    8864      16.7650      31.8135
    8865      16.7395      31.1205
    8866      16.7133      31.0972
    8867      16.6375      31.5995
    8868      16.7283      31.4908
    8869      16.7874      31.8090
    8870      16.7253      31.7751
    8871      16.6038      31.2948
    8872      16.6232      31.0502
    8873      16.7898      31.1425
    8874      16.7106      30.9251
    8875      16.7730      31.3792
    8876      16.8392      31.3721
    8877      16.7832      31.3497
    8878      16.6783      30.7702
    8879      16.6514      30.8526
    8880      16.5537      31.0877
    8881      16.7578      31.5156
    8882      16.6001      31.5321
    8883      16.7371      31.4219
    8884      16.6946      31.5440
    8885      16.6398      31.2232
    8886      16.7369      31.8206
    8887      16.7730      32.4320
    8888      16.7606      33.0971
    8889      16.7399      33.5830
    8890      16.7075      32.6055
    8891      16.7382      32.7384
    8892      16.7980      32.9516
    8893      16.6900      32.1060
    8894      16.7362      32.3997
    8895      16.7131      32.6101
    8896      16.7184      32.8029
    8897      16.7092      32.3507
    8898      16.7839      32.2802
    8899      16.7481      31.5861
    8900      16.6861      31.6065
    8901      16.5831      30.8670
    8902      16.6873      31.2207
    8903      16.6245      32.0845
    8904      16.6531      32.5048
    8905      16.6151      31.4853
    8906      16.5296      31.5575
    8907      16.6325      31.7523
    8908      16.5703      30.9453
    8909      16.7487      32.1260
    8910      16.6477      31.5836
    8911      16.7218      32.2237
    8912      16.6930      32.6767
    8913      16.6677      32.5162
    8914      16.6627      32.8223
    8915      16.6251      32.3122
    8916      16.6295      32.4152
    8917      16.7300      32.3834
    8918      16.7692      33.1570
    8919      16.7650      32.8180
    8920      16.6572      31.6147
    8921      16.7441      32.4284
    8922      16.5211      32.6318
    8923      16.6922      32.8087
    8924      16.5780      32.5351
    8925      16.8243      33.3605
    8926      16.7717      33.1484
    8927      16.7817      33.6628
    8928      16.7344      33.0569
    8929      16.7093      32.8672
    8930      16.5692      32.8054
    8931      16.6375      33.4653
    8932      16.7119      33.0620
    8933      16.6913      32.5512
    8934      16.7712      32.8258
    8935      16.8168      33.1786
    8936      16.7910      33.6627
    8937      16.7809      33.3084
    8938      16.7733      33.1677
    8939      16.6284      32.4926
    8940      16.7777      32.9296
    8941      16.6416      33.2772
    8942      16.5964      32.2174
    8943      16.7977      32.8999
    8944      16.7471      33.0296
    8945      16.7136      32.5175
    8946      16.8028      33.4324
    8947      16.7592      32.9385
    8948      16.8410      32.8429
    8949      16.7178      32.9083
    8950      16.7758      32.4325
    8951      16.7726      32.4229
    8952      16.5915      31.8076
    8953      16.6791      31.2576
    8954      16.7157      31.3225
    8955      16.7365      32.3606
    8956      16.7057      30.9868
    8957      16.6745      30.8340
    8958      16.7668      31.4010
    8959      16.7479      31.6489
    8960      16.7251      32.2676
    8961      16.8348      32.1297
    8962      16.7429      32.1580
    8963      16.6959      31.8990
    8964      16.6875      31.6977
    8965      16.7978      32.0607
    8966      16.7555      32.1428
    8967      16.6142      31.1360
    8968      16.6814      31.1071
    8969      16.7558      31.4056
    8970      16.6518      31.3494
    8971      16.7920      31.4845
    8972      16.5938      31.1018
    8973      16.6873      31.4510
    8974      16.7770      31.3492
    8975      16.6879      31.0688
    8976      16.7324      31.3851
    8977      16.7157      31.3177
    8978      16.8191      31.9758
    8979      16.6807      30.8650
    8980      16.6890      31.2526
    8981      16.7989      31.5082
    8982      16.6496      30.7188
    8983      16.7072      31.3766
    8984      16.6437      31.0212
    8985      16.6627      30.7034
    8986      16.7957      31.5147
    8987      16.6189      31.1336
    8988      16.6625      31.2057
    8989      16.7479      31.3674
    8990      16.6933      30.9548
    8991      16.5899      31.6956
    8992      16.6087      30.8395
    8993      16.7954      31.0897
    8994      16.5987      31.6812
    8995      16.6647      31.9976
    8996      16.6396      30.9651
    8997      16.8279      31.4677
    8998      16.7105      30.7991
    8999      16.5863      30.9536
    9000      16.6249      30.8983
    9001      16.5558      31.2629
    9002      16.7207      31.4898
    9003      16.6959      32.2451
    9004      16.7602      31.9944
    9005      16.7201      31.5217
    9006      16.6328      31.6209
    9007      16.7071      31.4134
    9008      16.6568      31.9901
    9009      16.8187      32.0365
    9010      16.7528      31.5276
    9011      16.6628      30.7950
    9012      16.6814      31.6656
    9013      16.7106      31.5742
    9014      16.6280      31.0676
    9015      16.6525      30.9482
    9016      16.6965      31.2661
    9017      16.7589      31.5130
    9018      16.6700      31.3244
    9019      16.6486      31.1837
    9020      16.7137      30.9100
    9021      16.8114      31.0092
    9022      16.7157      30.9389
    9023      16.6623      31.2275
    9024      16.7772      31.6917
    9025      16.6314      31.0028
    9026      16.6882      31.0130
    9027      16.7124      31.5905
    9028      16.7486      31.6475
    9029      16.7185      31.1521
    9030      16.7347      31.0276
    9031      16.7842      31.0577
    9032      16.7647      31.8281
    9033      16.8301      31.7669
    9034      16.7771      31.8736
    9035      16.6735      31.4576
    9036      16.6774      31.7995
    9037      16.7563      31.6971
    9038      16.6589      31.1783
    9039      16.7722      32.2595
    9040      16.7097      30.6963
    9041      16.6277      31.5458
    9042      16.7301      31.8633
    9043      16.7013      31.3668
    9044      16.7166      30.8858
    9045      16.6552      31.3137
    9046      16.6486      32.2711
    9047      16.6105      31.9322
    9048      16.7452      31.7103
    9049      16.7306      31.6085
    9050      16.6283      32.0339
    9051      16.6802      31.6560
    9052      16.6336      31.3963
    9053      16.6653      31.7279
    9054      16.7554      32.0174
    9055      16.7860      31.9682
    9056      16.6399      32.7497
    9057      16.5921      32.8604
    9058      16.7612      33.2044
    9059      16.7538      32.7275
    9060      16.6607      33.0820
    9061      16.6839      33.0411
    9062      16.6428      32.6888
    9063      16.7971      33.1120
    9064      16.7711      33.3616
    9065      16.7448      33.0076
    9066      16.6779      33.0441
    9067      16.6941      32.7030
    9068      16.6801      32.6143
    9069      16.8485      32.3258
    9070      16.7544      32.5670
    9071      16.7559      32.8397
    9072      16.8132      33.2574
    9073      16.5937      32.3744
    9074      16.7215      32.6290
    9075      16.7804      32.5419
    9076      16.6769      32.9622
    9077      16.7628      32.7583
    9078      16.6536      32.4154
    9079      16.6004      31.7124
    9080      16.7042      31.5918
    9081      16.6524      32.1693
    9082      16.6450      32.4497
    9083      16.7059      32.1192
    9084      16.7513      32.7887
    9085      16.8343      32.8348
    9086      16.7269      32.2942
    9087      16.7289      31.4885
    9088      16.8198      32.7067
    9089      16.7392      32.2460
    9090      16.7328      32.6842
    9091      16.8685      32.9888
    9092      16.7359      33.5433
    9093      16.7684      32.2288
    9094      16.7266      32.3277
    9095      16.6836      31.5308
    9096      16.7468      33.0958
    9097      16.7405      33.3916
    9098      16.7616      33.3783
    9099      16.7148      32.2752
    9100      16.8906      32.0933
    9101      16.7700      32.7858
    9102      16.7424      32.9031
    9103      16.6475      32.4270
    9104      16.6973      32.4816
    9105      16.6336      32.3924
    9106      16.7631      33.5484
    9107      16.7748      32.5742
    9108      16.8129      32.7319
    9109      16.7059      32.6505
    9110      16.7431      32.0710
    9111      16.6514      32.5297
    9112      16.7119      32.6226
    9113      16.6991      32.6994
    9114      16.8157      33.0812
    9115      16.8265      32.9484
    9116      16.7290      32.4967
    9117      16.7002      32.4329
    9118      16.7851      32.6063
    9119      16.7344      32.0122
    9120      16.7446      31.6466
    9121      16.7622      31.1424
    9122      16.6783      31.5874
    9123      16.7777      31.7355
    9124      16.6648      31.2313
    9125      16.7741      31.5482
    9126      16.7055      31.8142
    9127      16.6813      31.7762
    9128      16.7442      33.2277
    9129      16.6969      33.1604
    9130      16.6622      32.8146
    9131      16.6211      31.5992
    9132      16.7532      31.6417
    9133      16.6089      31.5187
    9134      16.7710      31.7457
    9135      16.8355      31.8981
    9136      16.6919      32.0118
    9137      16.6571      31.6839
    9138      16.6511      31.8234
    9139      16.6757      32.4199
    9140      16.6438      31.9886
    9141      16.7460      32.8443
    9142      16.5993      31.5656
    9143      16.7165      32.4685
    9144      16.6302      32.4576
    9145      16.6866      32.4835
    9146      16.6227      31.6668
    9147      16.6695      31.6369
    9148      16.7194      32.0851
    9149      16.6634      30.9994
    9150      16.6428      32.5679
    9151      16.7558      33.0183
    9152      16.7671      32.3864
    9153      16.6884      32.7308
    9154      16.6847      32.3358
    9155      16.7232      31.9083
    9156      16.7512      31.3308
    9157      16.7863      31.8046
    9158      16.6974      32.7581
    9159      16.6620      32.0073
    9160      16.7414      32.2609
    9161      16.7265      31.9693
    9162      16.7583      32.6543
    9163      16.6582      33.5376
    9164      16.7117      31.5003
    9165      16.6964      31.8173
    9166      16.8424      32.5960
    9167      16.8340      32.7834
    9168      16.8514      33.0745
    9169      16.6479      32.7178
    9170      16.6793      31.8212
    9171      16.6554      31.7343
    9172      16.7555      31.9605
    9173      16.6781      32.6490
    9174      16.6898      31.9249
    9175      16.6762      31.6249
    9176      16.6275      32.6451
    9177      16.7881      33.0243
    9178      16.7381      32.8215
    9179      16.7606      32.3634
    9180      16.7706      32.8126
    9181      16.6786      32.0917
    9182      16.7108      31.9483
    9183      16.7387      32.1838
    9184      16.6876      32.2502
    9185      16.7088      32.4641
    9186      16.7566      31.9536
    9187      16.7644      32.1751
    9188      16.8036      32.3891
    9189      16.7078      32.5016
    9190      16.7875      32.3138
    9191      16.6832      32.6018
    9192      16.6799      32.4188
    9193      16.6885      32.5383
    9194      16.6073      32.2701
    9195      16.6141      32.9854
    9196      16.5992      32.5047
    9197      16.6715      32.9048
    9198      16.6897      33.1449
    9199      16.6742      32.7194
    9200      16.6756      32.1928
    9201      16.6101      32.8149
    9202      16.7865      31.8958
    9203      16.5822      31.9543
    9204      16.7012      32.1178
    9205      16.7365      32.2723
    9206      16.7146      31.4692
    9207      16.5656      31.3981
    9208      16.6029      31.6530
    9209      16.7851      31.6922
    9210      16.7064      32.6908
    9211      16.7123      32.6840
    9212      16.6657      33.1345
    9213      16.6401      32.4295
    9214      16.7185      32.7971
    9215      16.7392      32.7105
    9216      16.7327      32.9491
    9217      16.7202      32.9250
    9218      16.7427      32.4232
    9219      16.6302      32.9038
    9220      16.6681      32.7575
    9221      16.6831      32.6241
    9222      16.6805      33.3633
    9223      16.6397      32.4015
    9224      16.6143      32.3833
    9225      16.6392      32.2497
    9226      16.6648      31.2039
    9227      16.7783      32.3244
    9228      16.6320      31.4966
    9229      16.6714      32.6749
    9230      16.7511      32.6958
    9231      16.7096      32.4214
    9232      16.7531      33.0752
    9233      16.6724      33.4238
    9234      16.7349      32.8556
    9235      16.6264      33.3075
    9236      16.6841      32.9097
    9237      16.7165      33.4187
    9238      16.6411      32.8443
    9239      16.7266      33.0629
    9240      16.6550      33.4214
    9241      16.6977      33.4100
    9242      16.6880      32.2631
    9243      16.7645      32.0436
    9244      16.6726      32.6456
    9245      16.6866      32.5886
    9246      16.7804      32.2038
    9247      16.6809      31.5276
    9248      16.7620      31.9149
    9249      16.7353      32.3360
    9250      16.7264      32.2849
    9251      16.7847      33.3191
    9252      16.7419      32.8167
    9253      16.7131      32.5752
    9254      16.7775      33.0433
    9255      16.7070      33.2083
    9256      16.7227      33.1683
    9257      16.8029      33.8719
    9258      16.6421      31.8960
    9259      16.6559      32.8450
    9260      16.7183      31.8123
    9261      16.7254      31.8674
    9262      16.8066      32.0457
    9263      16.7598      31.9236
    9264      16.7348      31.7016
    9265      16.7757      31.7636
    9266      16.7713      32.7632
    9267      16.6719      32.0774
    9268      16.7708      31.8585
    9269      16.6657      31.7016
    9270      16.7599      32.8241
    9271      16.7621      33.1715
    9272      16.6849      33.0695
    9273      16.8165      33.2084
    9274      16.8329      33.0576
    9275      16.8015      32.8631
    9276      16.7349      33.4090
    9277      16.7547      34.3718
    9278      16.6047      32.8982
    9279      16.7245      33.4343
    9280      16.8063      32.5764
    9281      16.7610      33.3527
    9282      16.7804      32.9951
    9283      16.7521      32.8136
    9284      16.8038      32.9174
    9285      16.7949      32.9559
    9286      16.7318      32.9643
    9287      16.8110      32.9178
    9288      16.7063      32.9318
    9289      16.7784      32.9715
    9290      16.7951      33.4867
    9291      16.7956      33.3668
    9292      16.7842      32.5584
    9293      16.8044      32.8616
    9294      16.8306      33.3340
    9295      16.7057      32.4359
    9296      16.7201      33.0395
    9297      16.6353      32.8268
    9298      16.7201      33.3358
    9299      16.7110      32.3705
    9300      16.8351      32.8804
    9301      16.6295      32.4396
    9302      16.6357      32.8111
    9303      16.7522      32.4207
    9304      16.6822      33.2028
    9305      16.6305      31.5786
    9306      16.6638      31.3508
    9307      16.6878      31.7313
    9308      16.7714      32.0194
    9309      16.7808      32.7062
    9310      16.7350      32.6098
    9311      16.9853      32.3189
    9312      16.7113      31.6999
    9313      16.7254      32.5882
    9314      16.7492      32.6511
    9315      16.7886      33.0492
    9316      16.8706      32.2783
    9317      16.7964      32.4668
    9318      16.6189      31.8124
    9319      16.7225      31.9297
    9320      16.8211      32.4304
    9321      16.7924      31.9643
    9322      16.8105      32.4006
    9323      16.7715      32.5703
    9324      16.8164      32.4602
    9325      16.7894      31.8842
    9326      16.7602      31.8726
    9327      16.7681      32.4582
    9328      16.6820      31.6834
    9329      16.7949      32.4817
    9330      16.8171      32.4247
    9331      16.9290      33.1978
    9332      16.7443      31.7198
    9333      16.7197      31.9561
    9334      16.7986      32.0336
    9335      16.7632      32.9009
    9336      16.7788      33.1290
    9337      16.7541      31.8974
    9338      16.7800      32.1540
    9339      16.8506      33.1426
    9340      16.8765      32.7538
    9341      16.8242      33.1319
    9342      16.8727      33.2816
    9343      16.7782      32.9074
    9344      16.8164      32.3523
    9345      16.8645      32.9840
    9346      16.6729      33.1818
    9347      16.7631      32.9065
    9348      16.6612      32.6513
    9349      16.7799      33.3445
    9350      16.7517      32.7955
    9351      16.7863      33.0663
    9352      16.8574      33.4149
    9353      16.8617      32.9791
    9354      16.8254      33.0251
    9355      16.7953      33.1112
    9356      16.6504      32.3296
    9357      16.6614      32.7268
    9358      16.7165      32.9040
    9359      16.7414      32.6566
    9360      16.7301      32.2415
    9361      16.7518      32.8459
    9362      16.7706      32.6182
    9363      16.7421      33.4332
    9364      16.7193      32.7729
    9365      16.6646      33.0136
    9366      16.7189      32.6519
    9367      16.8650      32.8806
    9368      16.7731      32.4488
    9369      16.7498      32.6729
    9370      16.7335      32.7570
    9371      16.7452      32.0309
    9372      16.7215      33.1591
    9373      16.7716      33.1463
    9374      16.6873      32.3695
    9375      16.6130      32.5881
    9376      16.6877      32.6215
    9377      16.7064      31.2222
    9378      16.7126      33.3948
    9379      16.7234      32.8142
    9380      16.6639      32.6889
    9381      16.8321      33.1235
    9382      16.6928      32.0227
    9383      16.7330      32.8981
    9384      16.6206      31.5365
    9385      16.6477      31.1903
    9386      16.7388      33.0666
    9387      16.7019      32.1219
    9388      16.7774      32.5310
    9389      16.7136      31.2843
    9390      16.7307      32.1596
    9391      16.7253      32.6760
    9392      16.7954      32.5240
    9393      16.8155      31.8283
    9394      16.7875      32.1042
    9395      16.7668      32.7730
    9396      16.7952      32.7557
    9397      16.7203      31.7100
    9398      16.6663      31.9730
    9399      16.7782      32.0904
    9400      16.7159      31.1654
    9401      16.5618      31.0531
    9402      16.6708      32.9432
    9403      16.7094      32.1729
    9404      16.7088      31.9725
    9405      16.6878      32.0454
    9406      16.7421      32.2038
    9407      16.5828      32.0312
    9408      16.6685      32.7603
    9409      16.6646      32.2241
    9410      16.6042      32.1462
    9411      16.6927      32.8583
    9412      16.6221      32.4415
    9413      16.7284      32.4323
    9414      16.7076      33.1954
    9415      16.8726      32.8693
    9416      16.8643      33.2783
    9417      16.7471      32.2486
    9418      16.6825      31.9708
    9419      16.5974      31.9488
    9420      16.6269      31.7708
    9421      16.7536      32.0619
    9422      16.6755      32.5181
    9423      16.6059      31.7868
    9424      16.6522      32.3343
    9425      16.6483      32.8418
    9426      16.6380      32.3093
    9427      16.5220      31.8517
    9428      16.5473      32.0677
    9429      16.6300      32.0867
    9430      16.7146      32.6848
    9431      16.7546      32.8257
    9432      16.5591      32.4493
    9433      16.5351      32.0769
    9434      16.6665      32.5455
    9435      16.6384      31.9113
    9436      16.6567      32.1686
    9437      16.5870      31.5002
    9438      16.5387      31.2924
    9439      16.5947      30.7117
    9440      16.6382      31.8756
    9441      16.5298      32.2464
    9442      16.6110      33.1915
    9443      16.6035      32.2571
    9444      16.6086      32.7461
    9445      16.6212      31.9043
    9446      16.6155      31.2354
    9447      16.6262      32.0014
    9448      16.6941      32.1699
    9449      16.6804      31.6348
    9450      16.6525      31.8960
    9451      16.5903      31.1551
    9452      16.6453      31.6016
    9453      16.7197      31.3913
    9454      16.6789      32.7066
    9455      16.6816      31.3760
    9456      16.7525      33.2184
    9457      16.8252      32.9983
    9458      16.6547      32.8307
    9459      16.7054      32.5684
    9460      16.7391      32.4899
    9461      16.7159      32.8875
    9462      16.7017      32.8874
    9463      16.6348      32.3081
    9464      16.7387      33.1885
    9465      16.8100      32.9884
    9466      16.6511      33.3311
    9467      16.5905      32.3099
    9468      16.5922      32.5498
    9469      16.7299      33.0496
    9470      16.7661      33.3940
    9471      16.6454      31.9232
    9472      16.5904      32.8968
    9473      16.6054      32.9787
    9474      16.6056      32.9328
    9475      16.7477      32.8246
    9476      16.7440      32.6093
    9477      16.5774      32.4793
    9478      16.5915      31.8445
    9479      16.6497      32.6407
    9480      16.5363      31.9005
    9481      16.6207      32.2385
    9482      16.6537      32.5139
    9483      16.6390      32.1284
    9484      16.6723      32.2542
    9485      16.6008      31.8322
    9486      16.5928      31.6656
    9487      16.7017      31.7095
    9488      16.7369      31.9966
    9489      16.6164      31.3440
    9490      16.6027      31.2647
    9491      16.6514      32.0360
    9492      16.7750      32.4012
    9493      16.7590      32.8886
    9494      16.7322      33.0663
    9495      16.7168      32.6171
    9496      16.6796      33.0237
    9497      16.7108      32.7838
    9498      16.7402      32.1698
    9499      16.7498      32.8401
    9500      16.6166      31.4906
    9501      16.6588      31.4408
    9502      16.6515      31.4264
    9503      16.7155      32.3395
    9504      16.6879      32.0035
    9505      16.7001      32.5836
    9506      16.5917      32.6031
    9507      16.6872      33.0989
    9508      16.5306      32.4759
    9509      16.7352      33.3966
    9510      16.6910      31.6461
    9511      16.8483      33.1228
    9512      16.6784      32.8653
    9513      16.5636      32.3323
    9514      16.5470      32.4215
    9515      16.7153      32.7959
    9516      16.6429      31.9872
    9517      16.6641      32.1063
    9518      16.7752      31.6763
    9519      16.6769      31.7405
    9520      16.5156      30.0307
    9521      16.6607      31.9684
    9522      16.7723      32.0362
    9523      16.5579      31.8965
    9524      16.5909      32.6575
    9525      16.6612      32.3419
    9526      16.6934      32.1762
    9527      16.6614      32.9052
    9528      16.7065      32.7474
    9529      16.5891      33.1144
    9530      16.6773      32.6199
    9531      16.5621      32.3175
    9532      16.6197      32.2825
    9533      16.6586      33.3860
    9534      16.5695      32.1745
    9535      16.7038      32.4982
    9536      16.6264      31.8860
    9537      16.6020      32.5285
    9538      16.6108      32.8160
    9539      16.7079      32.5299
    9540      16.6354      32.1066
    9541      16.6869      32.8456
    9542      16.7199      33.1720
    9543      16.7020      32.9754
    9544      16.6137      32.6293
    9545      16.7258      32.8959
    9546      16.7393      33.0665
    9547      16.5944      32.3402
    9548      16.7158      33.0647
    9549      16.5847      32.3227
    9550      16.7434      32.7583
    9551      16.6684      33.4961
    9552      16.8195      32.4698
    9553      16.6228      32.2413
    9554      16.5762      32.3478
    9555      16.7621      32.4832
    9556      16.6908      32.8486
    9557      16.7124      32.9425
    9558      16.6708      32.7648
    9559      16.7467      32.3398
    9560      16.7056      31.6983
    9561      16.7106      32.4614
    9562      16.6587      33.0272
    9563      16.7202      32.3852
    9564      16.6551      31.9238
    9565      16.5852      31.7980
    9566      16.6636      32.2684
    9567      16.7377      32.9341
    9568      16.6363      32.1404
    9569      16.7300      33.1617
    9570      16.7364      32.5097
    9571      16.7402      32.7418
    9572      16.6987      32.0819
    9573      16.7903      31.6906
    9574      16.6911      32.4087
    9575      16.6338      32.6121
    9576      16.6920      32.6698
    9577      16.7910      33.0168
    9578      16.6259      32.4149
    9579      16.7198      32.3471
    9580      16.6925      32.4727
    9581      16.7408      32.1612
    9582      16.7813      32.5163
    9583      16.8015      32.9369
    9584      16.7829      33.4737
    9585      16.7467      32.7354
    9586      16.6799      33.2438
    9587      16.6853      32.7400
    9588      16.6962      32.3057
    9589      16.7319      33.2188
    9590      16.8580      32.6493
    9591      16.7759      32.0317
    9592      16.7840      31.6999
    9593      16.7142      31.8603
    9594      16.7448      31.9980
    9595      16.6623      33.0029
    9596      16.6645      32.6799
    9597      16.6836      32.6118
    9598      16.6806      32.2199
    9599      16.6846      31.5114
    9600      16.7245      32.4220
    9601      16.7533      33.0668
    9602      16.7813      32.4374
    9603      16.7159      32.7371
    9604      16.6974      31.8956
    9605      16.6049      32.6964
    9606      16.7492      32.5745
    9607      16.6609      32.6181
    9608      16.7618      32.8693
    9609      16.6502      32.6464
    9610      16.6269      32.2640
    9611      16.7475      32.6160
    9612      16.7429      33.1023
    9613      16.6975      32.8647
    9614      16.7384      33.1523
    9615      16.7905      32.5931
    9616      16.7710      32.8261
    9617      16.6652      32.2560
    9618      16.6090      31.7617
    9619      16.5852      31.3476
    9620      16.7007      33.0303
    9621      16.5516      32.0907
    9622      16.7055      32.5170
    9623      16.6595      31.8371
    9624      16.7154      32.6891
    9625      16.5753      32.0402
    9626      16.6538      32.2460
    9627      16.6800      32.5546
    9628      16.8152      31.7964
    9629      16.8152      32.8998
    9630      16.7262      32.5799
    9631      16.6112      32.7692
    9632      16.6894      33.2367
    9633      16.6546      31.8905
    9634      16.5148      31.3426
    9635      16.6775      32.5104
    9636      16.7118      32.8869
    9637      16.6802      32.3515
    9638      16.6066      31.7275
    9639      16.6403      32.2091
    9640      16.6078      31.4046
    9641      16.6322      32.7168
    9642      16.6602      32.3677
    9643      16.8491      33.2515
    9644      16.5146      32.3875
    9645      16.5596      31.8128
    9646      16.7444      31.7853
    9647      16.6801      32.1815
    9648      16.6308      32.4479
    9649      16.6972      31.7792
    9650      16.6437      32.3945
    9651      16.6638      31.6460
    9652      16.6349      31.2802
    9653      16.6123      30.9359
    9654      16.5846      30.5658
    9655      16.6972      30.4981
    9656      16.5492      30.5887
    9657      16.6425      30.7321
    9658      16.6128      30.7766
    9659      16.6919      30.7762
    9660      16.6875      30.7869
    9661      16.5591      30.5298
    9662      16.6325      31.0239
    9663      16.7362      31.8097
    9664      16.7434      30.8725
    9665      16.5839      30.5117
    9666      16.6772      31.3322
    9667      16.6469      31.3505
    9668      16.6615      30.8645
    9669      16.7245      31.1101
    9670      16.8307      31.5227
    9671      16.6218      31.2327
    9672      16.5949      30.8632
    9673      16.6590      31.0719
    9674      16.7677      30.8392
    9675      16.6340      30.7418
    9676      16.5628      31.8082
    9677      16.7307      32.6521
    9678      16.7294      32.4319
    9679      16.7560      32.3745
    9680      16.6063      31.6358
    9681      16.6243      32.1246
    9682      16.7699      32.6888
    9683      16.7529      32.5657
    9684      16.4964      31.8619
    9685      16.5759      30.5712
    9686      16.6199      31.0796
    9687      16.6516      31.3005
    9688      16.6280      31.2138
    9689      16.5999      30.7814
    9690      16.6337      31.5883
    9691      16.7047      32.1302
    9692      16.6761      31.7469
    9693      16.6124      32.5518
    9694      16.7357      31.9857
    9695      16.7591      32.2142
    9696      16.6222      31.7935
    9697      16.8570      31.8957
    9698      16.6990      31.6214
    9699      16.7585      32.1605
    9700      16.6586      31.9265
    9701      16.6089      32.5480
    9702      16.5960      31.9600
    9703      16.5716      31.9004
    9704      16.6745      32.2274
    9705      16.6582      31.1294
    9706      16.6145      31.5997
    9707      16.5947      31.5245
    9708      16.5466      31.1640
    9709      16.5971      31.5417
    9710      16.7234      31.3692
    9711      16.5482      31.2525
    9712      16.6279      31.5286
    9713      16.6844      31.0665
    9714      16.5970      31.2548
    9715      16.6188      32.1122
    9716      16.5777      30.8975
    9717      16.6001      31.6156
    9718      16.5330      31.6197
    9719      16.5454      31.0984
    9720      16.6063      32.1634
    9721      16.6247      31.8870
    9722      16.6255      32.2643
    9723      16.5494      31.8529
    9724      16.6304      32.4383
    9725      16.6820      31.0442
    9726      16.6276      32.1109
    9727      16.7559      32.7700
    9728      16.5147      31.6036
    9729      16.6461      31.7895
    9730      16.5657      31.3114
    9731      16.5458      31.6621
    9732      16.5334      31.6287
    9733      16.6376      31.0848
    9734      16.5936      31.6526
    9735      16.6084      31.6831
    9736      16.6302      31.6535
    9737      16.5543      30.6553
    9738      16.6170      31.2691
    9739      16.6028      31.2316
    9740      16.6504      30.9298
    9741      16.5507      31.2630
    9742      16.5490      31.0664
    9743      16.5317      32.0229
    9744      16.6924      32.1099
    9745      16.6160      31.9322
    9746      16.5899      31.5204
    9747      16.5922      31.5174
    9748      16.6033      31.7857
    9749      16.6100      30.9147
    9750      16.5981      30.9830
    9751      16.6086      31.5400
    9752      16.6329      31.5049
    9753      16.7352      32.2728
    9754      16.6404      31.6009
    9755      16.5863      32.5054
    9756      16.6132      31.1496
    9757      16.6713      31.0875
    9758      16.6874      31.4184
    9759      16.6440      31.4365
    9760      16.5797      31.3696
    9761      16.6794      32.6616
    9762      16.6793      32.3050
    9763      16.5250      31.9811
    9764      16.6154      31.9639
    9765      16.6688      31.8743
    9766      16.6884      32.3039
    9767      16.7198      31.3398
    9768      16.6742      30.7969
    9769      16.6315      30.7642
    9770      16.5629      31.2811
    9771      16.6153      31.7504
    9772      16.6601      32.6478
    9773      16.6322      31.3584
    9774      16.6445      31.7275
    9775      16.6143      30.9214
    9776      16.6578      31.6896
    9777      16.6816      32.2659
    9778      16.6972      32.5577
    9779      16.8153      32.8827
    9780      16.8156      32.8394
    9781      16.7429      32.8125
    9782      16.6040      31.9748
    9783      16.5713      31.3607
    9784      16.6346      31.9539
    9785      16.5245      31.1462
    9786      16.6916      31.7768
    9787      16.6243      30.8233
    9788      16.5494      32.0667
    9789      16.6706      32.6311
    9790      16.6125      31.2527
    9791      16.6496      31.7277
    9792      16.6592      31.5583
    9793      16.6469      31.1736
    9794      16.6466      31.8701
    9795      16.5310      30.5173
    9796      16.5320      31.0915
    9797      16.5565      31.6592
    9798      16.6429      31.5041
    9799      16.6813      31.4885
    9800      16.5846      31.1458
    9801      16.7444      30.7881
    9802      16.5986      31.5635
    9803      16.6238      31.7033
    9804      16.7554      33.1487
    9805      16.5922      31.4324
    9806      16.5062      31.3388
    9807      16.6648      31.7652
    9808      16.7402      31.7381
    9809      16.6302      32.3587
    9810      16.6213      31.4592
    9811      16.6224      31.5089
    9812      16.6250      31.6740
    9813      16.5796      32.0306
    9814      16.6584      30.9914
    9815      16.7468      31.2465
    9816      16.5504      31.1935
    9817      16.5492      30.5921
    9818      16.4866      31.2314
    9819      16.6291      32.0468
    9820      16.7109      32.1949
    9821      16.6887      31.8671
    9822      16.5103      31.4465
    9823      16.6163      31.9339
    9824      16.6761      31.9802
    9825      16.6134      31.7255
    9826      16.5873      30.8900
    9827      16.7347      32.0231
    9828      16.5735      31.1507
    9829      16.7244      31.5367
    9830      16.5659      30.8003
    9831      16.7822      32.8204
    9832      16.5930      31.7471
    9833      16.7107      31.5930
    9834      16.8241      32.4011
    9835      16.7812      31.7968
    9836      16.8100      31.5610
    9837      16.8339      32.4420
    9838      16.7715      31.9780
    9839      16.8529      32.8189
    9840      16.7826      32.6168
    9841      16.6186      31.9852
    9842      16.6959      31.6980
    9843      16.6127      31.1325
    9844      16.7669      32.1780
    9845      16.7366      30.7837
    9846      16.5632      31.0797
    9847      16.6199      31.4855
    9848      16.6418      30.6817
    9849      16.6813      31.7898
    9850      16.7251      31.6985
    9851      16.6599      32.0032
    9852      16.7608      31.4084
    9853      16.6485      31.4627
    9854      16.7422      31.2192
    9855      16.6702      30.6463
    9856      16.6338      31.6908
    9857      16.7852      32.0519
    9858      16.6573      30.8057
    9859      16.7104      31.1390
    9860      16.6708      31.1734
    9861      16.5932      30.7454
    9862      16.5608      30.9019
    9863      16.5622      31.2380
    9864      16.7475      32.3523
    9865      16.6970      31.2714
    9866      16.6906      31.8950
    9867      16.7313      31.2888
    9868      16.6605      31.6119
    9869      16.6990      32.1861
    9870      16.6783      32.1303
    9871      16.6210      31.4912
    9872      16.7924      31.9444
    9873      16.7300      31.0359
    9874      16.7195      31.3503
    9875      16.7476      31.6266
    9876      16.8426      31.1149
    9877      16.8082      31.4250
    9878      16.7210      31.3346
    9879      16.7213      31.5028
    9880      16.6715      31.0836
    9881      16.7654      31.9282
    9882      16.7391      30.8675
    9883      16.6325      31.1477
    9884      16.5870      30.3567
    9885      16.6479      31.1800
    9886      16.7819      31.8309
    9887      16.7265      30.8256
    9888      16.7908      30.7981
    9889      16.7029      30.9061
    9890      16.7527      30.9167
    9891      16.6942      30.9792
    9892      16.7678      31.4562
    9893      16.8106      31.6730
    9894      16.7606      31.6815
    9895      16.8199      31.1622
    9896      16.8294      31.9221
    9897      16.7628      32.1927
    9898      16.7250      32.5504
    9899      16.7365      32.0630
    9900      16.6948      31.6410
    9901      16.7518      32.1121
    9902      16.7352      32.2644
    9903      16.7520      32.2411
    9904      16.6127      31.6547
    9905      16.7022      31.2995
    9906      16.8084      31.8755
    9907      16.7190      31.4253
    9908      16.6369      31.4859
    9909      16.6779      31.5165
    9910      16.7010      32.1510
    9911      16.7372      31.7103
    9912      16.7612      31.9424
    9913      16.7727      31.3527
    9914      16.6764      31.6513
    9915      16.6707      30.9614
    9916      16.7367      31.5514
    9917      16.6549      30.4178
    9918      16.6888      30.8755
    9919      16.7529      30.2261
    9920      16.7048      31.5116
    9921      16.7683      31.8362
    9922      16.8069      32.5831
    9923      16.6759      31.7336
    9924      16.8400      32.1024
    9925      16.7517      32.0623
    9926      16.6213      31.7978
    9927      16.7010      32.0727
    9928      16.8071      31.5340
    9929      16.7613      31.6203
    9930      16.8100      32.1914
    9931      16.6844      32.2687
    9932      16.7772      32.4762
    9933      16.7328      32.1394
    9934      16.9196      33.0542
    9935      16.8553      32.7040
    9936      16.8324      32.1120
    9937      16.8651      31.5253
    9938      16.8699      33.1492
    9939      16.8864      31.4041
    9940      16.9178      31.9391
    9941      16.8606      32.8719
    9942      16.8554      32.7178
    9943      16.7756      31.7888
    9944      16.6946      31.9763
    9945      16.6129      31.7818
    9946      16.7318      32.3230
    9947      16.7906      32.7283
    9948      16.5506      31.5122
    9949      16.8103      32.3763
    9950      16.7199      31.0700
    9951      16.6321      31.2977
    9952      16.7391      31.6121
    9953      16.7716      31.9935
    9954      16.9163      32.6662
    9955      16.8773      32.6824
    9956      16.6885      31.7333
    9957      16.5906      31.7433
    9958      16.7790      31.4545
    9959      16.6741      31.3841
    9960      16.5973      31.2487
    9961      16.7445      31.8596
    9962      16.7062      31.1659
    9963      16.7261      32.2335
    9964      16.7165      31.6205
    9965      16.7797      32.5825
    9966      16.6772      31.5866
    9967      16.5936      30.2383
    9968      16.7116      31.5827
    9969      16.5697      30.4921
    9970      16.5826      30.3515
    9971      16.5945      30.6575
    9972      16.5993      31.0812
    9973      16.6134      32.1805
    9974      16.6450      31.5893
    9975      16.7617      31.8627
    9976      16.6559      31.2344
    9977      16.6830      31.9797
    9978      16.7064      32.1712
    9979      16.7198      31.6337
    9980      16.6250      30.6681
    9981      16.7540      32.3871
    9982      16.6028      30.4189
    9983      16.6719      30.4986
    9984      16.6806      31.1648
    9985      16.6954      32.3897
    9986      16.6327      31.9704
    9987      16.6316      31.3536
    9988      16.6528      31.9007
    9989      16.6304      31.0144
    9990      16.6435      32.2612
    9991      16.6730      31.9846
    9992      16.6904      32.5480
    9993      16.5360      30.8396
    9994      16.5400      31.3627
    9995      16.6000      31.8554
    9996      16.6557      31.8368
    9997      16.7310      31.8021
    9998      16.5390      30.6016
    9999      16.6137      31.2947
   10000      16.6187      30.7114
```
