## Supplementary material for "Point mutations in the FimH lectin domain: predicted folding stability versus conformational dynamics for R60P, Q133K and Y137A": Metadata: R60P_rep2_rmsd_global_bb.dat

```
#Frame        RMSD_BB
       1       0.0000
       2       0.8138
       3       0.8004
       4       0.8715
       5       0.8477
       6       0.9677
       7       1.0806
       8       1.1380
       9       1.1096
      10       0.8362
      11       0.8245
      12       0.8274
      13       0.9191
      14       0.8106
      15       0.7739
      16       0.8376
      17       0.9826
      18       0.7229
      19       0.8595
      20       0.7961
      21       0.8016
      22       0.8887
      23       0.8715
      24       0.9089
      25       0.9496
      26       0.8632
      27       0.8528
      28       0.7560
      29       0.8277
      30       1.0514
      31       0.7613
      32       0.7930
      33       0.9358
      34       0.8841
      35       1.0183
      36       0.9575
      37       0.8728
      38       0.8127
      39       0.8347
      40       0.8407
      41       0.9009
      42       0.8367
      43       0.9062
      44       0.9780
      45       0.8091
      46       1.0261
      47       0.9346
      48       0.9438
      49       0.9251
      50       0.8077
      51       0.9045
      52       0.9516
      53       0.8766
      54       0.8464
      55       0.8836
      56       0.9611
      57       0.9498
      58       0.9688
      59       0.8751
      60       1.1020
      61       1.0667
      62       1.0459
      63       1.0821
      64       1.0138
      65       1.0072
      66       1.1025
      67       1.0068
      68       0.9045
      69       0.9384
      70       1.1123
      71       1.1069
      72       1.0385
      73       1.0989
      74       0.9959
      75       0.9326
      76       1.0214
      77       1.0507
      78       1.1607
      79       1.0004
      80       1.0488
      81       1.0206
      82       1.0817
      83       1.1401
      84       1.1058
      85       1.1309
      86       1.1234
      87       1.2173
      88       1.1758
      89       1.2919
      90       1.2455
      91       1.0901
      92       1.2246
      93       1.0537
      94       1.1843
      95       1.1579
      96       1.1560
      97       1.2918
      98       1.1441
      99       1.1359
     100       1.1276
     101       1.1322
     102       0.9697
     103       1.0812
     104       1.1086
     105       1.0250
     106       1.1983
     107       1.1039
     108       1.1581
     109       1.1494
     110       1.1828
     111       1.2232
     112       1.2031
     113       1.1288
     114       1.1724
     115       1.1751
     116       1.2802
     117       1.1232
     118       1.1847
     119       1.0499
     120       1.1839
     121       1.1423
     122       1.0607
     123       1.1436
     124       1.2540
     125       1.0812
     126       1.2603
     127       1.0893
     128       1.0959
     129       1.2144
     130       1.0755
     131       1.1512
     132       1.1535
     133       1.1315
     134       1.1791
     135       1.2176
     136       1.2001
     137       1.1552
     138       1.1644
     139       1.1932
     140       1.3309
     141       1.1818
     142       1.1874
     143       1.0531
     144       1.2617
     145       1.0503
     146       1.2087
     147       1.2821
     148       1.0492
     149       1.1875
     150       1.2264
     151       1.2163
     152       1.1762
     153       1.1013
     154       1.1684
     155       1.0182
     156       1.0355
     157       1.1552
     158       1.1946
     159       1.2122
     160       1.1444
     161       1.1613
     162       1.0382
     163       1.1164
     164       1.1440
     165       1.2221
     166       1.0061
     167       1.0941
     168       1.1200
     169       1.1691
     170       1.1290
     171       1.0881
     172       1.0980
     173       1.1306
     174       1.2533
     175       1.2033
     176       1.1854
     177       1.1012
     178       1.0834
     179       1.0184
     180       1.1733
     181       1.0840
     182       1.0702
     183       1.2429
     184       1.0761
     185       1.0943
     186       1.1419
     187       1.1030
     188       1.1435
     189       1.0855
     190       1.1301
     191       1.0980
     192       1.2099
     193       1.1374
     194       1.1647
     195       1.2135
     196       1.1186
     197       1.1112
     198       1.2068
     199       1.1113
     200       1.1008
     201       1.0626
     202       1.1336
     203       1.1895
     204       1.2403
     205       1.0808
     206       1.1869
     207       1.1798
     208       1.0704
     209       1.1987
     210       1.1252
     211       1.1135
     212       1.1148
     213       1.1104
     214       1.1060
     215       1.0858
     216       1.0990
     217       1.1152
     218       1.0830
     219       1.1779
     220       1.2210
     221       0.9897
     222       1.2420
     223       1.1583
     224       1.1347
     225       1.1230
     226       1.1032
     227       0.9900
     228       1.1000
     229       1.0277
     230       1.0509
     231       1.1303
     232       0.9701
     233       1.1334
     234       1.0786
     235       1.0927
     236       1.1040
     237       1.1140
     238       1.0664
     239       1.0768
     240       1.1020
     241       0.9576
     242       1.0189
     243       1.0429
     244       1.1517
     245       1.0129
     246       1.0648
     247       1.0348
     248       1.0784
     249       0.9489
     250       1.0644
     251       1.1807
     252       1.1168
     253       1.0597
     254       1.0548
     255       1.1528
     256       1.0575
     257       1.0706
     258       1.1692
     259       1.2400
     260       1.0716
     261       0.9856
     262       0.9866
     263       0.9821
     264       1.0428
     265       1.0044
     266       1.1437
     267       0.9899
     268       1.0891
     269       1.1018
     270       1.0448
     271       1.0514
     272       1.1076
     273       1.0206
     274       0.9173
     275       0.9505
     276       1.0384
     277       1.0761
     278       1.0513
     279       1.0655
     280       1.0687
     281       1.1318
     282       1.1607
     283       1.2144
     284       1.1317
     285       1.0985
     286       1.2038
     287       1.0331
     288       1.0466
     289       1.1877
     290       1.0093
     291       1.1596
     292       1.2068
     293       1.1369
     294       1.2179
     295       1.1360
     296       1.1999
     297       0.9464
     298       1.0256
     299       1.0617
     300       1.0720
     301       1.0398
     302       1.1151
     303       1.1387
     304       0.9954
     305       1.1034
     306       1.0548
     307       1.2182
     308       1.0214
     309       1.1377
     310       1.1780
     311       1.1537
     312       1.1442
     313       1.0584
     314       1.0965
     315       1.2108
     316       1.0686
     317       1.1654
     318       1.0270
     319       1.1292
     320       1.1030
     321       1.0813
     322       1.1367
     323       1.1183
     324       1.0296
     325       1.0408
     326       1.0248
     327       1.1207
     328       1.0926
     329       1.1791
     330       1.1696
     331       1.0662
     332       1.1146
     333       1.0643
     334       1.0550
     335       1.1605
     336       1.1220
     337       1.1312
     338       1.0877
     339       0.9767
     340       1.0243
     341       0.9924
     342       1.0533
     343       1.0264
     344       1.0188
     345       0.9334
     346       1.0701
     347       1.0303
     348       1.0058
     349       0.9837
     350       1.0728
     351       1.0942
     352       1.1868
     353       1.0734
     354       1.0296
     355       1.0129
     356       1.1121
     357       1.1201
     358       1.2266
     359       1.0253
     360       1.0530
     361       1.2617
     362       1.0053
     363       1.2407
     364       1.3136
     365       1.0882
     366       1.2104
     367       1.1368
     368       1.1893
     369       1.0928
     370       0.9936
     371       1.1241
     372       1.0701
     373       0.9978
     374       0.9347
     375       0.9848
     376       1.0895
     377       1.1716
     378       1.1177
     379       1.0160
     380       1.0481
     381       1.0503
     382       1.0282
     383       0.9096
     384       1.1529
     385       1.0536
     386       1.0070
     387       0.9222
     388       1.0670
     389       1.1684
     390       0.9928
     391       1.0194
     392       1.0314
     393       1.1310
     394       1.1808
     395       1.1237
     396       1.0952
     397       1.2587
     398       1.1525
     399       1.1113
     400       1.1647
     401       1.2550
     402       1.1850
     403       1.1053
     404       1.3099
     405       1.1016
     406       1.1883
     407       1.0419
     408       1.0500
     409       0.9691
     410       0.9649
     411       0.9791
     412       1.1047
     413       1.1243
     414       1.0730
     415       1.2365
     416       1.1106
     417       1.1819
     418       1.0645
     419       1.2084
     420       1.2507
     421       1.2061
     422       1.3195
     423       1.0792
     424       1.0880
     425       1.2078
     426       1.0941
     427       1.0676
     428       1.1603
     429       1.0319
     430       1.0865
     431       1.1795
     432       1.0443
     433       1.1379
     434       1.0866
     435       1.0226
     436       1.1137
     437       1.0729
     438       1.1665
     439       1.1056
     440       1.0285
     441       0.9504
     442       1.1121
     443       1.0997
     444       1.1275
     445       1.0824
     446       1.0688
     447       1.0355
     448       1.0088
     449       1.1287
     450       1.1057
     451       0.9962
     452       1.0792
     453       1.0110
     454       1.0983
     455       0.9916
     456       1.0458
     457       1.0724
     458       0.9972
     459       1.0423
     460       1.0805
     461       1.0423
     462       0.9864
     463       1.1354
     464       1.0580
     465       1.0917
     466       1.0916
     467       1.0812
     468       0.9843
     469       0.9973
     470       1.0320
     471       0.9523
     472       1.0429
     473       0.9901
     474       1.0809
     475       1.1305
     476       1.0394
     477       1.0000
     478       1.0125
     479       1.0884
     480       1.0136
     481       1.0250
     482       1.0315
     483       1.0306
     484       0.9511
     485       0.9867
     486       0.9978
     487       0.9025
     488       0.9832
     489       1.0172
     490       1.0250
     491       1.0910
     492       0.9638
     493       0.9636
     494       1.0842
     495       0.9887
     496       0.9628
     497       0.9562
     498       1.0060
     499       1.0617
     500       0.9737
     501       0.9445
     502       0.9737
     503       1.0085
     504       0.9696
     505       1.1336
     506       1.1050
     507       1.0356
     508       1.0391
     509       1.1264
     510       1.0782
     511       1.0757
     512       0.8992
     513       0.9602
     514       0.9626
     515       0.9727
     516       0.9979
     517       1.0999
     518       1.1006
     519       1.1387
     520       1.0131
     521       1.0914
     522       1.1459
     523       1.0436
     524       1.0866
     525       1.1154
     526       0.8858
     527       1.1440
     528       1.2234
     529       1.1508
     530       1.1484
     531       1.0998
     532       1.0151
     533       1.0281
     534       1.1925
     535       1.1365
     536       1.0382
     537       1.0742
     538       1.0817
     539       1.0290
     540       0.9656
     541       0.9559
     542       1.0236
     543       0.9850
     544       1.1006
     545       0.9950
     546       1.0998
     547       1.0847
     548       1.0750
     549       1.0508
     550       1.0368
     551       1.1243
     552       0.9814
     553       1.0653
     554       1.0170
     555       1.1178
     556       1.1729
     557       1.0136
     558       1.0420
     559       1.1058
     560       0.9915
     561       1.1498
     562       1.0059
     563       1.1623
     564       1.0193
     565       1.0084
     566       1.0677
     567       1.0711
     568       1.0570
     569       1.0455
     570       1.0505
     571       1.0366
     572       1.0562
     573       0.9525
     574       1.0707
     575       1.0248
     576       1.0544
     577       1.0024
     578       1.0439
     579       1.1266
     580       0.9626
     581       1.1172
     582       1.1096
     583       1.0747
     584       1.0132
     585       0.9927
     586       1.0648
     587       1.0173
     588       1.1598
     589       1.0027
     590       1.0012
     591       1.1077
     592       1.0858
     593       1.0552
     594       1.0628
     595       1.0413
     596       1.0902
     597       0.9647
     598       1.2351
     599       1.1190
     600       1.1036
     601       1.1001
     602       0.9931
     603       1.0328
     604       1.0702
     605       1.0802
     606       1.0427
     607       1.0704
     608       1.0075
     609       1.0537
     610       1.0505
     611       0.9518
     612       1.0655
     613       0.9638
     614       1.1318
     615       1.1642
     616       1.0228
     617       1.1069
     618       0.9594
     619       1.0546
     620       1.0821
     621       1.0153
     622       1.0009
     623       1.0677
     624       1.0229
     625       1.0034
     626       1.0687
     627       1.2503
     628       1.0803
     629       1.0997
     630       1.0953
     631       1.0229
     632       1.0962
     633       1.0422
     634       1.0942
     635       1.1227
     636       1.0394
     637       1.0514
     638       0.9571
     639       1.1959
     640       1.0399
     641       1.0139
     642       1.0624
     643       1.0311
     644       1.0247
     645       0.9836
     646       1.0377
     647       0.9803
     648       0.9202
     649       0.9996
     650       0.9681
     651       1.1110
     652       0.8897
     653       1.0006
     654       0.9360
     655       1.2401
     656       0.9936
     657       0.9389
     658       1.1743
     659       1.2142
     660       1.1337
     661       1.0437
     662       1.0444
     663       1.0789
     664       1.0265
     665       1.0917
     666       1.1045
     667       1.0299
     668       1.1208
     669       1.1034
     670       1.0158
     671       1.1895
     672       0.9947
     673       1.0897
     674       0.9481
     675       1.1131
     676       1.0081
     677       0.9903
     678       1.0255
     679       0.9588
     680       1.1455
     681       1.0264
     682       1.0483
     683       1.0415
     684       0.9908
     685       1.0350
     686       1.1624
     687       0.8982
     688       1.1432
     689       1.0793
     690       1.0031
     691       1.0590
     692       1.0278
     693       0.9737
     694       1.0023
     695       1.0709
     696       1.0728
     697       1.1083
     698       0.9055
     699       0.8807
     700       1.0989
     701       1.0962
     702       1.0734
     703       1.1160
     704       1.0061
     705       0.9686
     706       1.0637
     707       1.0336
     708       1.0399
     709       1.0332
     710       1.1067
     711       0.9931
     712       0.9759
     713       1.0098
     714       0.9986
     715       0.9782
     716       1.0363
     717       0.9540
     718       0.9998
     719       1.0703
     720       1.0581
     721       1.0171
     722       0.9477
     723       1.0345
     724       1.0950
     725       1.0625
     726       1.0412
     727       0.9683
     728       1.0525
     729       1.0331
     730       1.0549
     731       1.0107
     732       1.2298
     733       1.0886
     734       1.0485
     735       1.2143
     736       1.1897
     737       1.0230
     738       1.0480
     739       1.0407
     740       1.1531
     741       1.2188
     742       1.0914
     743       1.1749
     744       1.0935
     745       1.0749
     746       1.0500
     747       1.1454
     748       1.1185
     749       1.0320
     750       1.1998
     751       1.0495
     752       1.0171
     753       0.9665
     754       1.0875
     755       1.1596
     756       1.0894
     757       1.0011
     758       1.0940
     759       1.1188
     760       1.0518
     761       1.0052
     762       1.1598
     763       1.0013
     764       0.9990
     765       0.9728
     766       0.9981
     767       1.0817
     768       1.0765
     769       1.0328
     770       1.0433
     771       1.0455
     772       0.9184
     773       0.9449
     774       1.1144
     775       1.0962
     776       1.1784
     777       1.2118
     778       1.0965
     779       0.9752
     780       0.9862
     781       0.9285
     782       1.0284
     783       1.0071
     784       1.0330
     785       1.1392
     786       1.0460
     787       1.1223
     788       1.0858
     789       1.0004
     790       0.9009
     791       1.1531
     792       1.0080
     793       0.9433
     794       0.8832
     795       0.9297
     796       0.9889
     797       1.1653
     798       0.9274
     799       0.9076
     800       1.0411
     801       1.0556
     802       0.9432
     803       1.0202
     804       1.1304
     805       0.9491
     806       0.9880
     807       1.0936
     808       1.0623
     809       1.1068
     810       1.2138
     811       1.0544
     812       1.0078
     813       1.0644
     814       1.0469
     815       0.9426
     816       1.0942
     817       1.0852
     818       0.9157
     819       0.9913
     820       1.0159
     821       1.0689
     822       1.1831
     823       1.0793
     824       1.0838
     825       0.9959
     826       1.0664
     827       1.0132
     828       0.9605
     829       1.0089
     830       0.9208
     831       0.9929
     832       0.9387
     833       1.0612
     834       0.9765
     835       0.9646
     836       1.0173
     837       1.1680
     838       1.0459
     839       1.1568
     840       1.0118
     841       1.0421
     842       1.0764
     843       1.0524
     844       1.1172
     845       1.1311
     846       1.1552
     847       0.9442
     848       1.1363
     849       0.9804
     850       0.9618
     851       0.9812
     852       1.0258
     853       1.0222
     854       0.9809
     855       1.0729
     856       1.0556
     857       1.1506
     858       1.0816
     859       1.1077
     860       1.0841
     861       1.1557
     862       1.1680
     863       1.1839
     864       1.0900
     865       1.1519
     866       1.1403
     867       1.0509
     868       1.0286
     869       1.1273
     870       0.9689
     871       1.1515
     872       1.0802
     873       1.0820
     874       0.9899
     875       0.9987
     876       1.2039
     877       1.1380
     878       1.0449
     879       1.0408
     880       1.2340
     881       1.1363
     882       1.0851
     883       1.1149
     884       1.0758
     885       1.1088
     886       1.0941
     887       1.1132
     888       1.0023
     889       0.9343
     890       1.1054
     891       0.9838
     892       1.0534
     893       1.1015
     894       1.1339
     895       1.0887
     896       1.1590
     897       1.1645
     898       1.1398
     899       1.1660
     900       1.2320
     901       1.1285
     902       1.0345
     903       0.9871
     904       1.0191
     905       1.0243
     906       1.1683
     907       0.9362
     908       1.0486
     909       1.1386
     910       0.9583
     911       1.0528
     912       1.1735
     913       1.0410
     914       1.0370
     915       1.1093
     916       1.0260
     917       1.0387
     918       1.0800
     919       1.1234
     920       1.0882
     921       0.9860
     922       1.0605
     923       1.1091
     924       1.0920
     925       0.9660
     926       1.1949
     927       0.9424
     928       0.9818
     929       0.9487
     930       0.9790
     931       1.0224
     932       0.9767
     933       1.0384
     934       1.0773
     935       0.9751
     936       0.9582
     937       0.9679
     938       0.9128
     939       1.0794
     940       1.0289
     941       1.0128
     942       1.0985
     943       1.1212
     944       1.1279
     945       1.2866
     946       1.1446
     947       1.0176
     948       1.0340
     949       1.1709
     950       1.1457
     951       1.0693
     952       1.2050
     953       0.9672
     954       1.1836
     955       1.1785
     956       0.9872
     957       1.0373
     958       0.9822
     959       1.0496
     960       1.1130
     961       1.0835
     962       1.0074
     963       1.1568
     964       1.1520
     965       1.0767
     966       1.0625
     967       0.9594
     968       1.0798
     969       1.1224
     970       1.1386
     971       1.2129
     972       0.9964
     973       1.0521
     974       1.0488
     975       1.0784
     976       1.1818
     977       1.0145
     978       1.1216
     979       1.0319
     980       1.2043
     981       1.1608
     982       1.1080
     983       1.1232
     984       1.0259
     985       1.0439
     986       1.2146
     987       1.0251
     988       1.2382
     989       1.0338
     990       1.1592
     991       1.0577
     992       1.1454
     993       0.9659
     994       1.1356
     995       1.0527
     996       1.0731
     997       1.0609
     998       1.0545
     999       1.0694
    1000       0.9908
    1001       0.9205
    1002       1.0217
    1003       1.0670
    1004       1.1150
    1005       1.0710
    1006       1.0399
    1007       0.9455
    1008       1.0293
    1009       1.0970
    1010       1.1588
    1011       1.0961
    1012       0.9539
    1013       1.0555
    1014       1.0738
    1015       1.0992
    1016       1.0098
    1017       1.0477
    1018       1.1052
    1019       1.0954
    1020       1.0152
    1021       1.0996
    1022       1.0290
    1023       1.0069
    1024       1.0520
    1025       0.9864
    1026       0.9510
    1027       0.9392
    1028       1.0890
    1029       1.0764
    1030       1.0698
    1031       1.0257
    1032       1.0561
    1033       1.1842
    1034       1.1254
    1035       1.1165
    1036       1.0459
    1037       1.1636
    1038       1.0642
    1039       0.9397
    1040       1.0452
    1041       1.1611
    1042       1.2460
    1043       1.0440
    1044       1.0319
    1045       1.1020
    1046       1.1488
    1047       1.1858
    1048       1.0921
    1049       1.0336
    1050       1.2376
    1051       1.1332
    1052       1.0820
    1053       0.9849
    1054       0.9895
    1055       1.0149
    1056       1.0669
    1057       1.1799
    1058       1.0115
    1059       1.1247
    1060       1.1564
    1061       1.1749
    1062       1.2896
    1063       1.0418
    1064       1.1928
    1065       1.1328
    1066       1.2349
    1067       1.1242
    1068       1.0916
    1069       1.1524
    1070       1.2002
    1071       1.0513
    1072       0.9959
    1073       1.0422
    1074       0.9774
    1075       1.0859
    1076       1.1699
    1077       1.0827
    1078       1.2694
    1079       1.0666
    1080       1.0483
    1081       1.1336
    1082       1.2865
    1083       1.1382
    1084       1.1455
    1085       1.1620
    1086       1.3009
    1087       1.2345
    1088       1.1802
    1089       1.0250
    1090       1.0401
    1091       1.0373
    1092       1.0040
    1093       1.0396
    1094       1.0351
    1095       1.0673
    1096       0.9824
    1097       1.0896
    1098       1.1522
    1099       1.1265
    1100       1.2765
    1101       1.0267
    1102       1.1323
    1103       1.0259
    1104       1.0111
    1105       1.0249
    1106       1.1118
    1107       0.9906
    1108       0.9222
    1109       1.1005
    1110       1.2004
    1111       1.2303
    1112       1.2134
    1113       1.2840
    1114       1.0311
    1115       1.0598
    1116       1.2628
    1117       1.1570
    1118       1.1327
    1119       1.1205
    1120       1.2610
    1121       1.1902
    1122       1.1593
    1123       1.2783
    1124       1.3913
    1125       1.1932
    1126       1.0659
    1127       1.1376
    1128       1.2096
    1129       1.1724
    1130       1.2241
    1131       1.2028
    1132       1.0907
    1133       1.1273
    1134       1.3114
    1135       1.0752
    1136       1.1558
    1137       1.1141
    1138       1.1509
    1139       1.1557
    1140       1.2576
    1141       1.0599
    1142       1.1074
    1143       1.1674
    1144       1.2418
    1145       1.2862
    1146       1.2962
    1147       1.2003
    1148       1.1904
    1149       1.1729
    1150       1.3312
    1151       1.1713
    1152       1.2564
    1153       1.2872
    1154       1.1496
    1155       1.2366
    1156       1.2598
    1157       1.2249
    1158       1.1483
    1159       1.2516
    1160       1.2536
    1161       1.2633
    1162       1.3659
    1163       1.2165
    1164       1.0747
    1165       1.2675
    1166       1.0579
    1167       0.9609
    1168       1.1346
    1169       1.0811
    1170       0.9982
    1171       1.0514
    1172       1.0131
    1173       0.9663
    1174       1.0183
    1175       1.1873
    1176       1.1462
    1177       1.0517
    1178       1.0152
    1179       1.0295
    1180       0.9471
    1181       0.9644
    1182       1.0532
    1183       0.9808
    1184       1.0208
    1185       1.0250
    1186       1.0802
    1187       1.0599
    1188       0.9761
    1189       0.9990
    1190       1.0207
    1191       1.0892
    1192       1.0831
    1193       1.0661
    1194       0.9804
    1195       1.0301
    1196       1.0077
    1197       0.9686
    1198       0.9485
    1199       1.0290
    1200       1.0021
    1201       1.0355
    1202       0.8870
    1203       1.0047
    1204       1.1084
    1205       1.1339
    1206       1.1047
    1207       0.9974
    1208       1.2205
    1209       1.0804
    1210       1.1192
    1211       0.9924
    1212       1.0074
    1213       1.1631
    1214       1.1700
    1215       1.1210
    1216       1.1089
    1217       1.0375
    1218       0.9352
    1219       1.0737
    1220       1.0001
    1221       1.0011
    1222       1.0002
    1223       0.9696
    1224       0.9923
    1225       1.0972
    1226       0.9806
    1227       1.0220
    1228       1.0939
    1229       1.1465
    1230       1.1520
    1231       1.0326
    1232       0.9906
    1233       1.0359
    1234       1.1136
    1235       1.0868
    1236       1.0066
    1237       1.0858
    1238       1.1096
    1239       1.1203
    1240       0.9995
    1241       1.0459
    1242       1.1235
    1243       1.0120
    1244       1.0796
    1245       1.0628
    1246       1.0915
    1247       1.0013
    1248       1.0426
    1249       1.0134
    1250       1.0437
    1251       1.0850
    1252       0.9851
    1253       1.0660
    1254       1.1058
    1255       1.1768
    1256       1.0088
    1257       1.1191
    1258       1.0391
    1259       1.1340
    1260       1.0979
    1261       1.0602
    1262       1.0505
    1263       1.0830
    1264       1.0227
    1265       1.0237
    1266       0.9987
    1267       1.0047
    1268       1.1132
    1269       1.0313
    1270       0.9340
    1271       1.0702
    1272       1.0851
    1273       0.9580
    1274       1.0611
    1275       1.0456
    1276       0.9560
    1277       1.0131
    1278       1.0327
    1279       0.9921
    1280       1.0216
    1281       1.1093
    1282       1.0403
    1283       1.0474
    1284       0.9895
    1285       1.1007
    1286       1.0776
    1287       1.0726
    1288       1.0903
    1289       1.0096
    1290       1.0155
    1291       1.0769
    1292       1.1431
    1293       1.0642
    1294       1.0827
    1295       0.9319
    1296       1.0013
    1297       0.9491
    1298       1.0032
    1299       1.0175
    1300       0.9865
    1301       0.9257
    1302       1.0253
    1303       0.9938
    1304       1.0108
    1305       0.9979
    1306       0.9184
    1307       0.8713
    1308       0.8985
    1309       0.9108
    1310       1.1094
    1311       1.1206
    1312       1.0695
    1313       1.0136
    1314       1.1685
    1315       1.0119
    1316       1.0260
    1317       0.9607
    1318       1.0751
    1319       1.0895
    1320       1.1687
    1321       1.0008
    1322       1.2347
    1323       1.3399
    1324       1.1843
    1325       1.2078
    1326       1.1380
    1327       1.0781
    1328       0.9819
    1329       1.1129
    1330       1.1973
    1331       1.2082
    1332       1.1726
    1333       1.2879
    1334       1.2041
    1335       1.2826
    1336       1.1243
    1337       1.0545
    1338       1.2014
    1339       1.0371
    1340       1.0523
    1341       1.1238
    1342       1.0706
    1343       1.2310
    1344       1.0146
    1345       1.0303
    1346       0.9957
    1347       1.1270
    1348       1.0739
    1349       1.1039
    1350       0.9805
    1351       1.1111
    1352       0.9695
    1353       0.9559
    1354       1.0874
    1355       1.0173
    1356       0.9949
    1357       1.0187
    1358       0.9837
    1359       1.1177
    1360       1.0105
    1361       1.0690
    1362       1.1174
    1363       1.0356
    1364       1.2915
    1365       1.0787
    1366       1.0985
    1367       1.0609
    1368       1.0338
    1369       1.0585
    1370       1.1212
    1371       1.0117
    1372       1.1342
    1373       1.0446
    1374       0.9803
    1375       1.1316
    1376       1.0695
    1377       1.0080
    1378       1.0292
    1379       1.0472
    1380       1.0730
    1381       1.1422
    1382       1.1017
    1383       1.0488
    1384       1.0184
    1385       1.0282
    1386       1.0921
    1387       1.0412
    1388       1.0401
    1389       1.0878
    1390       1.0265
    1391       1.1412
    1392       1.1358
    1393       1.0897
    1394       1.0345
    1395       1.0320
    1396       0.9779
    1397       1.0446
    1398       0.9643
    1399       1.0425
    1400       1.0028
    1401       1.0392
    1402       1.1021
    1403       0.9468
    1404       1.1223
    1405       1.0296
    1406       1.0322
    1407       1.0498
    1408       1.1258
    1409       1.1765
    1410       1.1681
    1411       1.0676
    1412       1.1112
    1413       1.1015
    1414       1.1020
    1415       1.0394
    1416       1.1234
    1417       1.0265
    1418       1.0885
    1419       0.9880
    1420       1.0524
    1421       1.0750
    1422       1.1619
    1423       1.2955
    1424       1.0432
    1425       1.0110
    1426       1.0453
    1427       1.1119
    1428       0.9707
    1429       1.1329
    1430       1.0911
    1431       1.0752
    1432       0.9874
    1433       1.0377
    1434       0.9188
    1435       1.2104
    1436       1.0902
    1437       0.9978
    1438       1.1252
    1439       1.0299
    1440       1.0113
    1441       1.1041
    1442       1.0154
    1443       1.0328
    1444       1.0175
    1445       0.9980
    1446       1.0825
    1447       1.1121
    1448       1.0573
    1449       1.0077
    1450       1.0430
    1451       1.0546
    1452       1.0683
    1453       1.0184
    1454       1.0507
    1455       1.0152
    1456       1.0131
    1457       1.0024
    1458       1.0821
    1459       1.0240
    1460       0.9626
    1461       0.9682
    1462       1.0703
    1463       1.1472
    1464       1.1276
    1465       1.1538
    1466       1.1343
    1467       1.0622
    1468       1.0643
    1469       1.1197
    1470       1.0926
    1471       1.0483
    1472       1.0578
    1473       1.0184
    1474       1.0492
    1475       1.0252
    1476       1.0049
    1477       0.9746
    1478       1.0633
    1479       1.1474
    1480       1.1419
    1481       1.1439
    1482       1.2006
    1483       1.0354
    1484       1.1393
    1485       1.0129
    1486       1.1058
    1487       1.1145
    1488       1.1105
    1489       1.1134
    1490       1.1214
    1491       1.1312
    1492       1.1376
    1493       1.0200
    1494       1.0193
    1495       1.0071
    1496       1.0124
    1497       1.0771
    1498       1.0764
    1499       1.1044
    1500       1.0233
    1501       1.1261
    1502       1.0759
    1503       1.1223
    1504       1.0263
    1505       1.1573
    1506       1.0866
    1507       1.1314
    1508       1.0547
    1509       1.0586
    1510       1.0812
    1511       1.1011
    1512       0.9938
    1513       1.0691
    1514       1.1649
    1515       1.0528
    1516       1.0428
    1517       1.1082
    1518       1.0698
    1519       1.1028
    1520       1.1770
    1521       1.1014
    1522       1.0136
    1523       1.1801
    1524       1.0771
    1525       0.9943
    1526       1.1910
    1527       0.9962
    1528       1.1482
    1529       1.0361
    1530       1.0753
    1531       1.0996
    1532       1.1477
    1533       1.0147
    1534       1.0860
    1535       1.1800
    1536       1.0613
    1537       1.0731
    1538       1.0456
    1539       1.0879
    1540       1.0565
    1541       1.0797
    1542       1.0330
    1543       0.9739
    1544       1.0885
    1545       1.0085
    1546       1.1128
    1547       1.1575
    1548       1.0412
    1549       1.0728
    1550       1.0659
    1551       1.0596
    1552       1.0456
    1553       1.0182
    1554       1.1480
    1555       1.1011
    1556       0.9314
    1557       1.0384
    1558       1.0342
    1559       1.0720
    1560       1.1653
    1561       1.0807
    1562       1.0305
    1563       1.0887
    1564       1.1007
    1565       1.0787
    1566       1.0998
    1567       1.1671
    1568       1.0346
    1569       1.0857
    1570       1.0212
    1571       1.0585
    1572       1.0344
    1573       1.0479
    1574       0.9963
    1575       1.0985
    1576       1.0706
    1577       1.0752
    1578       1.0616
    1579       1.0798
    1580       1.1071
    1581       1.1530
    1582       1.0193
    1583       1.0516
    1584       1.2035
    1585       1.0579
    1586       1.1769
    1587       1.1240
    1588       1.1401
    1589       1.1906
    1590       1.0633
    1591       1.0669
    1592       1.0887
    1593       0.9963
    1594       1.0051
    1595       1.0299
    1596       0.9578
    1597       1.0465
    1598       0.9483
    1599       1.1477
    1600       1.0750
    1601       1.0812
    1602       1.1222
    1603       1.2366
    1604       1.1792
    1605       1.1918
    1606       1.1990
    1607       1.1563
    1608       1.0948
    1609       1.1195
    1610       1.0848
    1611       1.0620
    1612       1.0303
    1613       1.0960
    1614       1.1136
    1615       1.1245
    1616       1.1093
    1617       1.0538
    1618       1.0247
    1619       1.0111
    1620       1.1552
    1621       1.0362
    1622       1.1583
    1623       1.1059
    1624       1.0678
    1625       1.1293
    1626       1.1971
    1627       1.1230
    1628       1.1434
    1629       1.0482
    1630       1.0473
    1631       1.1838
    1632       1.0953
    1633       1.1438
    1634       1.1255
    1635       1.0576
    1636       1.1549
    1637       1.1966
    1638       1.1621
    1639       1.1315
    1640       1.0928
    1641       1.0126
    1642       1.2351
    1643       1.1631
    1644       1.1730
    1645       1.0395
    1646       1.2222
    1647       1.0615
    1648       1.1236
    1649       1.1060
    1650       1.0893
    1651       1.0819
    1652       1.0929
    1653       1.0902
    1654       1.0424
    1655       1.0700
    1656       1.1150
    1657       0.9816
    1658       1.0442
    1659       1.0140
    1660       1.2062
    1661       1.1415
    1662       1.1242
    1663       1.1720
    1664       1.1571
    1665       1.0800
    1666       1.0763
    1667       1.1254
    1668       1.1376
    1669       1.1395
    1670       1.2187
    1671       1.1804
    1672       1.1837
    1673       1.0174
    1674       1.0839
    1675       1.0466
    1676       1.0718
    1677       1.0015
    1678       1.0771
    1679       1.1201
    1680       1.1509
    1681       1.1031
    1682       1.0250
    1683       1.1034
    1684       1.1893
    1685       0.9645
    1686       1.1112
    1687       1.0921
    1688       1.0342
    1689       1.0850
    1690       1.0860
    1691       1.2172
    1692       1.2508
    1693       1.1954
    1694       1.2255
    1695       1.1980
    1696       1.1612
    1697       1.1849
    1698       1.0495
    1699       1.0925
    1700       1.0844
    1701       1.2391
    1702       1.1352
    1703       1.1013
    1704       1.1891
    1705       1.1530
    1706       1.0547
    1707       1.0510
    1708       1.1208
    1709       1.2922
    1710       1.1953
    1711       1.2205
    1712       1.1701
    1713       1.0324
    1714       1.1829
    1715       1.0742
    1716       1.0896
    1717       1.0953
    1718       1.0601
    1719       1.0221
    1720       1.1103
    1721       1.0794
    1722       1.0229
    1723       1.1146
    1724       1.0088
    1725       1.0495
    1726       1.1814
    1727       1.1533
    1728       1.1101
    1729       1.0266
    1730       1.3250
    1731       1.0815
    1732       1.2365
    1733       1.0571
    1734       1.0764
    1735       1.1139
    1736       1.0497
    1737       1.1075
    1738       1.1444
    1739       1.1014
    1740       1.1509
    1741       1.0414
    1742       1.1597
    1743       1.0401
    1744       1.1450
    1745       1.1622
    1746       1.0666
    1747       0.9697
    1748       1.1758
    1749       1.1045
    1750       1.1547
    1751       1.0591
    1752       1.1156
    1753       1.1333
    1754       1.0311
    1755       1.1499
    1756       1.1433
    1757       1.1059
    1758       1.0520
    1759       0.9803
    1760       1.1226
    1761       1.0574
    1762       1.0220
    1763       1.2330
    1764       1.1098
    1765       0.9530
    1766       1.1045
    1767       1.0688
    1768       1.1350
    1769       1.0884
    1770       1.0083
    1771       1.1321
    1772       1.1372
    1773       1.1735
    1774       1.0027
    1775       1.1625
    1776       1.0485
    1777       1.0630
    1778       1.0696
    1779       1.1495
    1780       1.0229
    1781       1.0338
    1782       1.1043
    1783       1.0246
    1784       1.1567
    1785       1.2162
    1786       1.3186
    1787       1.0973
    1788       1.2234
    1789       1.2697
    1790       1.2342
    1791       1.2657
    1792       1.1681
    1793       1.2202
    1794       1.1897
    1795       1.3125
    1796       1.3030
    1797       1.2769
    1798       1.1767
    1799       1.2423
    1800       1.3247
    1801       1.2915
    1802       1.2704
    1803       1.3034
    1804       1.1685
    1805       1.2408
    1806       1.2086
    1807       1.1051
    1808       1.2807
    1809       1.1710
    1810       1.3070
    1811       1.2799
    1812       1.3389
    1813       1.3223
    1814       1.2969
    1815       1.2714
    1816       1.0791
    1817       1.2843
    1818       1.2152
    1819       1.3750
    1820       1.1935
    1821       1.1994
    1822       1.1395
    1823       1.3032
    1824       1.2454
    1825       1.2267
    1826       1.2582
    1827       1.3869
    1828       1.2739
    1829       1.2832
    1830       1.1999
    1831       1.1809
    1832       1.2084
    1833       1.2564
    1834       1.2005
    1835       1.2079
    1836       1.1789
    1837       1.1931
    1838       1.1781
    1839       1.2181
    1840       1.1293
    1841       1.3620
    1842       1.2827
    1843       1.3451
    1844       1.2591
    1845       1.2643
    1846       1.2014
    1847       1.2310
    1848       1.2446
    1849       1.2719
    1850       1.2261
    1851       1.2441
    1852       1.2997
    1853       1.2347
    1854       1.1705
    1855       1.1515
    1856       1.2445
    1857       1.2085
    1858       1.3001
    1859       1.3317
    1860       1.2927
    1861       1.2411
    1862       1.3232
    1863       1.2659
    1864       1.3929
    1865       1.3294
    1866       1.3039
    1867       1.4859
    1868       1.4177
    1869       1.3799
    1870       1.3332
    1871       1.1520
    1872       1.2582
    1873       1.2436
    1874       1.1813
    1875       1.2192
    1876       1.3193
    1877       1.2712
    1878       1.1545
    1879       1.1843
    1880       1.2209
    1881       1.2644
    1882       1.2755
    1883       1.2801
    1884       1.1733
    1885       1.1698
    1886       1.2148
    1887       1.2850
    1888       1.1766
    1889       1.3763
    1890       1.2274
    1891       1.2079
    1892       1.3010
    1893       1.2673
    1894       1.2544
    1895       1.2540
    1896       1.2932
    1897       1.2271
    1898       1.2340
    1899       1.2994
    1900       1.2037
    1901       1.2300
    1902       1.2349
    1903       1.1565
    1904       1.2777
    1905       1.2635
    1906       1.2204
    1907       1.2772
    1908       1.3016
    1909       1.3398
    1910       1.3646
    1911       1.1594
    1912       1.2593
    1913       1.1574
    1914       1.2030
    1915       1.2161
    1916       1.1418
    1917       1.3137
    1918       1.2197
    1919       1.2078
    1920       1.1805
    1921       1.1829
    1922       1.2507
    1923       1.1928
    1924       1.2169
    1925       1.1079
    1926       1.2325
    1927       1.2595
    1928       1.1805
    1929       1.1790
    1930       1.3189
    1931       1.3474
    1932       1.2150
    1933       1.2486
    1934       1.2456
    1935       1.2960
    1936       1.2797
    1937       1.2587
    1938       1.2859
    1939       1.3812
    1940       1.5125
    1941       1.3559
    1942       1.3420
    1943       1.3281
    1944       1.2752
    1945       1.3918
    1946       1.5869
    1947       1.1812
    1948       1.3879
    1949       1.1546
    1950       1.2228
    1951       1.4195
    1952       1.2769
    1953       1.1389
    1954       1.1146
    1955       1.2486
    1956       1.2444
    1957       1.2849
    1958       1.1635
    1959       1.2148
    1960       1.1761
    1961       1.1521
    1962       1.1506
    1963       1.2073
    1964       1.2158
    1965       1.2285
    1966       1.1483
    1967       1.1439
    1968       1.1048
    1969       1.2097
    1970       1.1636
    1971       1.1370
    1972       1.2647
    1973       1.1152
    1974       1.1787
    1975       1.1158
    1976       1.1570
    1977       1.1395
    1978       1.1834
    1979       1.1913
    1980       1.3154
    1981       1.1247
    1982       1.2339
    1983       1.2552
    1984       1.2165
    1985       1.1932
    1986       1.2687
    1987       1.1786
    1988       1.2660
    1989       1.3258
    1990       1.2532
    1991       1.3000
    1992       1.2404
    1993       1.3114
    1994       1.2272
    1995       1.2009
    1996       1.2410
    1997       1.2052
    1998       1.2554
    1999       1.3459
    2000       1.2445
    2001       1.2565
    2002       1.2124
    2003       1.2339
    2004       1.1457
    2005       1.1394
    2006       1.2065
    2007       1.2019
    2008       1.3705
    2009       1.2216
    2010       1.2136
    2011       1.2466
    2012       1.2821
    2013       1.2306
    2014       1.1635
    2015       1.2243
    2016       1.3222
    2017       1.2884
    2018       1.4672
    2019       1.4197
    2020       1.4693
    2021       1.3150
    2022       1.3727
    2023       1.4542
    2024       1.3133
    2025       1.3100
    2026       1.2250
    2027       1.1646
    2028       1.2802
    2029       1.2495
    2030       1.2516
    2031       1.2856
    2032       1.2528
    2033       1.2079
    2034       1.2398
    2035       1.2074
    2036       1.1979
    2037       1.2908
    2038       1.2180
    2039       1.2033
    2040       1.2410
    2041       1.1853
    2042       1.2267
    2043       1.2322
    2044       1.3222
    2045       1.2721
    2046       1.2902
    2047       1.2460
    2048       1.2546
    2049       1.2580
    2050       1.3293
    2051       1.3811
    2052       1.3498
    2053       1.2571
    2054       1.2368
    2055       1.3306
    2056       1.4011
    2057       1.1870
    2058       1.2939
    2059       1.3475
    2060       1.2550
    2061       1.4705
    2062       1.3392
    2063       1.1457
    2064       1.2766
    2065       1.3021
    2066       1.2506
    2067       1.3119
    2068       1.4585
    2069       1.2532
    2070       1.4005
    2071       1.3426
    2072       1.2591
    2073       1.3834
    2074       1.2936
    2075       1.3013
    2076       1.2398
    2077       1.3898
    2078       1.2928
    2079       1.2532
    2080       1.3129
    2081       1.4572
    2082       1.4270
    2083       1.2856
    2084       1.2383
    2085       1.2490
    2086       1.1961
    2087       1.2586
    2088       1.3929
    2089       1.4963
    2090       1.4051
    2091       1.2679
    2092       1.4166
    2093       1.4356
    2094       1.5008
    2095       1.5537
    2096       1.3507
    2097       1.5946
    2098       1.4697
    2099       1.3978
    2100       1.4975
    2101       1.4781
    2102       1.4183
    2103       1.4402
    2104       1.3555
    2105       1.5056
    2106       1.3923
    2107       1.4639
    2108       1.5136
    2109       1.5803
    2110       1.5633
    2111       1.4518
    2112       1.3278
    2113       1.4190
    2114       1.4198
    2115       1.4091
    2116       1.3611
    2117       1.4054
    2118       1.4696
    2119       1.4846
    2120       1.4231
    2121       1.4856
    2122       1.4202
    2123       1.3422
    2124       1.4688
    2125       1.3207
    2126       1.4221
    2127       1.3846
    2128       1.4121
    2129       1.3451
    2130       1.3853
    2131       1.3602
    2132       1.3630
    2133       1.3723
    2134       1.2877
    2135       1.3785
    2136       1.2504
    2137       1.4196
    2138       1.3389
    2139       1.3937
    2140       1.2988
    2141       1.4354
    2142       1.3171
    2143       1.3421
    2144       1.3464
    2145       1.4239
    2146       1.3590
    2147       1.4148
    2148       1.2843
    2149       1.4012
    2150       1.3774
    2151       1.3705
    2152       1.4186
    2153       1.2862
    2154       1.3233
    2155       1.3516
    2156       1.4367
    2157       1.4435
    2158       1.2923
    2159       1.3973
    2160       1.5168
    2161       1.5061
    2162       1.4151
    2163       1.2751
    2164       1.4440
    2165       1.3934
    2166       1.3732
    2167       1.2756
    2168       1.3991
    2169       1.5164
    2170       1.3018
    2171       1.3935
    2172       1.3438
    2173       1.4505
    2174       1.5796
    2175       1.4223
    2176       1.3114
    2177       1.2594
    2178       1.4385
    2179       1.3383
    2180       1.4208
    2181       1.2685
    2182       1.3497
    2183       1.3376
    2184       1.4267
    2185       1.2517
    2186       1.3355
    2187       1.3859
    2188       1.3049
    2189       1.4124
    2190       1.3979
    2191       1.2867
    2192       1.2558
    2193       1.2840
    2194       1.3388
    2195       1.3518
    2196       1.1370
    2197       1.3791
    2198       1.2494
    2199       1.2885
    2200       1.4142
    2201       1.3072
    2202       1.2540
    2203       1.2575
    2204       1.1887
    2205       1.3015
    2206       1.3101
    2207       1.3627
    2208       1.2420
    2209       1.3409
    2210       1.2459
    2211       1.4124
    2212       1.4697
    2213       1.4184
    2214       1.3287
    2215       1.3331
    2216       1.3130
    2217       1.4946
    2218       1.1955
    2219       1.3408
    2220       1.3571
    2221       1.4880
    2222       1.4675
    2223       1.4091
    2224       1.5079
    2225       1.4361
    2226       1.4000
    2227       1.4517
    2228       1.4677
    2229       1.3738
    2230       1.3154
    2231       1.2759
    2232       1.2899
    2233       1.3019
    2234       1.3520
    2235       1.2813
    2236       1.2925
    2237       1.2354
    2238       1.2538
    2239       1.3140
    2240       1.2169
    2241       1.3145
    2242       1.4410
    2243       1.3152
    2244       1.3959
    2245       1.2735
    2246       1.3583
    2247       1.3528
    2248       1.2944
    2249       1.3595
    2250       1.2317
    2251       1.3750
    2252       1.3404
    2253       1.3118
    2254       1.1705
    2255       1.1597
    2256       1.1875
    2257       1.4129
    2258       1.1857
    2259       1.3204
    2260       1.2418
    2261       1.1868
    2262       1.1855
    2263       1.1809
    2264       1.3074
    2265       1.2756
    2266       1.2224
    2267       1.0878
    2268       1.1392
    2269       1.1753
    2270       1.1507
    2271       1.1467
    2272       1.1750
    2273       1.1951
    2274       1.0966
    2275       1.2000
    2276       1.2557
    2277       1.1295
    2278       1.2489
    2279       1.2666
    2280       1.2802
    2281       1.2335
    2282       1.3391
    2283       1.1986
    2284       1.1647
    2285       1.1968
    2286       1.2888
    2287       1.2426
    2288       1.2726
    2289       1.3134
    2290       1.4116
    2291       1.2924
    2292       1.2592
    2293       1.4233
    2294       1.2495
    2295       1.3085
    2296       1.2526
    2297       1.2738
    2298       1.3338
    2299       1.3409
    2300       1.3094
    2301       1.1244
    2302       1.1808
    2303       1.2775
    2304       1.2944
    2305       1.4030
    2306       1.1924
    2307       1.1973
    2308       1.3873
    2309       1.2653
    2310       1.2924
    2311       1.2926
    2312       1.3811
    2313       1.3128
    2314       1.3616
    2315       1.4150
    2316       1.2312
    2317       1.2534
    2318       1.0955
    2319       1.2884
    2320       1.2588
    2321       1.3056
    2322       1.2273
    2323       1.1626
    2324       1.3410
    2325       1.2857
    2326       1.3082
    2327       1.1810
    2328       1.3216
    2329       1.3473
    2330       1.2641
    2331       1.2923
    2332       1.2439
    2333       1.2070
    2334       1.3164
    2335       1.2740
    2336       1.2358
    2337       1.3469
    2338       1.4274
    2339       1.1801
    2340       1.2004
    2341       1.1339
    2342       1.1897
    2343       1.2336
    2344       1.2247
    2345       1.3133
    2346       1.2504
    2347       1.2404
    2348       1.2316
    2349       1.2804
    2350       1.3052
    2351       1.3755
    2352       1.2901
    2353       1.1720
    2354       1.2680
    2355       1.2740
    2356       1.2972
    2357       1.2150
    2358       1.3201
    2359       1.3036
    2360       1.1432
    2361       1.0415
    2362       1.2199
    2363       1.2583
    2364       1.2991
    2365       1.2918
    2366       1.1280
    2367       1.2351
    2368       1.2634
    2369       1.2449
    2370       1.1729
    2371       1.2781
    2372       1.2589
    2373       1.2668
    2374       1.3108
    2375       1.2793
    2376       1.2540
    2377       1.2860
    2378       1.2170
    2379       1.2386
    2380       1.0969
    2381       1.2379
    2382       1.2286
    2383       1.3040
    2384       1.1506
    2385       1.2750
    2386       1.1542
    2387       1.1465
    2388       1.2675
    2389       1.4265
    2390       1.1727
    2391       1.2465
    2392       1.1744
    2393       1.3112
    2394       1.2589
    2395       1.2023
    2396       1.2443
    2397       1.1653
    2398       1.3172
    2399       1.2848
    2400       1.2205
    2401       1.2910
    2402       1.2294
    2403       1.2379
    2404       1.1956
    2405       1.2583
    2406       1.2240
    2407       1.2614
    2408       1.2137
    2409       1.1024
    2410       1.2517
    2411       1.2237
    2412       1.1394
    2413       1.2635
    2414       1.2017
    2415       1.1301
    2416       1.1738
    2417       1.1870
    2418       1.2261
    2419       1.1939
    2420       1.1299
    2421       1.2185
    2422       1.1447
    2423       1.1706
    2424       1.2612
    2425       1.2831
    2426       1.1754
    2427       1.1871
    2428       1.3324
    2429       1.1776
    2430       1.2500
    2431       1.1599
    2432       1.1842
    2433       1.3386
    2434       1.3481
    2435       1.2696
    2436       1.2269
    2437       1.2953
    2438       1.1756
    2439       1.1923
    2440       1.2521
    2441       1.2796
    2442       1.1697
    2443       1.1544
    2444       1.2547
    2445       1.1007
    2446       1.3095
    2447       1.1229
    2448       1.1014
    2449       1.2520
    2450       1.2378
    2451       1.2371
    2452       1.0814
    2453       1.2733
    2454       1.2598
    2455       1.2120
    2456       1.2441
    2457       1.1431
    2458       1.1800
    2459       1.1058
    2460       1.2288
    2461       1.2452
    2462       1.3199
    2463       1.3814
    2464       1.1217
    2465       1.1898
    2466       1.1856
    2467       1.2121
    2468       1.1763
    2469       1.1037
    2470       1.2709
    2471       1.2133
    2472       1.2859
    2473       1.2048
    2474       1.2141
    2475       1.1734
    2476       1.1509
    2477       1.1405
    2478       1.4114
    2479       1.1378
    2480       1.1713
    2481       1.0869
    2482       1.0901
    2483       1.2455
    2484       1.1601
    2485       1.1535
    2486       1.2703
    2487       1.1576
    2488       1.1895
    2489       1.1482
    2490       1.1651
    2491       1.3299
    2492       1.1846
    2493       1.1461
    2494       1.2443
    2495       1.0902
    2496       1.1796
    2497       1.1929
    2498       1.2110
    2499       1.2424
    2500       1.0977
    2501       1.1848
    2502       1.2888
    2503       1.1840
    2504       1.2004
    2505       1.2769
    2506       1.3174
    2507       1.2872
    2508       1.1591
    2509       1.0786
    2510       1.1684
    2511       1.1603
    2512       1.0845
    2513       1.2841
    2514       1.2599
    2515       1.3369
    2516       1.1474
    2517       1.1874
    2518       1.2641
    2519       1.3232
    2520       1.2900
    2521       1.2603
    2522       1.0883
    2523       1.2574
    2524       1.2405
    2525       1.2743
    2526       1.2345
    2527       1.1300
    2528       1.2163
    2529       1.1811
    2530       1.2605
    2531       1.2515
    2532       1.2335
    2533       1.2403
    2534       1.1786
    2535       1.2057
    2536       1.0944
    2537       1.2564
    2538       1.1932
    2539       1.2068
    2540       1.1031
    2541       1.0564
    2542       1.1544
    2543       1.0972
    2544       1.2383
    2545       1.2158
    2546       1.1792
    2547       1.1887
    2548       1.2467
    2549       1.1673
    2550       1.1788
    2551       1.0040
    2552       1.3091
    2553       1.4250
    2554       1.2690
    2555       1.1923
    2556       1.2698
    2557       1.1487
    2558       1.4022
    2559       1.3028
    2560       1.3191
    2561       1.2230
    2562       1.1575
    2563       1.1783
    2564       1.1733
    2565       1.0846
    2566       1.1018
    2567       1.1368
    2568       1.2088
    2569       1.2843
    2570       1.2689
    2571       1.2952
    2572       1.2479
    2573       1.2471
    2574       1.1734
    2575       1.2836
    2576       1.1655
    2577       1.2659
    2578       1.1568
    2579       1.0928
    2580       1.1892
    2581       1.1841
    2582       1.3426
    2583       1.3792
    2584       1.2716
    2585       1.2576
    2586       1.1782
    2587       1.1646
    2588       1.1817
    2589       1.2311
    2590       1.2470
    2591       1.0834
    2592       1.1913
    2593       1.2145
    2594       1.0751
    2595       1.1962
    2596       1.1633
    2597       1.1184
    2598       1.1734
    2599       1.1565
    2600       1.2191
    2601       1.2357
    2602       1.1459
    2603       1.2117
    2604       1.1311
    2605       1.0773
    2606       1.2292
    2607       1.1644
    2608       1.1986
    2609       1.1490
    2610       1.2672
    2611       1.1546
    2612       1.2030
    2613       1.2009
    2614       1.3258
    2615       1.2503
    2616       1.2160
    2617       1.2960
    2618       1.2423
    2619       1.1998
    2620       1.2398
    2621       1.2363
    2622       1.1537
    2623       1.2540
    2624       1.2266
    2625       1.1721
    2626       1.2426
    2627       1.2292
    2628       1.0903
    2629       1.0984
    2630       1.2461
    2631       1.1425
    2632       1.1864
    2633       1.1027
    2634       1.1278
    2635       1.1527
    2636       1.1777
    2637       1.2501
    2638       1.1029
    2639       1.1549
    2640       1.1440
    2641       1.2373
    2642       1.2278
    2643       1.2248
    2644       1.1404
    2645       1.2546
    2646       1.2987
    2647       1.2110
    2648       1.2074
    2649       1.3640
    2650       1.3147
    2651       1.2740
    2652       1.2850
    2653       1.3287
    2654       1.2796
    2655       1.2949
    2656       1.2275
    2657       1.1295
    2658       1.1924
    2659       1.2496
    2660       1.0383
    2661       1.2731
    2662       1.2504
    2663       1.3845
    2664       1.2935
    2665       1.1724
    2666       1.2548
    2667       1.1066
    2668       1.1484
    2669       1.1100
    2670       1.1501
    2671       1.4000
    2672       1.1656
    2673       1.2748
    2674       1.2326
    2675       1.1261
    2676       1.2449
    2677       1.2559
    2678       1.1484
    2679       1.2700
    2680       1.2403
    2681       1.2117
    2682       1.3213
    2683       1.2829
    2684       1.2539
    2685       1.2208
    2686       1.1046
    2687       1.0793
    2688       1.0384
    2689       1.0724
    2690       1.1450
    2691       1.2343
    2692       1.1692
    2693       1.2312
    2694       1.2163
    2695       1.1727
    2696       1.2012
    2697       1.1415
    2698       1.2352
    2699       1.1831
    2700       1.2801
    2701       1.1557
    2702       1.2027
    2703       1.2313
    2704       1.1404
    2705       1.2188
    2706       1.0952
    2707       1.1577
    2708       1.2990
    2709       1.2945
    2710       1.4206
    2711       1.2035
    2712       1.2447
    2713       1.2372
    2714       1.2353
    2715       1.2145
    2716       1.2792
    2717       1.2593
    2718       1.2152
    2719       1.0931
    2720       1.1646
    2721       1.3027
    2722       1.2062
    2723       1.2699
    2724       1.2439
    2725       1.2919
    2726       1.1374
    2727       1.2129
    2728       1.2901
    2729       1.1923
    2730       1.1540
    2731       1.1490
    2732       1.1904
    2733       1.0495
    2734       1.3376
    2735       1.3195
    2736       1.2760
    2737       1.1971
    2738       1.2082
    2739       1.1964
    2740       1.3245
    2741       1.2565
    2742       1.2356
    2743       1.2341
    2744       1.1539
    2745       1.2287
    2746       1.2158
    2747       1.2291
    2748       1.0672
    2749       1.3381
    2750       1.2355
    2751       1.2330
    2752       1.1641
    2753       1.3843
    2754       1.1761
    2755       1.1656
    2756       1.1297
    2757       1.2337
    2758       1.1594
    2759       1.0729
    2760       1.2209
    2761       1.2212
    2762       1.3366
    2763       1.3102
    2764       1.4207
    2765       1.4059
    2766       1.3824
    2767       1.2963
    2768       1.2775
    2769       1.1440
    2770       1.1873
    2771       1.1757
    2772       1.2251
    2773       1.1887
    2774       1.1803
    2775       1.2355
    2776       1.2503
    2777       1.2196
    2778       1.1759
    2779       1.2521
    2780       1.1431
    2781       1.1247
    2782       1.1569
    2783       1.2298
    2784       1.1491
    2785       1.1626
    2786       1.2041
    2787       1.1204
    2788       1.2231
    2789       1.1088
    2790       1.1763
    2791       1.1300
    2792       1.1199
    2793       1.0991
    2794       1.1614
    2795       1.2168
    2796       1.1360
    2797       1.1048
    2798       1.1098
    2799       1.1622
    2800       1.1887
    2801       1.0332
    2802       1.0973
    2803       1.1466
    2804       1.1927
    2805       1.1488
    2806       1.2073
    2807       1.3462
    2808       1.1935
    2809       1.3077
    2810       1.1556
    2811       1.2569
    2812       1.2114
    2813       1.1457
    2814       1.1541
    2815       1.3320
    2816       1.1226
    2817       1.0410
    2818       1.2378
    2819       1.0162
    2820       1.0754
    2821       1.2928
    2822       1.1566
    2823       1.1004
    2824       1.2465
    2825       1.1940
    2826       1.2516
    2827       1.1982
    2828       1.1913
    2829       1.0506
    2830       1.1297
    2831       1.1744
    2832       1.1061
    2833       1.2071
    2834       1.1523
    2835       1.1241
    2836       1.1144
    2837       1.2331
    2838       1.1576
    2839       1.2960
    2840       1.2588
    2841       1.1584
    2842       1.1764
    2843       1.3045
    2844       1.1539
    2845       1.2668
    2846       1.2096
    2847       1.3079
    2848       1.2591
    2849       1.2097
    2850       1.1344
    2851       1.2220
    2852       1.1525
    2853       1.1476
    2854       1.2236
    2855       1.2128
    2856       1.2830
    2857       1.3518
    2858       1.1164
    2859       1.3528
    2860       1.3147
    2861       1.2540
    2862       1.2526
    2863       1.3600
    2864       1.4335
    2865       1.3414
    2866       1.2140
    2867       1.1655
    2868       1.2677
    2869       1.4011
    2870       1.2275
    2871       1.2593
    2872       1.2083
    2873       1.3429
    2874       1.3529
    2875       1.1653
    2876       1.2612
    2877       1.3101
    2878       1.2055
    2879       1.2177
    2880       1.1753
    2881       1.3643
    2882       1.2880
    2883       1.3009
    2884       1.2428
    2885       1.2123
    2886       1.2550
    2887       1.3132
    2888       1.2118
    2889       1.1983
    2890       1.3318
    2891       1.2434
    2892       1.1597
    2893       1.1687
    2894       1.3318
    2895       1.1682
    2896       1.1925
    2897       1.2807
    2898       1.2028
    2899       1.3151
    2900       1.3013
    2901       1.1900
    2902       1.2100
    2903       1.3197
    2904       1.2692
    2905       1.3406
    2906       1.2688
    2907       1.2454
    2908       1.2143
    2909       1.2962
    2910       1.2337
    2911       1.2538
    2912       1.2859
    2913       1.3218
    2914       1.2702
    2915       1.3088
    2916       1.2504
    2917       1.0893
    2918       1.2129
    2919       1.2190
    2920       1.2182
    2921       1.2152
    2922       1.4071
    2923       1.2054
    2924       1.2606
    2925       1.4037
    2926       1.2838
    2927       1.2353
    2928       1.2688
    2929       1.2203
    2930       1.1396
    2931       1.3120
    2932       1.2639
    2933       1.2151
    2934       1.2343
    2935       1.3353
    2936       1.3258
    2937       1.2723
    2938       1.0880
    2939       1.2584
    2940       1.2672
    2941       1.1541
    2942       1.0910
    2943       1.3237
    2944       1.4411
    2945       1.1257
    2946       1.4382
    2947       1.3842
    2948       1.2542
    2949       1.2345
    2950       1.2641
    2951       1.2203
    2952       1.1439
    2953       1.3196
    2954       1.3544
    2955       1.1610
    2956       1.2238
    2957       1.1553
    2958       1.2695
    2959       1.2489
    2960       1.1426
    2961       1.2379
    2962       1.1686
    2963       1.1832
    2964       1.0472
    2965       1.2152
    2966       1.1459
    2967       1.2142
    2968       1.1587
    2969       1.2172
    2970       1.2256
    2971       1.0991
    2972       1.1384
    2973       1.1999
    2974       1.1731
    2975       1.1885
    2976       1.1994
    2977       1.2844
    2978       1.2356
    2979       1.1954
    2980       1.1833
    2981       1.1516
    2982       1.1824
    2983       1.1905
    2984       1.0755
    2985       1.2104
    2986       1.1813
    2987       1.2130
    2988       1.1241
    2989       1.2977
    2990       1.1396
    2991       1.0367
    2992       1.1470
    2993       1.1404
    2994       1.1612
    2995       1.1645
    2996       1.1015
    2997       1.2261
    2998       1.3217
    2999       1.1433
    3000       1.1393
    3001       1.0540
    3002       1.1468
    3003       1.1823
    3004       1.2781
    3005       1.2561
    3006       1.3067
    3007       1.3586
    3008       1.3350
    3009       1.2750
    3010       1.1882
    3011       1.2156
    3012       1.2064
    3013       1.2627
    3014       1.2209
    3015       1.3511
    3016       1.1441
    3017       1.1789
    3018       1.1859
    3019       1.0630
    3020       1.2110
    3021       1.2822
    3022       1.2941
    3023       1.2103
    3024       1.1953
    3025       1.1676
    3026       1.2480
    3027       1.2762
    3028       1.3196
    3029       1.3917
    3030       1.3222
    3031       1.2073
    3032       1.4576
    3033       1.2624
    3034       1.2530
    3035       1.2934
    3036       1.3933
    3037       1.2652
    3038       1.3472
    3039       1.3379
    3040       1.4125
    3041       1.4062
    3042       1.2133
    3043       1.2848
    3044       1.2304
    3045       1.1617
    3046       1.1423
    3047       1.2495
    3048       1.2544
    3049       1.1601
    3050       1.0841
    3051       1.1991
    3052       1.2192
    3053       1.3308
    3054       1.2770
    3055       1.4709
    3056       1.3946
    3057       1.3282
    3058       1.2723
    3059       1.1993
    3060       1.3738
    3061       1.3696
    3062       1.2556
    3063       1.2463
    3064       1.2999
    3065       1.2288
    3066       1.1890
    3067       1.3505
    3068       1.3381
    3069       1.2102
    3070       1.2387
    3071       1.2887
    3072       1.1928
    3073       1.3790
    3074       1.2090
    3075       1.2076
    3076       1.1765
    3077       1.2406
    3078       1.1414
    3079       1.1787
    3080       1.1482
    3081       1.2902
    3082       1.2116
    3083       1.2922
    3084       1.3559
    3085       1.3379
    3086       1.2817
    3087       1.2779
    3088       1.2874
    3089       1.4227
    3090       1.3970
    3091       1.4695
    3092       1.4357
    3093       1.2882
    3094       1.2948
    3095       1.1984
    3096       1.1548
    3097       1.2305
    3098       1.3152
    3099       1.2192
    3100       1.1690
    3101       1.1270
    3102       1.3058
    3103       1.2594
    3104       1.2051
    3105       1.3565
    3106       1.1285
    3107       1.1362
    3108       1.1042
    3109       1.1078
    3110       1.1748
    3111       1.1530
    3112       1.2165
    3113       1.0473
    3114       1.2586
    3115       1.1761
    3116       1.2203
    3117       1.1502
    3118       1.1024
    3119       1.1664
    3120       1.2239
    3121       1.2762
    3122       1.2477
    3123       1.2689
    3124       1.1041
    3125       1.1897
    3126       1.2583
    3127       1.2141
    3128       1.3088
    3129       1.3571
    3130       1.2297
    3131       1.1575
    3132       1.1131
    3133       1.4874
    3134       1.3719
    3135       1.2565
    3136       1.2021
    3137       1.1857
    3138       1.1410
    3139       1.0725
    3140       1.3215
    3141       1.2688
    3142       1.2354
    3143       1.3007
    3144       1.0706
    3145       1.0480
    3146       1.1608
    3147       1.1397
    3148       1.1054
    3149       1.1938
    3150       1.1320
    3151       1.2796
    3152       1.2506
    3153       1.1829
    3154       1.3116
    3155       1.2254
    3156       1.1655
    3157       1.1591
    3158       1.2128
    3159       1.0833
    3160       1.1191
    3161       1.2044
    3162       1.4087
    3163       1.4185
    3164       1.1390
    3165       1.1571
    3166       1.0141
    3167       1.1608
    3168       1.3004
    3169       1.2639
    3170       1.1411
    3171       1.1143
    3172       1.1185
    3173       1.0904
    3174       1.1726
    3175       1.1147
    3176       1.1844
    3177       1.1432
    3178       1.0579
    3179       1.3027
    3180       0.9581
    3181       1.1601
    3182       1.0694
    3183       1.0427
    3184       1.0273
    3185       1.0197
    3186       1.1750
    3187       1.1105
    3188       1.1136
    3189       1.1339
    3190       1.1106
    3191       1.1080
    3192       1.1347
    3193       1.1050
    3194       1.1696
    3195       1.1249
    3196       1.1724
    3197       1.1091
    3198       1.2016
    3199       1.2421
    3200       1.0712
    3201       1.0946
    3202       1.0750
    3203       1.1175
    3204       1.4547
    3205       1.3643
    3206       1.4681
    3207       1.2795
    3208       1.1425
    3209       1.1538
    3210       1.1110
    3211       1.1058
    3212       1.2505
    3213       1.1377
    3214       1.1617
    3215       1.1175
    3216       1.2551
    3217       1.1477
    3218       1.0593
    3219       1.1790
    3220       1.1996
    3221       1.1508
    3222       1.2991
    3223       1.2445
    3224       1.1662
    3225       1.2015
    3226       1.2198
    3227       1.2256
    3228       1.3354
    3229       1.2076
    3230       1.1605
    3231       1.2847
    3232       1.1654
    3233       1.2237
    3234       1.1884
    3235       1.1545
    3236       1.2105
    3237       1.2487
    3238       1.3592
    3239       1.2534
    3240       1.1666
    3241       1.1587
    3242       1.2386
    3243       1.1509
    3244       1.1699
    3245       1.1974
    3246       1.1899
    3247       1.1869
    3248       1.1688
    3249       1.2381
    3250       1.2287
    3251       1.2953
    3252       1.1691
    3253       1.2643
    3254       1.2174
    3255       1.1217
    3256       1.1280
    3257       1.2009
    3258       1.1986
    3259       1.1240
    3260       1.1249
    3261       1.2381
    3262       1.1848
    3263       1.1244
    3264       1.1203
    3265       1.2066
    3266       1.2693
    3267       1.1706
    3268       1.1205
    3269       1.1053
    3270       1.1716
    3271       1.2475
    3272       1.4807
    3273       1.2109
    3274       1.2109
    3275       1.2171
    3276       1.1211
    3277       1.1160
    3278       1.1380
    3279       1.1510
    3280       1.2260
    3281       1.2306
    3282       1.1242
    3283       1.2045
    3284       1.2484
    3285       1.2410
    3286       1.1924
    3287       1.1993
    3288       1.2453
    3289       1.1775
    3290       1.2249
    3291       1.1589
    3292       1.2720
    3293       1.1233
    3294       1.1468
    3295       1.1760
    3296       1.1950
    3297       1.1779
    3298       1.1660
    3299       1.2455
    3300       1.1552
    3301       1.1266
    3302       1.3026
    3303       1.1854
    3304       1.1918
    3305       1.3240
    3306       1.2375
    3307       1.1495
    3308       1.1865
    3309       1.1909
    3310       1.1635
    3311       1.1960
    3312       1.2700
    3313       1.1790
    3314       1.1097
    3315       1.1504
    3316       1.2042
    3317       1.3234
    3318       1.4660
    3319       1.3086
    3320       1.2981
    3321       1.3537
    3322       1.2702
    3323       1.2805
    3324       1.2297
    3325       1.1602
    3326       1.1931
    3327       1.2073
    3328       1.2220
    3329       1.3947
    3330       1.1698
    3331       1.2418
    3332       1.2798
    3333       1.3855
    3334       1.3797
    3335       1.3162
    3336       1.3195
    3337       1.2161
    3338       1.2739
    3339       1.3697
    3340       1.2485
    3341       1.5294
    3342       1.3357
    3343       1.1964
    3344       1.4204
    3345       1.2897
    3346       1.3276
    3347       1.3193
    3348       1.3229
    3349       1.2195
    3350       1.2487
    3351       1.2731
    3352       1.1957
    3353       1.2886
    3354       1.3708
    3355       1.2361
    3356       1.2900
    3357       1.1893
    3358       1.3033
    3359       1.3063
    3360       1.1705
    3361       1.1655
    3362       1.2747
    3363       1.3375
    3364       1.3038
    3365       1.3552
    3366       1.3314
    3367       1.3188
    3368       1.3465
    3369       1.3682
    3370       1.2672
    3371       1.2526
    3372       1.2033
    3373       1.2288
    3374       1.2171
    3375       1.1549
    3376       1.3096
    3377       1.1491
    3378       1.1356
    3379       1.2708
    3380       1.2778
    3381       1.2541
    3382       1.3172
    3383       1.2485
    3384       1.2616
    3385       1.1747
    3386       1.1807
    3387       1.3563
    3388       1.3523
    3389       1.2777
    3390       1.2465
    3391       1.3248
    3392       1.3966
    3393       1.2961
    3394       1.1209
    3395       1.2233
    3396       1.3564
    3397       1.4415
    3398       1.2697
    3399       1.3360
    3400       1.3084
    3401       1.3710
    3402       1.4093
    3403       1.2606
    3404       1.3608
    3405       1.4194
    3406       1.3457
    3407       1.2704
    3408       1.4173
    3409       1.1847
    3410       1.3428
    3411       1.5389
    3412       1.3182
    3413       1.3045
    3414       1.1724
    3415       1.2984
    3416       1.3895
    3417       1.2943
    3418       1.3085
    3419       1.2942
    3420       1.4123
    3421       1.3378
    3422       1.3023
    3423       1.2443
    3424       1.2426
    3425       1.3000
    3426       1.3260
    3427       1.2079
    3428       1.2151
    3429       1.3399
    3430       1.2075
    3431       1.1685
    3432       1.3544
    3433       1.3106
    3434       1.2511
    3435       1.2624
    3436       1.1697
    3437       1.1862
    3438       1.2422
    3439       1.3327
    3440       1.2635
    3441       1.2445
    3442       1.1235
    3443       1.1912
    3444       1.1603
    3445       1.2688
    3446       1.2796
    3447       1.1839
    3448       1.1856
    3449       1.1725
    3450       1.2401
    3451       1.1729
    3452       1.1695
    3453       1.2429
    3454       1.2970
    3455       1.2860
    3456       1.1660
    3457       1.1286
    3458       1.2199
    3459       1.1400
    3460       1.2000
    3461       1.2047
    3462       1.1413
    3463       1.4260
    3464       1.3477
    3465       1.2850
    3466       1.2616
    3467       1.1752
    3468       1.1816
    3469       1.3206
    3470       1.3054
    3471       1.3217
    3472       1.3776
    3473       1.2150
    3474       1.3363
    3475       1.3010
    3476       1.3241
    3477       1.1379
    3478       1.2143
    3479       1.2574
    3480       1.2390
    3481       1.1898
    3482       1.2734
    3483       1.3980
    3484       1.2373
    3485       1.1989
    3486       1.3440
    3487       1.2885
    3488       1.2401
    3489       1.4577
    3490       1.2520
    3491       1.2115
    3492       1.2026
    3493       1.2870
    3494       1.3236
    3495       1.2433
    3496       1.2771
    3497       1.1529
    3498       1.1645
    3499       1.2088
    3500       1.1226
    3501       1.2432
    3502       1.2582
    3503       1.2125
    3504       1.1805
    3505       1.2649
    3506       1.3391
    3507       1.3080
    3508       1.2907
    3509       1.1842
    3510       1.1214
    3511       1.2557
    3512       1.2688
    3513       1.1675
    3514       1.2090
    3515       1.3680
    3516       1.0913
    3517       1.1308
    3518       1.1511
    3519       1.1421
    3520       1.1477
    3521       1.1076
    3522       1.2284
    3523       1.2978
    3524       1.1661
    3525       1.1354
    3526       1.0443
    3527       1.1203
    3528       1.1677
    3529       1.1481
    3530       1.0118
    3531       1.3367
    3532       0.9957
    3533       1.1607
    3534       1.1286
    3535       1.2638
    3536       1.1459
    3537       1.1671
    3538       1.1229
    3539       1.1259
    3540       1.1100
    3541       1.0977
    3542       1.1506
    3543       1.1645
    3544       1.2768
    3545       1.1119
    3546       1.2284
    3547       1.1009
    3548       1.3415
    3549       1.0868
    3550       1.1783
    3551       1.2115
    3552       1.1716
    3553       1.2148
    3554       1.2141
    3555       1.1581
    3556       1.1138
    3557       1.1862
    3558       1.1061
    3559       1.1145
    3560       1.0752
    3561       1.2684
    3562       1.1569
    3563       1.1045
    3564       1.1892
    3565       1.1336
    3566       1.1722
    3567       1.1617
    3568       1.1735
    3569       1.0508
    3570       1.2529
    3571       1.2374
    3572       1.1170
    3573       1.2791
    3574       1.2111
    3575       1.2052
    3576       1.2704
    3577       1.0340
    3578       1.3601
    3579       1.1823
    3580       1.2857
    3581       1.2692
    3582       1.2630
    3583       1.2161
    3584       1.2114
    3585       1.2718
    3586       1.2856
    3587       1.1639
    3588       1.1718
    3589       1.1192
    3590       1.1351
    3591       1.1958
    3592       1.2210
    3593       1.0811
    3594       1.2207
    3595       1.2125
    3596       1.0734
    3597       1.2458
    3598       1.2090
    3599       1.1180
    3600       1.1154
    3601       1.1390
    3602       1.1732
    3603       1.3384
    3604       1.1699
    3605       1.2977
    3606       1.3372
    3607       1.1969
    3608       1.2950
    3609       1.2480
    3610       1.1229
    3611       1.2829
    3612       1.1962
    3613       1.3111
    3614       1.3612
    3615       1.3384
    3616       1.3209
    3617       1.4786
    3618       1.4544
    3619       1.2307
    3620       1.3100
    3621       1.3003
    3622       1.3108
    3623       1.2634
    3624       1.2214
    3625       1.2617
    3626       1.2961
    3627       1.2514
    3628       1.2549
    3629       1.2296
    3630       1.2251
    3631       1.2265
    3632       1.1648
    3633       1.2138
    3634       1.2283
    3635       1.2377
    3636       1.2193
    3637       1.3570
    3638       1.3101
    3639       1.1814
    3640       1.0851
    3641       1.2099
    3642       1.1700
    3643       1.2012
    3644       1.1588
    3645       1.3430
    3646       1.1145
    3647       1.1094
    3648       1.1233
    3649       1.1361
    3650       1.0780
    3651       1.1268
    3652       1.1765
    3653       1.1535
    3654       1.2028
    3655       1.0488
    3656       1.2793
    3657       1.1763
    3658       1.1506
    3659       1.1995
    3660       1.2585
    3661       1.1954
    3662       1.2069
    3663       1.0791
    3664       1.1030
    3665       1.1359
    3666       1.2649
    3667       1.2011
    3668       1.2596
    3669       1.2404
    3670       1.2938
    3671       1.2159
    3672       1.2556
    3673       1.0768
    3674       1.1432
    3675       1.3024
    3676       1.3039
    3677       1.2103
    3678       1.2403
    3679       1.2188
    3680       1.2314
    3681       1.2135
    3682       1.1900
    3683       1.2642
    3684       1.2234
    3685       1.1487
    3686       1.1034
    3687       1.2256
    3688       1.2862
    3689       1.1461
    3690       1.1223
    3691       1.2694
    3692       1.1952
    3693       1.2849
    3694       1.2502
    3695       1.1609
    3696       1.1198
    3697       1.1417
    3698       1.0988
    3699       1.1683
    3700       1.1543
    3701       1.1635
    3702       1.2500
    3703       1.2296
    3704       1.2010
    3705       1.2230
    3706       1.0919
    3707       1.0187
    3708       1.1360
    3709       1.1533
    3710       1.2478
    3711       1.2717
    3712       1.1358
    3713       1.1723
    3714       1.1681
    3715       1.0738
    3716       1.1276
    3717       1.1068
    3718       1.1973
    3719       1.1536
    3720       1.1400
    3721       0.9755
    3722       1.0356
    3723       1.1371
    3724       1.1410
    3725       1.1349
    3726       1.2336
    3727       1.2381
    3728       1.0362
    3729       1.1307
    3730       1.1349
    3731       1.1570
    3732       1.3440
    3733       1.3251
    3734       1.2680
    3735       1.1650
    3736       1.2124
    3737       1.2037
    3738       1.2761
    3739       1.2262
    3740       1.2465
    3741       1.2791
    3742       1.1618
    3743       1.3557
    3744       1.2448
    3745       1.2060
    3746       1.1680
    3747       1.1018
    3748       1.1425
    3749       1.1114
    3750       1.2771
    3751       1.1281
    3752       1.1132
    3753       1.1891
    3754       1.1616
    3755       1.1294
    3756       1.1835
    3757       1.1978
    3758       1.1520
    3759       1.2506
    3760       1.1375
    3761       1.3246
    3762       1.1826
    3763       1.1540
    3764       1.2209
    3765       1.2365
    3766       1.1923
    3767       1.2474
    3768       1.2987
    3769       1.2651
    3770       1.1814
    3771       1.1491
    3772       1.1625
    3773       1.1296
    3774       1.0196
    3775       1.0786
    3776       1.1151
    3777       1.0418
    3778       1.1001
    3779       1.1577
    3780       1.2850
    3781       1.1457
    3782       1.1950
    3783       1.0880
    3784       1.1256
    3785       1.0712
    3786       1.0784
    3787       1.1978
    3788       1.1629
    3789       1.0898
    3790       1.1748
    3791       1.1501
    3792       1.1572
    3793       1.0610
    3794       1.1363
    3795       1.0116
    3796       1.1804
    3797       1.1131
    3798       1.0613
    3799       1.1638
    3800       1.1248
    3801       1.1182
    3802       1.2152
    3803       1.2008
    3804       1.2630
    3805       1.1936
    3806       1.1959
    3807       1.1731
    3808       1.2031
    3809       1.1556
    3810       1.2332
    3811       1.1858
    3812       1.1681
    3813       1.2321
    3814       1.1646
    3815       1.0998
    3816       1.1556
    3817       1.3031
    3818       1.2536
    3819       1.0995
    3820       1.2120
    3821       1.1822
    3822       1.0887
    3823       1.2379
    3824       1.2556
    3825       1.1980
    3826       1.2579
    3827       1.1468
    3828       1.1793
    3829       1.1721
    3830       1.0410
    3831       1.1633
    3832       1.0320
    3833       1.0379
    3834       1.1622
    3835       1.1783
    3836       1.1590
    3837       1.2132
    3838       1.1146
    3839       1.2786
    3840       1.1805
    3841       1.0304
    3842       1.0461
    3843       1.0101
    3844       1.1436
    3845       1.0796
    3846       1.2377
    3847       1.0832
    3848       1.1103
    3849       1.0177
    3850       1.1108
    3851       1.0433
    3852       1.0271
    3853       1.1313
    3854       1.1611
    3855       1.2425
    3856       1.2254
    3857       1.0942
    3858       1.1124
    3859       1.3097
    3860       1.2740
    3861       1.1559
    3862       1.3217
    3863       1.2493
    3864       1.2991
    3865       1.1984
    3866       1.2660
    3867       1.1693
    3868       1.3341
    3869       1.2323
    3870       1.1325
    3871       1.1626
    3872       1.1597
    3873       1.1940
    3874       1.0822
    3875       1.0507
    3876       1.0902
    3877       1.0765
    3878       1.0336
    3879       1.0605
    3880       1.1763
    3881       1.0606
    3882       1.0092
    3883       1.0884
    3884       1.0765
    3885       1.0751
    3886       1.1083
    3887       1.2012
    3888       1.0648
    3889       1.1409
    3890       1.2003
    3891       1.1261
    3892       1.1720
    3893       1.1879
    3894       1.2711
    3895       1.1630
    3896       1.1227
    3897       1.1557
    3898       1.0340
    3899       1.1279
    3900       1.1344
    3901       1.1292
    3902       1.2092
    3903       1.1569
    3904       1.2528
    3905       1.1717
    3906       1.1479
    3907       1.1717
    3908       1.2562
    3909       1.1567
    3910       1.2605
    3911       1.2539
    3912       1.2605
    3913       1.2796
    3914       1.2931
    3915       1.3058
    3916       1.3128
    3917       1.3259
    3918       1.3487
    3919       1.1710
    3920       1.1560
    3921       1.4194
    3922       1.4301
    3923       1.3576
    3924       1.3159
    3925       1.2479
    3926       1.2335
    3927       1.1255
    3928       1.0766
    3929       1.0307
    3930       1.1405
    3931       1.0189
    3932       1.1406
    3933       1.2008
    3934       1.2692
    3935       1.5535
    3936       1.2721
    3937       1.1309
    3938       1.1958
    3939       1.3212
    3940       1.4615
    3941       1.2488
    3942       1.2953
    3943       1.3965
    3944       1.1676
    3945       1.1230
    3946       1.1757
    3947       1.1804
    3948       1.0935
    3949       1.1118
    3950       1.1354
    3951       1.0456
    3952       1.1480
    3953       1.0060
    3954       1.0853
    3955       1.0799
    3956       0.9819
    3957       1.0856
    3958       1.1489
    3959       1.0843
    3960       1.1856
    3961       1.2965
    3962       1.1416
    3963       1.2176
    3964       1.3127
    3965       1.2108
    3966       1.2056
    3967       1.3637
    3968       1.2948
    3969       1.3747
    3970       1.3088
    3971       1.2673
    3972       1.2275
    3973       1.3737
    3974       1.2840
    3975       1.3389
    3976       1.4158
    3977       1.5398
    3978       1.7127
    3979       1.4638
    3980       1.7005
    3981       1.4050
    3982       1.6446
    3983       1.4753
    3984       1.6397
    3985       1.4702
    3986       1.3670
    3987       1.4029
    3988       1.5917
    3989       1.4908
    3990       1.5439
    3991       1.3987
    3992       1.6012
    3993       1.5597
    3994       1.5432
    3995       1.5889
    3996       1.5779
    3997       1.7106
    3998       1.5578
    3999       1.3372
    4000       1.5084
    4001       1.5010
    4002       1.5059
    4003       1.6055
    4004       1.5462
    4005       1.4272
    4006       1.2727
    4007       1.2336
    4008       1.3564
    4009       1.2329
    4010       1.3752
    4011       1.2568
    4012       1.5087
    4013       1.2465
    4014       1.3271
    4015       1.4108
    4016       1.4313
    4017       1.2104
    4018       1.2093
    4019       1.2549
    4020       1.3112
    4021       1.2269
    4022       1.3175
    4023       1.3517
    4024       1.2137
    4025       1.2384
    4026       1.2511
    4027       1.2543
    4028       1.2902
    4029       1.2197
    4030       1.3685
    4031       1.3059
    4032       1.4099
    4033       1.4425
    4034       1.3276
    4035       1.3550
    4036       1.2332
    4037       1.3113
    4038       1.4161
    4039       1.2814
    4040       1.3217
    4041       1.3641
    4042       1.2836
    4043       1.3525
    4044       1.2618
    4045       1.3512
    4046       1.3025
    4047       1.2575
    4048       1.4098
    4049       1.2229
    4050       1.3333
    4051       1.1905
    4052       1.2354
    4053       1.2638
    4054       1.3609
    4055       1.2043
    4056       1.1275
    4057       1.1726
    4058       1.0910
    4059       1.2942
    4060       1.2555
    4061       1.3561
    4062       1.1502
    4063       1.1273
    4064       1.1453
    4065       1.2383
    4066       1.1019
    4067       1.1247
    4068       1.1262
    4069       1.0188
    4070       1.1636
    4071       1.1535
    4072       1.0150
    4073       1.1204
    4074       1.1616
    4075       1.1680
    4076       1.1560
    4077       1.2195
    4078       1.1740
    4079       1.0195
    4080       1.1826
    4081       1.0580
    4082       1.2252
    4083       1.2031
    4084       1.2190
    4085       1.1403
    4086       1.1518
    4087       1.1836
    4088       1.2343
    4089       1.0530
    4090       1.1583
    4091       1.0350
    4092       1.1886
    4093       1.0719
    4094       1.1975
    4095       1.1341
    4096       1.1058
    4097       1.1788
    4098       1.1667
    4099       1.0337
    4100       1.1762
    4101       1.2742
    4102       1.2176
    4103       1.1625
    4104       1.1715
    4105       1.0029
    4106       1.0672
    4107       1.0216
    4108       1.1425
    4109       1.0554
    4110       1.1847
    4111       1.0816
    4112       1.0460
    4113       1.0756
    4114       0.9906
    4115       1.0581
    4116       1.1493
    4117       1.0751
    4118       0.9735
    4119       1.1426
    4120       1.1076
    4121       1.1179
    4122       1.1640
    4123       1.0614
    4124       1.0476
    4125       1.1385
    4126       1.0806
    4127       1.0801
    4128       1.0925
    4129       1.1563
    4130       1.0304
    4131       1.1244
    4132       1.1548
    4133       1.1192
    4134       1.0074
    4135       1.0422
    4136       1.0605
    4137       1.1118
    4138       1.0016
    4139       1.1996
    4140       1.0835
    4141       1.0505
    4142       1.0105
    4143       1.1027
    4144       1.2312
    4145       1.0480
    4146       1.0959
    4147       1.1012
    4148       1.1532
    4149       1.1959
    4150       1.1425
    4151       1.2213
    4152       1.1214
    4153       1.0989
    4154       1.1996
    4155       1.1373
    4156       1.1084
    4157       1.0827
    4158       1.1613
    4159       1.0625
    4160       1.1308
    4161       1.1692
    4162       1.2000
    4163       1.1878
    4164       1.0872
    4165       1.0675
    4166       1.1489
    4167       1.0599
    4168       1.1110
    4169       1.1004
    4170       1.1370
    4171       1.1872
    4172       1.1917
    4173       1.0447
    4174       1.0752
    4175       1.0781
    4176       1.1549
    4177       1.0679
    4178       1.1183
    4179       1.1186
    4180       1.2540
    4181       1.1997
    4182       1.2258
    4183       1.1780
    4184       1.1367
    4185       1.1095
    4186       1.1315
    4187       1.0749
    4188       1.0995
    4189       1.1671
    4190       1.1578
    4191       1.1564
    4192       1.1903
    4193       1.0761
    4194       1.2458
    4195       1.2022
    4196       1.1785
    4197       1.0668
    4198       1.1312
    4199       1.2313
    4200       1.0493
    4201       1.0982
    4202       1.1152
    4203       1.1111
    4204       1.0910
    4205       1.0713
    4206       1.0785
    4207       1.0753
    4208       1.0600
    4209       1.1376
    4210       0.9767
    4211       1.1594
    4212       1.1036
    4213       1.0308
    4214       1.1290
    4215       1.0916
    4216       1.1177
    4217       1.2100
    4218       1.0776
    4219       1.0477
    4220       1.0967
    4221       1.0848
    4222       1.0183
    4223       1.1034
    4224       1.0815
    4225       1.0751
    4226       1.0989
    4227       1.1082
    4228       1.1481
    4229       1.1344
    4230       1.1312
    4231       1.1267
    4232       1.0421
    4233       1.0921
    4234       1.2252
    4235       1.1302
    4236       1.1178
    4237       1.1325
    4238       1.0686
    4239       1.1227
    4240       1.1743
    4241       1.0879
    4242       1.1521
    4243       1.0795
    4244       1.1442
    4245       1.1252
    4246       0.9948
    4247       1.1581
    4248       1.1157
    4249       1.2234
    4250       1.2007
    4251       1.0849
    4252       1.1635
    4253       1.2347
    4254       1.1689
    4255       1.2515
    4256       1.2210
    4257       1.1096
    4258       1.0546
    4259       1.1945
    4260       1.0433
    4261       1.0997
    4262       1.0787
    4263       1.0557
    4264       1.1251
    4265       1.0943
    4266       1.0021
    4267       1.1269
    4268       1.0105
    4269       1.0617
    4270       1.1921
    4271       1.1411
    4272       1.1509
    4273       1.1148
    4274       1.1338
    4275       1.1052
    4276       1.0409
    4277       1.2006
    4278       1.3570
    4279       1.1260
    4280       1.0951
    4281       1.0690
    4282       1.0960
    4283       1.1432
    4284       1.0266
    4285       1.1608
    4286       1.1160
    4287       1.1509
    4288       1.1742
    4289       1.0797
    4290       1.1355
    4291       1.1278
    4292       1.2390
    4293       1.2621
    4294       1.1763
    4295       1.0602
    4296       1.2427
    4297       1.1388
    4298       1.1389
    4299       1.0912
    4300       1.1654
    4301       1.2833
    4302       1.1293
    4303       1.2107
    4304       1.1021
    4305       1.1793
    4306       1.2548
    4307       1.1857
    4308       1.1540
    4309       1.2400
    4310       1.1170
    4311       1.1878
    4312       1.1857
    4313       1.1675
    4314       1.1961
    4315       1.1107
    4316       1.2160
    4317       1.1679
    4318       1.1572
    4319       1.1765
    4320       1.1800
    4321       1.0870
    4322       1.0815
    4323       1.2312
    4324       1.3176
    4325       1.1892
    4326       1.1493
    4327       1.1455
    4328       1.2413
    4329       1.2541
    4330       1.1237
    4331       1.2335
    4332       1.0324
    4333       1.1087
    4334       1.1056
    4335       1.0800
    4336       1.2138
    4337       1.1012
    4338       1.1060
    4339       1.0449
    4340       1.1056
    4341       1.0080
    4342       1.0406
    4343       1.0686
    4344       1.1695
    4345       1.0893
    4346       1.0593
    4347       1.1441
    4348       1.0355
    4349       1.0449
    4350       1.2300
    4351       1.3109
    4352       1.1745
    4353       1.0917
    4354       1.1226
    4355       1.0744
    4356       1.1582
    4357       1.0965
    4358       1.1000
    4359       0.9854
    4360       1.0731
    4361       1.1218
    4362       1.2105
    4363       1.2051
    4364       1.0938
    4365       1.1045
    4366       1.2465
    4367       1.1910
    4368       1.2962
    4369       1.1396
    4370       1.3579
    4371       1.0534
    4372       1.0744
    4373       1.1616
    4374       1.1621
    4375       1.1751
    4376       0.9523
    4377       1.0773
    4378       1.1496
    4379       1.1482
    4380       1.1266
    4381       1.0964
    4382       1.0349
    4383       1.2407
    4384       1.1277
    4385       1.1325
    4386       1.2024
    4387       1.0826
    4388       1.0013
    4389       1.1224
    4390       1.0333
    4391       1.0471
    4392       1.0333
    4393       1.1375
    4394       1.0973
    4395       1.0563
    4396       1.0555
    4397       1.0087
    4398       1.1322
    4399       1.1936
    4400       1.2889
    4401       1.1824
    4402       1.1230
    4403       1.1218
    4404       1.2590
    4405       1.1238
    4406       1.0489
    4407       1.3022
    4408       1.1951
    4409       1.2382
    4410       1.1524
    4411       1.1167
    4412       1.0969
    4413       1.1278
    4414       1.2285
    4415       1.0561
    4416       1.2748
    4417       1.1080
    4418       1.1291
    4419       1.1638
    4420       1.0470
    4421       1.1682
    4422       1.1121
    4423       1.2338
    4424       1.1710
    4425       1.1012
    4426       1.1890
    4427       1.1921
    4428       1.3706
    4429       1.1085
    4430       1.0824
    4431       1.0147
    4432       1.1109
    4433       1.1148
    4434       1.1172
    4435       1.1555
    4436       1.1332
    4437       1.1582
    4438       1.1128
    4439       1.1970
    4440       1.0165
    4441       1.0261
    4442       1.1385
    4443       1.0761
    4444       1.1471
    4445       1.0928
    4446       1.1293
    4447       1.1104
    4448       1.2329
    4449       1.1193
    4450       1.1146
    4451       1.3061
    4452       1.1159
    4453       1.1426
    4454       1.1262
    4455       1.0618
    4456       1.2594
    4457       1.1552
    4458       1.1672
    4459       1.1314
    4460       1.1667
    4461       1.2006
    4462       1.1383
    4463       1.0900
    4464       1.1412
    4465       1.0340
    4466       1.0337
    4467       1.0793
    4468       1.1542
    4469       1.1579
    4470       1.1191
    4471       1.0818
    4472       1.1387
    4473       1.0308
    4474       1.0653
    4475       1.0791
    4476       1.0730
    4477       1.0628
    4478       1.0548
    4479       1.0966
    4480       1.0250
    4481       1.2091
    4482       1.0861
    4483       1.1483
    4484       1.2086
    4485       1.1228
    4486       1.1566
    4487       1.1696
    4488       1.1702
    4489       1.2424
    4490       1.1010
    4491       1.3432
    4492       1.2641
    4493       1.1539
    4494       1.1048
    4495       1.1091
    4496       1.0844
    4497       1.1863
    4498       1.1298
    4499       1.0624
    4500       1.0994
    4501       1.0495
    4502       1.0734
    4503       1.0818
    4504       1.1016
    4505       1.0611
    4506       1.0668
    4507       0.9937
    4508       1.0917
    4509       1.0872
    4510       1.0433
    4511       0.9928
    4512       1.1299
    4513       1.1421
    4514       1.0974
    4515       1.0164
    4516       1.0117
    4517       1.0290
    4518       1.1624
    4519       1.1325
    4520       1.1513
    4521       1.0670
    4522       1.0556
    4523       1.0791
    4524       0.9960
    4525       1.1006
    4526       1.1161
    4527       1.1413
    4528       1.1096
    4529       1.0435
    4530       1.0887
    4531       0.9829
    4532       1.0551
    4533       1.0752
    4534       1.0445
    4535       1.0565
    4536       1.0400
    4537       1.1628
    4538       1.1468
    4539       1.1669
    4540       1.1142
    4541       1.0886
    4542       1.0651
    4543       1.0387
    4544       1.0193
    4545       1.1123
    4546       1.0633
    4547       1.1539
    4548       1.1758
    4549       1.0930
    4550       1.0903
    4551       1.1440
    4552       1.1399
    4553       1.1308
    4554       1.0843
    4555       1.0939
    4556       1.1477
    4557       1.2311
    4558       1.1773
    4559       1.3459
    4560       1.3864
    4561       1.1641
    4562       1.1654
    4563       1.1992
    4564       1.1188
    4565       1.1329
    4566       1.1117
    4567       1.0517
    4568       1.2683
    4569       1.3051
    4570       1.1634
    4571       1.1423
    4572       1.0886
    4573       1.1110
    4574       1.1142
    4575       1.0223
    4576       1.2339
    4577       1.2963
    4578       1.1705
    4579       1.2268
    4580       1.2291
    4581       1.1115
    4582       1.2142
    4583       1.1459
    4584       1.1854
    4585       1.0919
    4586       1.0721
    4587       1.0448
    4588       1.0738
    4589       1.0713
    4590       1.0460
    4591       1.0767
    4592       1.1006
    4593       1.1024
    4594       1.0943
    4595       1.1180
    4596       1.2062
    4597       1.2831
    4598       1.1579
    4599       1.0510
    4600       1.0409
    4601       1.1052
    4602       1.2575
    4603       1.0873
    4604       1.2132
    4605       1.1856
    4606       1.2820
    4607       1.3536
    4608       1.2343
    4609       1.1752
    4610       1.0694
    4611       1.0443
    4612       1.1636
    4613       1.1090
    4614       1.1859
    4615       1.0463
    4616       1.0637
    4617       1.1885
    4618       1.0955
    4619       1.1270
    4620       1.1859
    4621       1.1355
    4622       1.0379
    4623       0.9983
    4624       1.0538
    4625       1.0657
    4626       1.1065
    4627       1.0316
    4628       1.1050
    4629       1.0913
    4630       1.1029
    4631       1.1005
    4632       1.1435
    4633       1.2523
    4634       1.0914
    4635       1.1781
    4636       1.1883
    4637       1.0614
    4638       1.1919
    4639       1.1675
    4640       1.1140
    4641       1.1244
    4642       1.2127
    4643       1.2821
    4644       1.1244
    4645       0.9805
    4646       1.0866
    4647       0.9948
    4648       0.9362
    4649       1.0224
    4650       0.9432
    4651       1.1429
    4652       1.0670
    4653       0.9833
    4654       1.0345
    4655       0.9375
    4656       1.0525
    4657       1.0876
    4658       1.1535
    4659       1.0580
    4660       1.1329
    4661       1.1558
    4662       1.0958
    4663       1.1309
    4664       0.9937
    4665       1.2035
    4666       1.1232
    4667       1.1261
    4668       1.0896
    4669       1.0125
    4670       1.0740
    4671       1.0214
    4672       0.9976
    4673       1.1555
    4674       1.1857
    4675       1.1983
    4676       0.9821
    4677       1.1197
    4678       1.0901
    4679       1.0160
    4680       1.1554
    4681       1.1060
    4682       1.0372
    4683       1.1700
    4684       1.2097
    4685       0.9798
    4686       1.1180
    4687       1.1117
    4688       0.9470
    4689       1.1157
    4690       1.0717
    4691       1.2484
    4692       1.1049
    4693       1.1830
    4694       1.1768
    4695       1.1469
    4696       1.2133
    4697       1.1111
    4698       1.2094
    4699       1.2040
    4700       1.1043
    4701       1.2065
    4702       1.0654
    4703       1.0987
    4704       1.0387
    4705       1.0587
    4706       1.1068
    4707       1.1614
    4708       1.0688
    4709       0.9878
    4710       0.9956
    4711       1.2038
    4712       1.0524
    4713       1.0630
    4714       1.1109
    4715       1.1290
    4716       1.1597
    4717       1.1225
    4718       1.2926
    4719       1.1148
    4720       1.1414
    4721       1.1138
    4722       1.2373
    4723       0.9852
    4724       1.0277
    4725       0.9195
    4726       1.0454
    4727       1.1640
    4728       1.0696
    4729       1.1144
    4730       1.0446
    4731       1.0505
    4732       1.1272
    4733       1.0800
    4734       1.1136
    4735       1.0740
    4736       1.0223
    4737       1.0536
    4738       1.1013
    4739       1.0456
    4740       1.1349
    4741       1.0860
    4742       1.0558
    4743       1.1341
    4744       1.0540
    4745       1.1789
    4746       1.0491
    4747       1.1479
    4748       1.1747
    4749       1.0718
    4750       1.1511
    4751       1.0809
    4752       1.2108
    4753       1.1489
    4754       1.0553
    4755       1.1742
    4756       1.1194
    4757       1.1083
    4758       1.0748
    4759       1.1875
    4760       1.1982
    4761       1.2256
    4762       1.2724
    4763       1.0838
    4764       1.1551
    4765       1.1968
    4766       1.0404
    4767       1.0883
    4768       1.1464
    4769       1.0996
    4770       1.1389
    4771       0.9968
    4772       1.1897
    4773       1.0217
    4774       1.1395
    4775       1.0324
    4776       1.0253
    4777       1.1007
    4778       1.1807
    4779       1.0433
    4780       1.0951
    4781       1.0341
    4782       1.2168
    4783       1.0920
    4784       1.1513
    4785       1.1422
    4786       1.2322
    4787       1.1441
    4788       1.1542
    4789       1.0933
    4790       1.0110
    4791       1.0175
    4792       1.1708
    4793       1.0802
    4794       1.1477
    4795       1.1549
    4796       1.1012
    4797       1.1383
    4798       1.0743
    4799       1.1787
    4800       1.1530
    4801       1.0216
    4802       1.0287
    4803       1.0237
    4804       1.0193
    4805       1.0103
    4806       0.9541
    4807       1.0556
    4808       1.0981
    4809       1.0878
    4810       1.0622
    4811       1.1552
    4812       1.1160
    4813       1.0874
    4814       1.0295
    4815       1.2101
    4816       1.0771
    4817       1.0736
    4818       1.1068
    4819       1.1346
    4820       1.1360
    4821       1.0456
    4822       1.3967
    4823       1.2920
    4824       1.1998
    4825       1.1149
    4826       1.1691
    4827       1.1461
    4828       1.1830
    4829       1.1596
    4830       1.1643
    4831       0.9744
    4832       1.0336
    4833       1.1447
    4834       1.1317
    4835       1.0390
    4836       1.0994
    4837       1.0918
    4838       1.0538
    4839       1.1897
    4840       1.0453
    4841       1.0189
    4842       1.1451
    4843       1.0313
    4844       1.0712
    4845       1.0840
    4846       1.0887
    4847       1.1893
    4848       1.0178
    4849       1.1099
    4850       1.1248
    4851       1.1671
    4852       1.1583
    4853       1.0378
    4854       1.0394
    4855       1.0537
    4856       1.0386
    4857       1.0255
    4858       0.9882
    4859       1.0813
    4860       0.9457
    4861       1.1933
    4862       1.0258
    4863       0.9311
    4864       1.0223
    4865       1.1234
    4866       1.0155
    4867       1.0515
    4868       1.1190
    4869       0.9980
    4870       1.0258
    4871       1.0622
    4872       1.2282
    4873       1.0095
    4874       1.1189
    4875       1.2231
    4876       1.1279
    4877       1.1048
    4878       1.0903
    4879       1.0400
    4880       1.1250
    4881       1.0827
    4882       1.1525
    4883       1.0936
    4884       1.1508
    4885       1.1185
    4886       1.0589
    4887       1.1058
    4888       1.2659
    4889       1.2918
    4890       1.1702
    4891       1.0774
    4892       1.0620
    4893       1.0879
    4894       1.2142
    4895       1.0623
    4896       0.9746
    4897       1.0240
    4898       1.0871
    4899       1.0364
    4900       1.1175
    4901       1.0045
    4902       1.1520
    4903       1.1680
    4904       1.1871
    4905       1.2332
    4906       1.1249
    4907       1.0683
    4908       1.0598
    4909       1.0513
    4910       1.0525
    4911       1.1311
    4912       1.1883
    4913       1.1113
    4914       1.1063
    4915       1.0760
    4916       1.1546
    4917       1.1089
    4918       1.1062
    4919       1.0162
    4920       1.0288
    4921       1.0085
    4922       1.0248
    4923       1.0782
    4924       1.1282
    4925       1.0287
    4926       0.9459
    4927       1.1108
    4928       1.0815
    4929       1.0257
    4930       1.1499
    4931       1.1138
    4932       1.0516
    4933       1.0963
    4934       1.0056
    4935       1.1341
    4936       1.0861
    4937       1.0293
    4938       1.0861
    4939       1.1109
    4940       1.1444
    4941       1.1141
    4942       1.2446
    4943       1.0975
    4944       1.1759
    4945       1.0876
    4946       1.0885
    4947       1.1989
    4948       1.1856
    4949       1.1434
    4950       1.2585
    4951       1.1642
    4952       1.1390
    4953       1.2198
    4954       1.1210
    4955       1.2126
    4956       1.1940
    4957       1.1854
    4958       1.1459
    4959       1.1977
    4960       1.0941
    4961       1.0611
    4962       1.0763
    4963       1.1735
    4964       1.1245
    4965       1.1102
    4966       1.3766
    4967       1.1361
    4968       1.2389
    4969       1.0576
    4970       1.1243
    4971       1.1467
    4972       1.1130
    4973       1.0973
    4974       1.2436
    4975       1.2168
    4976       1.3031
    4977       1.0785
    4978       1.1759
    4979       1.1497
    4980       1.2015
    4981       1.2693
    4982       1.1984
    4983       1.1788
    4984       1.1375
    4985       1.2522
    4986       1.1849
    4987       1.1757
    4988       1.1159
    4989       1.1774
    4990       1.0779
    4991       1.2502
    4992       1.1690
    4993       0.9736
    4994       1.0438
    4995       1.0901
    4996       1.0670
    4997       1.0724
    4998       1.1454
    4999       1.0678
    5000       1.1005
    5001       1.1427
    5002       1.1501
    5003       1.1683
    5004       1.1928
    5005       1.1166
    5006       1.0628
    5007       1.1464
    5008       1.0671
    5009       1.2030
    5010       1.0826
    5011       1.0508
    5012       1.2137
    5013       1.1522
    5014       1.1438
    5015       1.2255
    5016       1.2145
    5017       1.0694
    5018       1.1305
    5019       1.2092
    5020       1.0858
    5021       1.0794
    5022       1.2453
    5023       1.1919
    5024       1.1550
    5025       1.1978
    5026       1.1087
    5027       1.0157
    5028       1.1163
    5029       1.1131
    5030       1.0491
    5031       1.0000
    5032       1.2120
    5033       1.2514
    5034       1.1259
    5035       1.2815
    5036       1.1612
    5037       1.2314
    5038       1.0233
    5039       1.1562
    5040       1.1340
    5041       1.1790
    5042       1.0919
    5043       1.1015
    5044       1.1033
    5045       1.1417
    5046       1.1687
    5047       1.1659
    5048       1.2052
    5049       1.1673
    5050       1.1324
    5051       1.1741
    5052       1.1003
    5053       1.0102
    5054       1.0710
    5055       0.9938
    5056       1.0487
    5057       1.1220
    5058       1.0778
    5059       1.1374
    5060       1.0583
    5061       1.0504
    5062       1.0192
    5063       1.1729
    5064       1.0638
    5065       1.0795
    5066       1.0496
    5067       1.0796
    5068       1.1485
    5069       1.2073
    5070       0.9969
    5071       1.0394
    5072       1.0317
    5073       0.9926
    5074       1.4197
    5075       1.2009
    5076       1.0647
    5077       1.0413
    5078       1.1130
    5079       1.1795
    5080       1.0353
    5081       1.0770
    5082       1.1481
    5083       1.0714
    5084       1.0992
    5085       1.0433
    5086       1.0486
    5087       1.0573
    5088       1.0771
    5089       1.0021
    5090       1.0722
    5091       1.0531
    5092       1.0607
    5093       1.1210
    5094       1.1264
    5095       0.9784
    5096       1.0774
    5097       1.1606
    5098       1.1834
    5099       1.1430
    5100       1.0397
    5101       1.1246
    5102       1.1175
    5103       1.0130
    5104       0.9845
    5105       1.0876
    5106       1.1730
    5107       1.0807
    5108       1.1185
    5109       1.0830
    5110       1.0759
    5111       1.2517
    5112       1.2562
    5113       1.0809
    5114       1.1583
    5115       1.1025
    5116       1.1364
    5117       1.2324
    5118       1.2009
    5119       1.2662
    5120       1.2982
    5121       1.3494
    5122       1.3110
    5123       1.2547
    5124       1.2703
    5125       1.2259
    5126       1.1971
    5127       1.2561
    5128       1.1719
    5129       1.3328
    5130       1.3000
    5131       1.2907
    5132       1.2026
    5133       1.1969
    5134       1.1759
    5135       1.4785
    5136       1.4167
    5137       1.3113
    5138       1.3240
    5139       1.3243
    5140       1.3938
    5141       1.2822
    5142       1.3105
    5143       1.4591
    5144       1.3731
    5145       1.2766
    5146       1.2091
    5147       1.2170
    5148       1.3549
    5149       1.2197
    5150       1.5114
    5151       1.1416
    5152       1.2066
    5153       1.2293
    5154       1.1573
    5155       1.2792
    5156       1.3044
    5157       1.2422
    5158       1.0247
    5159       1.2793
    5160       1.2581
    5161       1.4205
    5162       1.3705
    5163       1.3723
    5164       1.2672
    5165       1.3694
    5166       1.3698
    5167       1.2984
    5168       1.4307
    5169       1.5381
    5170       1.3072
    5171       1.3527
    5172       1.3038
    5173       1.4909
    5174       1.2987
    5175       1.3565
    5176       1.3580
    5177       1.2414
    5178       1.3572
    5179       1.3179
    5180       1.2906
    5181       1.0852
    5182       1.1868
    5183       1.2592
    5184       1.2736
    5185       1.2404
    5186       1.2103
    5187       1.1554
    5188       1.0371
    5189       1.0340
    5190       1.0168
    5191       1.1368
    5192       1.0406
    5193       1.1389
    5194       1.0626
    5195       1.0445
    5196       1.0667
    5197       1.1458
    5198       1.1293
    5199       1.0374
    5200       1.0614
    5201       1.1332
    5202       1.1485
    5203       1.1807
    5204       1.1799
    5205       1.0665
    5206       1.0337
    5207       1.0346
    5208       1.0737
    5209       1.0793
    5210       1.1168
    5211       1.2160
    5212       1.0237
    5213       1.1474
    5214       1.0727
    5215       1.0454
    5216       1.0836
    5217       1.0386
    5218       1.0597
    5219       1.2700
    5220       1.1686
    5221       1.1991
    5222       1.1378
    5223       1.1999
    5224       1.1538
    5225       1.0253
    5226       1.1972
    5227       1.2605
    5228       1.1818
    5229       1.1551
    5230       1.0845
    5231       1.0121
    5232       1.0922
    5233       1.0091
    5234       1.0689
    5235       1.1605
    5236       1.1096
    5237       1.1987
    5238       1.1239
    5239       1.0918
    5240       1.0129
    5241       1.0757
    5242       1.1785
    5243       1.0885
    5244       1.1318
    5245       1.2736
    5246       1.1902
    5247       1.1365
    5248       1.1388
    5249       1.1141
    5250       1.0760
    5251       1.2188
    5252       1.2804
    5253       1.1081
    5254       1.1057
    5255       1.2033
    5256       1.1025
    5257       1.1011
    5258       1.1340
    5259       1.3202
    5260       1.1438
    5261       1.1410
    5262       1.1085
    5263       1.1392
    5264       1.1994
    5265       1.1608
    5266       1.0518
    5267       1.2363
    5268       1.0981
    5269       1.0045
    5270       1.1392
    5271       1.1309
    5272       1.0256
    5273       1.0511
    5274       1.1414
    5275       1.1976
    5276       1.0438
    5277       1.0974
    5278       1.1341
    5279       1.1573
    5280       1.1782
    5281       1.0562
    5282       1.0901
    5283       1.1875
    5284       1.0289
    5285       1.1112
    5286       1.0041
    5287       1.1941
    5288       1.0415
    5289       0.9199
    5290       1.0588
    5291       1.1317
    5292       1.0836
    5293       0.9692
    5294       1.0613
    5295       1.0691
    5296       1.0767
    5297       1.0844
    5298       1.0453
    5299       1.1129
    5300       1.0643
    5301       1.1050
    5302       1.0213
    5303       1.1342
    5304       1.1246
    5305       1.0299
    5306       1.0329
    5307       1.1055
    5308       1.0433
    5309       1.0783
    5310       1.0482
    5311       1.0134
    5312       0.9552
    5313       1.0067
    5314       1.0592
    5315       1.0672
    5316       1.2515
    5317       0.9970
    5318       0.9963
    5319       1.0543
    5320       1.1175
    5321       1.0696
    5322       1.1033
    5323       1.1276
    5324       1.2278
    5325       1.1980
    5326       1.0165
    5327       1.0816
    5328       1.1288
    5329       1.0175
    5330       1.1795
    5331       1.1839
    5332       1.0354
    5333       1.1233
    5334       1.0586
    5335       1.0850
    5336       1.1821
    5337       1.2904
    5338       1.1901
    5339       1.0705
    5340       1.2090
    5341       1.1064
    5342       1.1014
    5343       1.2234
    5344       1.1303
    5345       1.1404
    5346       1.1123
    5347       1.2804
    5348       1.1596
    5349       1.0437
    5350       1.0315
    5351       1.1224
    5352       1.2006
    5353       1.1951
    5354       1.1356
    5355       1.1319
    5356       1.0519
    5357       1.0722
    5358       1.1129
    5359       1.1304
    5360       1.0104
    5361       1.0890
    5362       1.2135
    5363       1.0737
    5364       1.0757
    5365       1.0803
    5366       1.2014
    5367       1.1808
    5368       1.2165
    5369       1.2611
    5370       1.1237
    5371       1.1390
    5372       1.0565
    5373       1.1543
    5374       1.3090
    5375       1.1065
    5376       1.1471
    5377       1.2077
    5378       1.2595
    5379       1.1844
    5380       1.0771
    5381       1.0554
    5382       1.1492
    5383       1.1751
    5384       1.0474
    5385       1.0496
    5386       1.0110
    5387       1.0479
    5388       1.0932
    5389       1.1147
    5390       1.0375
    5391       1.0733
    5392       1.1453
    5393       1.1380
    5394       1.1654
    5395       1.1520
    5396       1.2378
    5397       1.0486
    5398       1.3063
    5399       1.1527
    5400       1.0873
    5401       1.2104
    5402       1.1501
    5403       1.2783
    5404       1.3228
    5405       1.1052
    5406       1.1068
    5407       1.0673
    5408       1.0446
    5409       1.1589
    5410       1.3219
    5411       1.1026
    5412       1.2286
    5413       1.1910
    5414       1.0653
    5415       1.2227
    5416       1.1425
    5417       0.9612
    5418       1.0770
    5419       1.2458
    5420       1.0968
    5421       1.0680
    5422       1.0645
    5423       1.0252
    5424       1.0091
    5425       1.1418
    5426       1.2294
    5427       1.1840
    5428       1.2259
    5429       1.0554
    5430       1.0567
    5431       1.0384
    5432       1.0343
    5433       1.1198
    5434       1.2034
    5435       1.1182
    5436       1.1751
    5437       1.1385
    5438       1.1416
    5439       1.0528
    5440       1.1335
    5441       1.2367
    5442       1.0800
    5443       1.1045
    5444       1.0314
    5445       1.0739
    5446       1.0657
    5447       1.1090
    5448       1.1481
    5449       1.1314
    5450       1.1706
    5451       1.1326
    5452       1.0143
    5453       1.1350
    5454       1.1395
    5455       1.1755
    5456       1.1034
    5457       0.9184
    5458       1.1851
    5459       0.9913
    5460       1.0305
    5461       1.0968
    5462       1.0504
    5463       1.0235
    5464       1.0075
    5465       1.0739
    5466       0.9608
    5467       1.1479
    5468       1.0719
    5469       0.9679
    5470       0.9739
    5471       1.1111
    5472       1.0693
    5473       1.0839
    5474       1.0557
    5475       1.0055
    5476       1.0865
    5477       1.1094
    5478       0.9489
    5479       1.0776
    5480       0.9777
    5481       1.0950
    5482       1.1668
    5483       1.2121
    5484       1.0548
    5485       1.0453
    5486       1.0269
    5487       1.0982
    5488       1.0865
    5489       1.0809
    5490       1.1048
    5491       1.1818
    5492       1.1613
    5493       1.0463
    5494       1.0523
    5495       1.0775
    5496       0.9916
    5497       1.0955
    5498       0.9746
    5499       1.0887
    5500       1.0534
    5501       1.0849
    5502       1.0371
    5503       1.1357
    5504       0.9722
    5505       1.0335
    5506       0.9569
    5507       0.9815
    5508       1.1205
    5509       1.0861
    5510       1.1182
    5511       1.2719
    5512       1.1028
    5513       1.1041
    5514       1.0366
    5515       1.0690
    5516       1.0883
    5517       1.1454
    5518       1.1324
    5519       1.1218
    5520       1.0904
    5521       0.9803
    5522       1.1551
    5523       1.2081
    5524       1.0820
    5525       1.0717
    5526       1.0947
    5527       1.1296
    5528       1.0189
    5529       1.1325
    5530       1.0962
    5531       0.9949
    5532       1.0953
    5533       1.1088
    5534       1.0785
    5535       1.0011
    5536       1.0906
    5537       1.0294
    5538       1.1265
    5539       1.1105
    5540       1.2264
    5541       1.0980
    5542       1.0734
    5543       1.1281
    5544       1.2292
    5545       1.0531
    5546       1.0326
    5547       1.2748
    5548       1.2394
    5549       1.0582
    5550       1.1450
    5551       1.1470
    5552       1.1280
    5553       1.0041
    5554       1.0734
    5555       1.1299
    5556       1.0594
    5557       1.0274
    5558       1.0200
    5559       1.1582
    5560       1.1575
    5561       1.0082
    5562       1.0234
    5563       1.1263
    5564       0.9908
    5565       1.1059
    5566       0.9591
    5567       0.9845
    5568       1.0537
    5569       1.2520
    5570       1.0350
    5571       1.0518
    5572       1.1401
    5573       1.0797
    5574       1.1035
    5575       1.0935
    5576       1.0282
    5577       1.0695
    5578       1.0845
    5579       1.0677
    5580       1.1062
    5581       1.0585
    5582       1.1634
    5583       1.1199
    5584       1.1527
    5585       1.2017
    5586       0.9490
    5587       1.0685
    5588       1.0906
    5589       1.1173
    5590       1.1705
    5591       1.0442
    5592       1.1476
    5593       1.1380
    5594       1.2170
    5595       1.1834
    5596       1.1209
    5597       1.1086
    5598       1.1638
    5599       1.1996
    5600       1.1380
    5601       1.1837
    5602       1.0950
    5603       1.2163
    5604       1.0209
    5605       1.1245
    5606       1.1819
    5607       1.2110
    5608       1.1037
    5609       1.1652
    5610       1.1565
    5611       1.1200
    5612       1.2050
    5613       1.1718
    5614       1.1577
    5615       1.0864
    5616       1.0449
    5617       1.2252
    5618       1.0531
    5619       1.1997
    5620       1.1304
    5621       1.3097
    5622       1.1200
    5623       1.1719
    5624       1.0652
    5625       1.1285
    5626       1.0334
    5627       1.0749
    5628       1.1503
    5629       1.0484
    5630       1.0301
    5631       1.1965
    5632       1.1461
    5633       1.0402
    5634       1.0618
    5635       1.1017
    5636       1.0969
    5637       1.0199
    5638       1.0029
    5639       0.9489
    5640       1.0567
    5641       1.0459
    5642       1.1758
    5643       1.0373
    5644       1.0045
    5645       1.0770
    5646       1.1595
    5647       1.0302
    5648       0.9687
    5649       1.1056
    5650       1.0077
    5651       1.1094
    5652       0.9750
    5653       0.9628
    5654       1.0231
    5655       1.0780
    5656       0.9499
    5657       1.1660
    5658       1.0619
    5659       1.0813
    5660       1.2213
    5661       1.1041
    5662       1.0993
    5663       1.1612
    5664       1.0475
    5665       1.1283
    5666       1.0738
    5667       0.9640
    5668       1.0673
    5669       1.1163
    5670       0.9542
    5671       1.1233
    5672       1.1734
    5673       1.2110
    5674       1.0280
    5675       1.0334
    5676       1.0657
    5677       1.0458
    5678       1.0977
    5679       1.0705
    5680       1.0462
    5681       1.0753
    5682       1.0224
    5683       1.0048
    5684       1.1200
    5685       1.0139
    5686       1.0650
    5687       1.1147
    5688       1.0393
    5689       1.1156
    5690       1.0592
    5691       0.9728
    5692       1.0710
    5693       0.9977
    5694       1.0583
    5695       1.0611
    5696       1.0688
    5697       1.1427
    5698       1.1177
    5699       1.0463
    5700       1.0653
    5701       1.0321
    5702       1.0945
    5703       1.1466
    5704       1.0714
    5705       1.0643
    5706       1.0456
    5707       1.1434
    5708       1.0190
    5709       1.1183
    5710       1.0232
    5711       1.0871
    5712       1.0315
    5713       1.1617
    5714       1.1605
    5715       1.2134
    5716       1.0358
    5717       1.0781
    5718       1.0934
    5719       1.0940
    5720       1.1416
    5721       1.0538
    5722       1.1068
    5723       1.0334
    5724       1.0060
    5725       1.0155
    5726       1.1987
    5727       1.0412
    5728       1.0673
    5729       1.1840
    5730       1.1055
    5731       1.0841
    5732       1.0683
    5733       1.1260
    5734       1.1704
    5735       1.1282
    5736       1.1322
    5737       1.0715
    5738       1.0621
    5739       1.1122
    5740       1.1366
    5741       1.1391
    5742       1.1147
    5743       1.1414
    5744       1.0687
    5745       1.0998
    5746       1.0714
    5747       1.1512
    5748       1.1143
    5749       1.0659
    5750       1.0898
    5751       1.1274
    5752       1.0747
    5753       1.0103
    5754       1.1237
    5755       1.0643
    5756       1.0043
    5757       1.1932
    5758       1.1019
    5759       1.1035
    5760       1.1904
    5761       1.2552
    5762       1.2475
    5763       1.1293
    5764       1.1311
    5765       1.0648
    5766       1.1682
    5767       1.0648
    5768       1.1886
    5769       1.1728
    5770       1.1009
    5771       1.1692
    5772       1.0801
    5773       1.0814
    5774       1.0858
    5775       1.0648
    5776       1.0583
    5777       1.1098
    5778       1.1340
    5779       1.1286
    5780       1.1212
    5781       1.1404
    5782       1.2843
    5783       1.0563
    5784       1.0987
    5785       1.1483
    5786       1.0185
    5787       1.0119
    5788       1.0551
    5789       1.1873
    5790       1.1322
    5791       1.1075
    5792       1.1461
    5793       1.0685
    5794       1.1245
    5795       1.0970
    5796       1.0012
    5797       1.0857
    5798       0.9769
    5799       0.9975
    5800       1.0639
    5801       1.2197
    5802       0.9747
    5803       1.0812
    5804       1.0687
    5805       1.0808
    5806       1.0856
    5807       1.0464
    5808       1.1338
    5809       1.0207
    5810       1.0603
    5811       1.0805
    5812       1.1591
    5813       1.0588
    5814       1.0589
    5815       1.1215
    5816       1.0331
    5817       1.1130
    5818       1.1708
    5819       1.1489
    5820       1.1255
    5821       1.0748
    5822       1.1430
    5823       1.1584
    5824       1.0823
    5825       1.3449
    5826       1.1389
    5827       1.0958
    5828       1.2259
    5829       1.1604
    5830       1.1556
    5831       1.1210
    5832       1.1559
    5833       1.1453
    5834       1.0440
    5835       1.0030
    5836       1.1095
    5837       1.0433
    5838       1.0505
    5839       1.0689
    5840       1.1124
    5841       1.1037
    5842       1.0348
    5843       1.1554
    5844       1.1428
    5845       1.1210
    5846       1.1750
    5847       1.1582
    5848       1.2261
    5849       0.9783
    5850       1.2559
    5851       1.1309
    5852       1.2237
    5853       1.1799
    5854       1.1904
    5855       1.2301
    5856       1.1120
    5857       1.1908
    5858       1.1511
    5859       1.2207
    5860       1.1505
    5861       1.1715
    5862       1.1568
    5863       1.1686
    5864       1.2129
    5865       1.0638
    5866       1.1001
    5867       1.1688
    5868       1.1830
    5869       1.1428
    5870       1.1000
    5871       1.1205
    5872       1.0695
    5873       1.0180
    5874       1.0418
    5875       1.3100
    5876       1.1441
    5877       1.1839
    5878       1.2089
    5879       1.2478
    5880       1.1727
    5881       1.2048
    5882       1.2102
    5883       1.1894
    5884       1.1850
    5885       1.2027
    5886       1.2435
    5887       1.1969
    5888       1.0710
    5889       1.1620
    5890       1.2670
    5891       1.0921
    5892       1.1005
    5893       1.1299
    5894       1.1152
    5895       1.1155
    5896       1.0620
    5897       1.1150
    5898       1.1357
    5899       1.1840
    5900       1.2934
    5901       1.1358
    5902       1.1485
    5903       1.1130
    5904       1.2003
    5905       1.0244
    5906       1.0963
    5907       1.1445
    5908       1.0794
    5909       1.0309
    5910       1.2492
    5911       1.1662
    5912       1.1480
    5913       1.1324
    5914       1.1629
    5915       1.1567
    5916       1.1514
    5917       1.0871
    5918       1.0962
    5919       1.1512
    5920       1.0304
    5921       1.0177
    5922       1.2773
    5923       1.0889
    5924       1.0328
    5925       1.0843
    5926       1.2972
    5927       1.1887
    5928       1.3825
    5929       1.1257
    5930       1.1894
    5931       1.2029
    5932       1.1876
    5933       1.2557
    5934       1.1845
    5935       1.1468
    5936       1.1666
    5937       1.0741
    5938       1.1497
    5939       1.0716
    5940       1.1970
    5941       1.0919
    5942       1.1439
    5943       1.1567
    5944       1.2168
    5945       1.1143
    5946       1.3023
    5947       1.1053
    5948       1.1597
    5949       1.0843
    5950       1.0982
    5951       1.0488
    5952       1.1222
    5953       1.0299
    5954       1.2265
    5955       1.2626
    5956       1.1163
    5957       1.0356
    5958       1.0242
    5959       1.0046
    5960       0.9437
    5961       1.1760
    5962       1.1271
    5963       1.0610
    5964       1.0993
    5965       0.9779
    5966       1.0564
    5967       1.0598
    5968       1.0647
    5969       0.9798
    5970       1.0356
    5971       1.0471
    5972       1.0330
    5973       1.0877
    5974       1.0084
    5975       1.0399
    5976       1.0310
    5977       1.1397
    5978       1.0277
    5979       1.1040
    5980       1.0711
    5981       1.1240
    5982       0.9818
    5983       1.0714
    5984       1.1734
    5985       1.1022
    5986       1.0491
    5987       1.0629
    5988       1.1683
    5989       1.0586
    5990       1.0094
    5991       0.9851
    5992       0.9777
    5993       0.9930
    5994       1.1625
    5995       1.0404
    5996       1.0683
    5997       1.0371
    5998       1.1289
    5999       1.1566
    6000       1.0712
    6001       1.1035
    6002       1.0945
    6003       1.2227
    6004       1.0656
    6005       1.1375
    6006       1.1226
    6007       1.1084
    6008       1.0504
    6009       1.2061
    6010       1.0552
    6011       1.1734
    6012       1.1740
    6013       1.0858
    6014       1.1525
    6015       1.1240
    6016       1.1331
    6017       1.1492
    6018       1.1753
    6019       1.2048
    6020       1.2376
    6021       1.2107
    6022       1.1807
    6023       1.1227
    6024       1.1681
    6025       1.1509
    6026       1.1764
    6027       1.1470
    6028       1.1139
    6029       1.1261
    6030       1.1937
    6031       1.1270
    6032       1.0669
    6033       1.0858
    6034       1.1866
    6035       1.1997
    6036       1.2860
    6037       1.2128
    6038       1.1192
    6039       1.2294
    6040       1.2039
    6041       1.1010
    6042       1.1104
    6043       1.1408
    6044       1.1133
    6045       1.1606
    6046       1.0517
    6047       1.1648
    6048       1.1902
    6049       1.1603
    6050       1.1216
    6051       1.1240
    6052       1.1746
    6053       1.2911
    6054       1.2234
    6055       1.1708
    6056       1.0246
    6057       1.1806
    6058       1.1006
    6059       1.1908
    6060       1.1372
    6061       1.1570
    6062       1.1984
    6063       1.1510
    6064       1.1402
    6065       1.2034
    6066       1.1437
    6067       1.1195
    6068       1.1139
    6069       1.2213
    6070       1.1060
    6071       1.2293
    6072       1.0848
    6073       1.0916
    6074       1.1302
    6075       1.0302
    6076       1.1217
    6077       1.1970
    6078       1.2425
    6079       1.1188
    6080       1.1537
    6081       1.2102
    6082       1.1839
    6083       1.1623
    6084       1.2802
    6085       1.2412
    6086       1.1176
    6087       1.0948
    6088       1.0734
    6089       1.2187
    6090       1.0813
    6091       1.2347
    6092       1.1706
    6093       1.1264
    6094       1.0847
    6095       1.0977
    6096       1.0775
    6097       0.9959
    6098       1.1906
    6099       1.0328
    6100       1.1887
    6101       1.0542
    6102       1.1143
    6103       1.1348
    6104       1.0584
    6105       1.1342
    6106       1.1168
    6107       1.0464
    6108       1.0997
    6109       1.0423
    6110       1.0710
    6111       1.1748
    6112       1.0427
    6113       1.0499
    6114       1.1161
    6115       1.0700
    6116       1.0219
    6117       1.1463
    6118       1.0294
    6119       0.9784
    6120       0.9620
    6121       1.0305
    6122       0.9970
    6123       1.1001
    6124       1.0409
    6125       1.0013
    6126       0.9718
    6127       1.0085
    6128       0.9968
    6129       1.1056
    6130       1.0642
    6131       1.0025
    6132       1.0569
    6133       1.0103
    6134       0.9983
    6135       0.9665
    6136       1.0403
    6137       1.0269
    6138       1.0414
    6139       1.0265
    6140       1.0860
    6141       1.0701
    6142       1.1058
    6143       1.0795
    6144       1.0177
    6145       1.1293
    6146       1.1583
    6147       1.0584
    6148       1.0073
    6149       1.0460
    6150       1.0220
    6151       0.9793
    6152       1.0987
    6153       0.9767
    6154       1.0784
    6155       1.0536
    6156       1.0996
    6157       1.0710
    6158       1.0478
    6159       1.0842
    6160       1.0375
    6161       0.9622
    6162       1.0158
    6163       1.0352
    6164       1.0829
    6165       1.0357
    6166       1.0455
    6167       1.0617
    6168       1.0913
    6169       1.1089
    6170       1.0561
    6171       1.1095
    6172       1.0123
    6173       1.0823
    6174       0.9630
    6175       1.1073
    6176       1.0178
    6177       1.1794
    6178       1.1099
    6179       1.1343
    6180       1.0670
    6181       1.0469
    6182       1.0190
    6183       1.0728
    6184       1.1090
    6185       1.1909
    6186       1.1243
    6187       1.1325
    6188       0.9755
    6189       1.0614
    6190       1.0077
    6191       1.1024
    6192       1.0412
    6193       1.0469
    6194       0.9933
    6195       1.0010
    6196       0.9702
    6197       1.1237
    6198       1.2101
    6199       1.1885
    6200       1.0829
    6201       1.0364
    6202       1.2002
    6203       1.1477
    6204       1.0469
    6205       0.9846
    6206       1.0512
    6207       1.0141
    6208       1.0825
    6209       1.0326
    6210       1.0690
    6211       1.1785
    6212       1.0905
    6213       1.1656
    6214       1.1613
    6215       1.0879
    6216       1.0597
    6217       1.0248
    6218       1.0890
    6219       1.1709
    6220       1.1276
    6221       1.1268
    6222       1.0631
    6223       1.0436
    6224       1.1883
    6225       0.9862
    6226       1.0395
    6227       1.0669
    6228       1.1415
    6229       1.0021
    6230       1.0922
    6231       1.1794
    6232       1.1038
    6233       0.9947
    6234       1.0617
    6235       1.1664
    6236       1.0105
    6237       1.1013
    6238       1.0486
    6239       1.0406
    6240       1.0542
    6241       1.0067
    6242       1.0963
    6243       1.0939
    6244       0.9910
    6245       1.1711
    6246       1.1267
    6247       1.0956
    6248       1.1782
    6249       1.0526
    6250       1.1724
    6251       1.1285
    6252       1.2055
    6253       1.1481
    6254       1.1809
    6255       1.2112
    6256       0.9998
    6257       1.1976
    6258       1.1667
    6259       1.1654
    6260       1.1403
    6261       1.0994
    6262       1.1217
    6263       1.0724
    6264       1.1274
    6265       1.1327
    6266       1.1546
    6267       1.0816
    6268       1.1184
    6269       1.0814
    6270       1.1919
    6271       1.1922
    6272       1.1679
    6273       1.1249
    6274       1.1476
    6275       1.1316
    6276       1.1101
    6277       1.1281
    6278       1.1037
    6279       1.1210
    6280       1.2645
    6281       1.1928
    6282       1.1468
    6283       1.1422
    6284       1.1470
    6285       1.1424
    6286       0.9566
    6287       1.1217
    6288       1.1913
    6289       1.1143
    6290       1.1110
    6291       1.1006
    6292       1.0783
    6293       1.0705
    6294       1.2530
    6295       0.9918
    6296       1.0699
    6297       1.0888
    6298       1.0813
    6299       1.1151
    6300       1.1998
    6301       1.0804
    6302       1.0947
    6303       1.1947
    6304       1.1426
    6305       1.0791
    6306       1.1508
    6307       1.1390
    6308       1.1997
    6309       1.1679
    6310       1.1354
    6311       1.0973
    6312       1.0642
    6313       1.1327
    6314       1.1155
    6315       1.0674
    6316       1.0576
    6317       1.1025
    6318       1.1052
    6319       1.1266
    6320       1.1418
    6321       1.0496
    6322       1.0418
    6323       1.1520
    6324       1.0643
    6325       1.0126
    6326       1.1095
    6327       1.0978
    6328       1.0772
    6329       1.0904
    6330       1.0439
    6331       1.1154
    6332       1.1668
    6333       1.0467
    6334       1.0876
    6335       0.9851
    6336       1.0257
    6337       1.0393
    6338       1.0070
    6339       1.0214
    6340       1.0252
    6341       1.0305
    6342       0.9848
    6343       1.1395
    6344       1.0925
    6345       1.1213
    6346       1.0069
    6347       1.1343
    6348       1.1040
    6349       1.1419
    6350       1.0935
    6351       1.0493
    6352       1.0821
    6353       1.0149
    6354       1.0682
    6355       1.1004
    6356       0.9628
    6357       1.0393
    6358       1.0297
    6359       1.0414
    6360       1.0059
    6361       1.1510
    6362       1.1027
    6363       1.0584
    6364       1.1355
    6365       1.2755
    6366       1.1292
    6367       1.2125
    6368       1.1854
    6369       1.1971
    6370       1.1528
    6371       1.1139
    6372       1.2253
    6373       1.2935
    6374       1.1583
    6375       1.3000
    6376       1.0997
    6377       1.1256
    6378       1.1430
    6379       1.1536
    6380       1.1396
    6381       1.2185
    6382       1.1192
    6383       1.2837
    6384       1.1515
    6385       1.1211
    6386       1.1521
    6387       1.1220
    6388       1.1119
    6389       1.1121
    6390       1.1942
    6391       1.1625
    6392       1.2909
    6393       1.1856
    6394       1.1783
    6395       1.1845
    6396       1.0868
    6397       1.0818
    6398       1.0693
    6399       1.1838
    6400       1.0994
    6401       1.0638
    6402       1.0443
    6403       1.1682
    6404       1.0214
    6405       1.0517
    6406       1.0619
    6407       1.1977
    6408       0.9959
    6409       1.0346
    6410       1.1173
    6411       1.0475
    6412       1.0086
    6413       1.1195
    6414       1.0010
    6415       1.0784
    6416       1.0218
    6417       1.0064
    6418       1.0749
    6419       0.9507
    6420       1.1200
    6421       1.0738
    6422       1.0276
    6423       1.0863
    6424       1.0755
    6425       1.0935
    6426       1.0388
    6427       1.2459
    6428       1.1580
    6429       1.0891
    6430       1.0847
    6431       1.1208
    6432       1.2414
    6433       1.1784
    6434       1.1302
    6435       1.2578
    6436       1.0875
    6437       1.1658
    6438       1.0854
    6439       1.0886
    6440       1.1478
    6441       1.1844
    6442       1.1063
    6443       1.2358
    6444       1.1832
    6445       1.2269
    6446       1.2308
    6447       1.0763
    6448       1.1671
    6449       1.0631
    6450       1.0782
    6451       1.1558
    6452       1.0112
    6453       1.1109
    6454       1.1087
    6455       0.9686
    6456       1.1496
    6457       1.1175
    6458       1.0885
    6459       1.1587
    6460       1.1641
    6461       1.0731
    6462       1.0643
    6463       1.0588
    6464       1.0531
    6465       1.0782
    6466       1.1055
    6467       1.1935
    6468       1.0646
    6469       1.0821
    6470       1.1910
    6471       1.1728
    6472       1.0043
    6473       1.1190
    6474       1.0580
    6475       1.0567
    6476       1.1521
    6477       1.0043
    6478       1.0738
    6479       1.1477
    6480       1.1170
    6481       1.0130
    6482       1.1791
    6483       1.1359
    6484       1.1657
    6485       1.1147
    6486       1.1696
    6487       1.0539
    6488       1.1029
    6489       1.1081
    6490       1.1805
    6491       1.0137
    6492       1.0929
    6493       1.1134
    6494       1.0477
    6495       1.1396
    6496       1.0972
    6497       1.2611
    6498       1.3468
    6499       1.1100
    6500       1.1049
    6501       1.0872
    6502       1.1018
    6503       1.1452
    6504       1.0533
    6505       1.0829
    6506       1.2237
    6507       1.1736
    6508       1.0355
    6509       1.1904
    6510       1.1502
    6511       1.2092
    6512       1.1521
    6513       1.0753
    6514       1.1175
    6515       1.0689
    6516       1.0089
    6517       1.1617
    6518       1.1842
    6519       1.2409
    6520       1.1869
    6521       1.0232
    6522       1.1758
    6523       1.2212
    6524       1.2617
    6525       1.2164
    6526       1.1745
    6527       1.1714
    6528       1.1959
    6529       1.0334
    6530       1.1641
    6531       1.1195
    6532       1.0987
    6533       1.1899
    6534       1.0629
    6535       1.1529
    6536       1.1694
    6537       1.0603
    6538       1.1399
    6539       1.1759
    6540       1.0272
    6541       1.1831
    6542       1.0231
    6543       1.0311
    6544       1.0508
    6545       1.1443
    6546       1.1332
    6547       1.0991
    6548       1.1243
    6549       1.0179
    6550       1.0341
    6551       1.1200
    6552       1.1013
    6553       1.0953
    6554       1.0265
    6555       1.1352
    6556       1.0779
    6557       1.0210
    6558       1.1063
    6559       1.2011
    6560       1.0452
    6561       1.2043
    6562       0.9537
    6563       1.1314
    6564       1.1288
    6565       1.1325
    6566       1.2044
    6567       1.2086
    6568       1.2145
    6569       1.1773
    6570       1.3464
    6571       1.1493
    6572       1.2400
    6573       1.2675
    6574       1.2129
    6575       1.1867
    6576       1.1826
    6577       1.2297
    6578       1.0778
    6579       1.0619
    6580       1.1379
    6581       1.1248
    6582       1.1527
    6583       1.1644
    6584       1.2029
    6585       1.0146
    6586       1.1606
    6587       1.0653
    6588       1.0107
    6589       1.1299
    6590       1.1571
    6591       1.1441
    6592       1.2506
    6593       1.1221
    6594       1.0666
    6595       1.2197
    6596       1.1310
    6597       1.1039
    6598       1.1289
    6599       1.0056
    6600       1.0487
    6601       1.1878
    6602       1.1315
    6603       1.1410
    6604       1.0651
    6605       1.1189
    6606       1.1364
    6607       1.0389
    6608       1.0734
    6609       1.1130
    6610       0.9920
    6611       1.1477
    6612       1.2245
    6613       1.0748
    6614       1.1675
    6615       1.0719
    6616       1.1711
    6617       1.2405
    6618       1.0153
    6619       1.1832
    6620       1.2107
    6621       1.0998
    6622       1.2124
    6623       1.2630
    6624       1.0688
    6625       1.0180
    6626       1.0532
    6627       1.1640
    6628       1.0722
    6629       1.0976
    6630       1.0295
    6631       1.1347
    6632       1.0528
    6633       1.0976
    6634       1.1544
    6635       1.1232
    6636       1.2472
    6637       1.1488
    6638       1.2707
    6639       1.1966
    6640       1.1529
    6641       1.0467
    6642       1.0292
    6643       1.2092
    6644       1.1092
    6645       1.0168
    6646       1.1000
    6647       1.0252
    6648       1.0863
    6649       1.0912
    6650       1.1610
    6651       1.0884
    6652       1.0214
    6653       1.0849
    6654       1.0191
    6655       1.0599
    6656       1.1834
    6657       1.1522
    6658       1.1494
    6659       1.2328
    6660       1.0956
    6661       1.1350
    6662       1.2581
    6663       1.1783
    6664       1.2073
    6665       1.2284
    6666       1.0968
    6667       1.1253
    6668       1.0959
    6669       1.0524
    6670       1.1217
    6671       1.1767
    6672       1.1099
    6673       1.1807
    6674       1.1040
    6675       1.0993
    6676       1.1586
    6677       1.1228
    6678       1.1579
    6679       1.1665
    6680       1.1821
    6681       1.0485
    6682       1.1645
    6683       1.1454
    6684       1.0905
    6685       1.2409
    6686       1.2232
    6687       1.1648
    6688       1.1906
    6689       1.2749
    6690       1.2136
    6691       1.2776
    6692       1.1360
    6693       1.2180
    6694       1.2326
    6695       1.1031
    6696       1.2446
    6697       1.1650
    6698       1.3369
    6699       1.1381
    6700       1.1517
    6701       1.1448
    6702       1.1266
    6703       1.1546
    6704       1.1213
    6705       1.1374
    6706       1.0851
    6707       1.1220
    6708       1.0675
    6709       1.0834
    6710       1.0430
    6711       1.1247
    6712       1.1620
    6713       0.9879
    6714       1.0015
    6715       1.0609
    6716       1.1024
    6717       1.1758
    6718       1.0946
    6719       1.0933
    6720       1.1601
    6721       1.1346
    6722       1.1744
    6723       1.1119
    6724       1.1939
    6725       1.0360
    6726       1.2239
    6727       1.3002
    6728       1.2560
    6729       1.1616
    6730       1.1339
    6731       1.0888
    6732       1.2415
    6733       1.0961
    6734       1.1873
    6735       1.1600
    6736       1.1809
    6737       1.2213
    6738       1.2277
    6739       1.1245
    6740       1.2501
    6741       1.0323
    6742       1.1407
    6743       1.1695
    6744       1.1129
    6745       1.2652
    6746       1.2621
    6747       1.1813
    6748       1.1196
    6749       1.2723
    6750       1.2387
    6751       1.2389
    6752       1.1654
    6753       1.1125
    6754       1.1298
    6755       1.1636
    6756       1.1204
    6757       1.1508
    6758       1.1087
    6759       1.0682
    6760       1.1454
    6761       1.2331
    6762       1.1509
    6763       1.0453
    6764       1.0550
    6765       1.0406
    6766       1.1350
    6767       1.0616
    6768       1.0391
    6769       1.0509
    6770       1.0802
    6771       1.1464
    6772       1.2288
    6773       1.1541
    6774       1.0477
    6775       0.9755
    6776       1.0124
    6777       1.1185
    6778       1.0309
    6779       1.1228
    6780       1.0095
    6781       1.2078
    6782       1.2054
    6783       1.1279
    6784       1.2397
    6785       1.1065
    6786       1.0569
    6787       1.0869
    6788       1.1919
    6789       1.1884
    6790       1.1194
    6791       1.1451
    6792       1.2468
    6793       1.2501
    6794       1.0959
    6795       1.1091
    6796       1.0951
    6797       1.1858
    6798       1.2558
    6799       1.1846
    6800       1.2040
    6801       1.2201
    6802       1.1232
    6803       1.1155
    6804       1.1201
    6805       1.1143
    6806       1.1361
    6807       1.0929
    6808       1.1964
    6809       1.0499
    6810       1.1313
    6811       1.1741
    6812       1.1028
    6813       1.2088
    6814       1.1311
    6815       1.0265
    6816       1.0659
    6817       1.1831
    6818       1.0974
    6819       1.1276
    6820       1.1717
    6821       1.0798
    6822       1.0527
    6823       1.0320
    6824       1.0113
    6825       1.0340
    6826       1.0133
    6827       1.0148
    6828       1.0977
    6829       1.1543
    6830       1.0571
    6831       1.1564
    6832       0.9472
    6833       1.0753
    6834       1.1138
    6835       1.1174
    6836       0.9726
    6837       1.0574
    6838       1.0300
    6839       1.1061
    6840       1.0619
    6841       1.0915
    6842       1.2034
    6843       1.2085
    6844       1.0491
    6845       1.0813
    6846       1.0857
    6847       1.0968
    6848       1.0716
    6849       1.0528
    6850       1.0915
    6851       1.0884
    6852       1.1646
    6853       1.0808
    6854       1.2031
    6855       1.1650
    6856       1.0553
    6857       1.0893
    6858       1.0802
    6859       1.0187
    6860       1.0049
    6861       1.0543
    6862       1.1106
    6863       1.1524
    6864       1.0443
    6865       0.9359
    6866       1.1071
    6867       1.0596
    6868       1.0398
    6869       1.1962
    6870       1.1391
    6871       1.3033
    6872       1.1486
    6873       1.1008
    6874       1.1151
    6875       1.0833
    6876       1.1111
    6877       0.9746
    6878       1.1078
    6879       1.2060
    6880       1.1243
    6881       1.0916
    6882       1.0100
    6883       0.9452
    6884       1.0353
    6885       1.0840
    6886       1.0134
    6887       1.0441
    6888       0.9774
    6889       1.0622
    6890       1.0385
    6891       0.9871
    6892       1.0317
    6893       1.0074
    6894       1.0833
    6895       1.0407
    6896       1.1037
    6897       1.1451
    6898       0.9899
    6899       1.0248
    6900       1.0697
    6901       1.0061
    6902       1.0461
    6903       1.1165
    6904       1.1210
    6905       1.0962
    6906       1.0642
    6907       0.9991
    6908       1.0429
    6909       1.0767
    6910       1.0981
    6911       1.0124
    6912       1.0669
    6913       1.0332
    6914       1.0908
    6915       1.1452
    6916       1.1099
    6917       1.1542
    6918       1.0582
    6919       1.1465
    6920       1.1102
    6921       1.0332
    6922       1.0664
    6923       0.9923
    6924       1.0622
    6925       1.0847
    6926       1.1046
    6927       1.1912
    6928       1.0345
    6929       1.1755
    6930       1.0517
    6931       1.0643
    6932       1.1909
    6933       1.2002
    6934       1.0479
    6935       1.0757
    6936       1.0337
    6937       1.0890
    6938       1.0903
    6939       1.0162
    6940       1.1064
    6941       1.1381
    6942       1.0830
    6943       1.0699
    6944       1.0941
    6945       1.0665
    6946       1.0461
    6947       1.0116
    6948       1.0318
    6949       1.1954
    6950       1.3442
    6951       1.1091
    6952       1.0056
    6953       0.9742
    6954       0.9391
    6955       1.0493
    6956       1.0133
    6957       1.0384
    6958       0.9657
    6959       1.0405
    6960       1.1057
    6961       1.0356
    6962       0.9418
    6963       0.9194
    6964       1.1110
    6965       1.0089
    6966       1.1556
    6967       1.0715
    6968       1.0742
    6969       1.0331
    6970       1.0042
    6971       1.0630
    6972       1.0175
    6973       1.0674
    6974       1.1003
    6975       0.9844
    6976       1.0734
    6977       1.0816
    6978       0.9906
    6979       1.0189
    6980       1.0122
    6981       0.9597
    6982       1.0590
    6983       1.0393
    6984       1.1033
    6985       1.1756
    6986       1.0123
    6987       1.0947
    6988       1.0103
    6989       1.1010
    6990       1.1610
    6991       1.1593
    6992       1.0142
    6993       1.0326
    6994       1.0947
    6995       1.1222
    6996       1.1745
    6997       1.1740
    6998       1.1579
    6999       1.0935
    7000       1.0955
    7001       1.2246
    7002       1.1807
    7003       1.2344
    7004       1.2115
    7005       1.1901
    7006       1.0918
    7007       1.1566
    7008       1.1889
    7009       1.1716
    7010       1.2045
    7011       1.1696
    7012       1.1787
    7013       1.2970
    7014       1.1593
    7015       1.1339
    7016       1.0914
    7017       1.2178
    7018       1.0887
    7019       1.1451
    7020       1.2532
    7021       1.1209
    7022       1.1190
    7023       1.2710
    7024       1.1793
    7025       1.2100
    7026       1.2088
    7027       1.1012
    7028       1.2316
    7029       1.2369
    7030       1.1750
    7031       1.1077
    7032       1.1843
    7033       1.3386
    7034       1.1193
    7035       1.1949
    7036       1.1743
    7037       1.2016
    7038       1.1926
    7039       1.0822
    7040       1.0812
    7041       1.1450
    7042       1.1043
    7043       1.0562
    7044       1.2518
    7045       1.1288
    7046       1.1904
    7047       1.0584
    7048       1.0556
    7049       1.1088
    7050       1.2143
    7051       1.1248
    7052       1.1509
    7053       1.2513
    7054       1.1140
    7055       1.0723
    7056       1.1695
    7057       1.0363
    7058       1.0669
    7059       1.0833
    7060       1.0288
    7061       1.0616
    7062       1.1178
    7063       1.1847
    7064       1.2548
    7065       1.1445
    7066       1.0957
    7067       1.1271
    7068       1.1507
    7069       1.1064
    7070       1.0199
    7071       1.1041
    7072       1.2502
    7073       1.1222
    7074       1.1988
    7075       1.1051
    7076       1.1712
    7077       1.1701
    7078       1.0493
    7079       1.1005
    7080       1.0922
    7081       1.1703
    7082       1.1979
    7083       1.1735
    7084       1.1981
    7085       1.1592
    7086       1.1808
    7087       1.2147
    7088       1.1490
    7089       1.1351
    7090       1.0968
    7091       1.1369
    7092       1.0730
    7093       1.1430
    7094       1.0985
    7095       1.2820
    7096       1.1222
    7097       1.1278
    7098       1.0582
    7099       1.1209
    7100       1.1352
    7101       1.0628
    7102       1.0691
    7103       1.1732
    7104       1.1996
    7105       1.1112
    7106       1.2071
    7107       1.1647
    7108       1.1067
    7109       1.1429
    7110       1.0878
    7111       1.1354
    7112       1.2276
    7113       1.1476
    7114       1.2155
    7115       1.2067
    7116       1.2621
    7117       1.2194
    7118       1.0793
    7119       1.2183
    7120       1.1457
    7121       1.1560
    7122       1.1491
    7123       1.0910
    7124       1.1997
    7125       1.1182
    7126       1.1438
    7127       1.0978
    7128       1.1591
    7129       1.1715
    7130       1.0858
    7131       1.0827
    7132       1.1641
    7133       1.1596
    7134       1.3074
    7135       1.2145
    7136       1.1407
    7137       1.1511
    7138       1.2699
    7139       1.1522
    7140       1.1762
    7141       1.1361
    7142       1.2346
    7143       1.1462
    7144       1.1364
    7145       1.0079
    7146       1.1062
    7147       1.0781
    7148       1.1049
    7149       1.0704
    7150       1.0863
    7151       0.9907
    7152       1.1115
    7153       1.0775
    7154       1.0905
    7155       1.0697
    7156       1.0142
    7157       1.0801
    7158       1.2025
    7159       1.1340
    7160       1.0965
    7161       1.1401
    7162       1.1354
    7163       1.1205
    7164       1.2443
    7165       1.2028
    7166       1.1804
    7167       1.1051
    7168       1.1635
    7169       1.1669
    7170       1.2154
    7171       1.1324
    7172       1.1451
    7173       1.1827
    7174       1.1663
    7175       1.1427
    7176       1.1129
    7177       1.0906
    7178       1.1931
    7179       1.1799
    7180       1.2765
    7181       1.2095
    7182       1.2365
    7183       1.1882
    7184       1.1072
    7185       1.1309
    7186       1.1004
    7187       1.1963
    7188       1.1333
    7189       1.1543
    7190       1.1063
    7191       1.1698
    7192       1.1450
    7193       1.2699
    7194       1.1903
    7195       1.0654
    7196       1.2648
    7197       1.1455
    7198       1.1540
    7199       1.1789
    7200       1.2213
    7201       1.1625
    7202       1.1877
    7203       1.3113
    7204       1.0809
    7205       1.2277
    7206       1.2612
    7207       1.1373
    7208       1.2174
    7209       1.1866
    7210       1.2683
    7211       1.2771
    7212       1.2866
    7213       1.2036
    7214       1.2048
    7215       1.2962
    7216       1.2396
    7217       1.3250
    7218       1.1618
    7219       1.1883
    7220       1.1255
    7221       1.0737
    7222       1.1722
    7223       1.1183
    7224       1.2549
    7225       1.1469
    7226       1.2162
    7227       1.0848
    7228       1.1336
    7229       1.1151
    7230       1.0561
    7231       1.1355
    7232       1.1365
    7233       1.2354
    7234       1.1194
    7235       1.1510
    7236       1.0551
    7237       1.0596
    7238       1.1834
    7239       1.1556
    7240       1.2418
    7241       1.1911
    7242       1.1482
    7243       1.1598
    7244       1.1084
    7245       1.2009
    7246       1.1632
    7247       1.2145
    7248       1.2716
    7249       1.1925
    7250       1.0918
    7251       1.0972
    7252       1.0903
    7253       1.1659
    7254       1.1086
    7255       1.0750
    7256       1.1796
    7257       1.1587
    7258       1.2003
    7259       1.1474
    7260       1.1748
    7261       1.2847
    7262       1.2051
    7263       1.3063
    7264       1.2293
    7265       1.2280
    7266       1.0283
    7267       1.2141
    7268       1.1982
    7269       1.2077
    7270       1.1758
    7271       1.2788
    7272       1.2070
    7273       1.1192
    7274       1.1950
    7275       1.0591
    7276       1.0915
    7277       1.1016
    7278       1.0382
    7279       1.2510
    7280       1.1508
    7281       1.1904
    7282       1.1536
    7283       1.0881
    7284       1.1753
    7285       1.1469
    7286       1.1843
    7287       1.1311
    7288       1.1392
    7289       1.1502
    7290       1.2187
    7291       1.1371
    7292       1.1716
    7293       1.2808
    7294       1.1762
    7295       1.1992
    7296       1.1094
    7297       1.2744
    7298       1.1556
    7299       1.0841
    7300       1.1163
    7301       1.1195
    7302       1.0174
    7303       1.1357
    7304       1.2143
    7305       1.0593
    7306       1.1374
    7307       1.1659
    7308       1.2770
    7309       1.0612
    7310       1.2046
    7311       1.1425
    7312       1.0791
    7313       1.1328
    7314       1.1761
    7315       1.1915
    7316       1.0769
    7317       1.0609
    7318       1.0848
    7319       1.1500
    7320       1.1446
    7321       1.1477
    7322       1.1039
    7323       1.1978
    7324       1.1306
    7325       1.1706
    7326       1.1953
    7327       1.0702
    7328       1.0383
    7329       1.1155
    7330       1.2227
    7331       1.1395
    7332       1.0927
    7333       1.2038
    7334       1.0394
    7335       1.0509
    7336       1.0727
    7337       1.1356
    7338       1.0956
    7339       1.1275
    7340       1.2473
    7341       1.1784
    7342       1.1852
    7343       1.1747
    7344       1.1047
    7345       1.2328
    7346       1.2585
    7347       1.1064
    7348       1.1599
    7349       1.2422
    7350       1.2306
    7351       1.1532
    7352       1.0889
    7353       1.1723
    7354       1.1290
    7355       1.2567
    7356       1.1683
    7357       1.1416
    7358       1.0587
    7359       1.0976
    7360       1.0788
    7361       1.2084
    7362       1.0339
    7363       1.1021
    7364       1.2290
    7365       1.3800
    7366       1.1822
    7367       1.1259
    7368       1.1736
    7369       1.1201
    7370       1.1361
    7371       1.0802
    7372       1.1152
    7373       1.0361
    7374       1.1201
    7375       1.0221
    7376       1.1260
    7377       1.3381
    7378       1.1626
    7379       1.0889
    7380       1.1786
    7381       1.1415
    7382       1.1073
    7383       1.1217
    7384       1.0962
    7385       1.0193
    7386       1.0491
    7387       1.0672
    7388       1.0425
    7389       1.0520
    7390       1.1055
    7391       1.0593
    7392       1.1491
    7393       1.0561
    7394       1.0736
    7395       1.1339
    7396       1.1577
    7397       1.0846
    7398       1.0957
    7399       1.3027
    7400       1.1147
    7401       1.1850
    7402       1.1516
    7403       1.1924
    7404       1.0251
    7405       1.0808
    7406       1.0860
    7407       1.0712
    7408       1.3110
    7409       1.0812
    7410       1.1197
    7411       1.1744
    7412       1.1638
    7413       1.2659
    7414       1.1150
    7415       1.1447
    7416       1.2239
    7417       1.1380
    7418       1.1406
    7419       1.0357
    7420       1.1728
    7421       1.1579
    7422       1.1332
    7423       1.1480
    7424       1.1581
    7425       1.1154
    7426       1.1038
    7427       1.0385
    7428       1.0649
    7429       1.0829
    7430       1.0884
    7431       1.1880
    7432       1.2978
    7433       1.1355
    7434       1.0952
    7435       1.0829
    7436       1.1938
    7437       1.1584
    7438       1.1747
    7439       1.2072
    7440       1.2538
    7441       1.2733
    7442       1.3118
    7443       1.2414
    7444       1.2384
    7445       1.2242
    7446       1.1531
    7447       1.1430
    7448       1.2587
    7449       1.1679
    7450       1.2118
    7451       1.2734
    7452       1.2775
    7453       1.1743
    7454       1.1376
    7455       1.1991
    7456       1.2700
    7457       1.3173
    7458       1.3019
    7459       1.3160
    7460       1.2293
    7461       1.2008
    7462       1.1769
    7463       1.1112
    7464       1.2294
    7465       1.4135
    7466       1.4503
    7467       1.1728
    7468       1.2609
    7469       1.2479
    7470       1.2083
    7471       1.2168
    7472       1.2195
    7473       1.1894
    7474       1.1009
    7475       1.1408
    7476       1.2989
    7477       1.2401
    7478       1.3416
    7479       1.2097
    7480       1.2788
    7481       1.3001
    7482       1.2222
    7483       1.3784
    7484       1.3133
    7485       1.5712
    7486       1.3955
    7487       1.5060
    7488       1.2360
    7489       1.2855
    7490       1.2525
    7491       1.2570
    7492       1.1722
    7493       1.1375
    7494       1.2750
    7495       1.3070
    7496       1.2665
    7497       1.1232
    7498       1.2862
    7499       1.1320
    7500       1.1870
    7501       1.1617
    7502       1.2944
    7503       1.1926
    7504       1.1146
    7505       1.0741
    7506       1.1306
    7507       1.1440
    7508       1.2354
    7509       1.2211
    7510       1.3765
    7511       1.1200
    7512       1.3720
    7513       1.2497
    7514       1.1345
    7515       1.3608
    7516       1.1660
    7517       1.1457
    7518       1.2054
    7519       1.2394
    7520       1.2760
    7521       1.2913
    7522       1.2814
    7523       1.3950
    7524       1.1941
    7525       1.2544
    7526       1.2905
    7527       1.2184
    7528       1.1565
    7529       1.1769
    7530       1.3926
    7531       1.2056
    7532       1.2526
    7533       1.2163
    7534       1.2745
    7535       1.1754
    7536       1.2593
    7537       1.2665
    7538       1.2328
    7539       1.1462
    7540       1.1689
    7541       1.1441
    7542       1.3758
    7543       1.1848
    7544       1.1362
    7545       1.2385
    7546       1.1202
    7547       1.3637
    7548       1.1356
    7549       1.1660
    7550       1.0918
    7551       1.1703
    7552       1.1334
    7553       1.3385
    7554       1.3009
    7555       1.3139
    7556       1.1795
    7557       1.1149
    7558       1.0478
    7559       1.1274
    7560       1.2014
    7561       1.3136
    7562       1.2634
    7563       1.2273
    7564       1.1906
    7565       1.2422
    7566       1.1980
    7567       1.3190
    7568       1.1063
    7569       1.0792
    7570       1.1585
    7571       1.2137
    7572       1.3093
    7573       1.1826
    7574       1.2030
    7575       1.2251
    7576       1.1251
    7577       1.2941
    7578       1.2175
    7579       1.3557
    7580       1.1195
    7581       1.2141
    7582       1.2064
    7583       1.1933
    7584       1.3514
    7585       1.2475
    7586       1.2956
    7587       1.4317
    7588       1.2166
    7589       1.3358
    7590       1.3136
    7591       1.4056
    7592       1.1663
    7593       1.2022
    7594       1.2128
    7595       1.2414
    7596       1.3476
    7597       1.2615
    7598       1.2132
    7599       1.2650
    7600       1.2962
    7601       1.4158
    7602       1.2775
    7603       1.3741
    7604       1.2668
    7605       1.2867
    7606       1.3219
    7607       1.3235
    7608       1.2341
    7609       1.2524
    7610       1.2116
    7611       1.3170
    7612       1.2160
    7613       1.3249
    7614       1.3451
    7615       1.2650
    7616       1.2433
    7617       1.2973
    7618       1.3005
    7619       1.2045
    7620       1.4656
    7621       1.2839
    7622       1.2998
    7623       1.2514
    7624       1.2197
    7625       1.4320
    7626       1.2350
    7627       1.2814
    7628       1.2512
    7629       1.3220
    7630       1.4497
    7631       1.3306
    7632       1.1967
    7633       1.3415
    7634       1.2655
    7635       1.3804
    7636       1.1306
    7637       1.2464
    7638       1.2222
    7639       1.0746
    7640       1.2034
    7641       1.1319
    7642       1.3931
    7643       1.4015
    7644       1.3476
    7645       1.2704
    7646       1.4268
    7647       1.2280
    7648       1.3066
    7649       1.2022
    7650       1.3144
    7651       1.2882
    7652       1.3811
    7653       1.3285
    7654       1.3286
    7655       1.3162
    7656       1.3552
    7657       1.4690
    7658       1.4415
    7659       1.3629
    7660       1.3440
    7661       1.4212
    7662       1.2842
    7663       1.3272
    7664       1.3009
    7665       1.2027
    7666       1.4368
    7667       1.2906
    7668       1.2492
    7669       1.3695
    7670       1.3214
    7671       1.2160
    7672       1.2946
    7673       1.3487
    7674       1.3364
    7675       1.3025
    7676       1.2251
    7677       1.2696
    7678       1.2843
    7679       1.3586
    7680       1.3804
    7681       1.2710
    7682       1.3497
    7683       1.2949
    7684       1.3368
    7685       1.2565
    7686       1.3481
    7687       1.3897
    7688       1.4962
    7689       1.3008
    7690       1.3117
    7691       1.3754
    7692       1.3517
    7693       1.4160
    7694       1.3796
    7695       1.3238
    7696       1.3220
    7697       1.3165
    7698       1.2420
    7699       1.2947
    7700       1.1697
    7701       1.3098
    7702       1.2554
    7703       1.3080
    7704       1.2746
    7705       1.3471
    7706       1.2618
    7707       1.3057
    7708       1.2125
    7709       1.1788
    7710       1.3860
    7711       1.2892
    7712       1.3476
    7713       1.3407
    7714       1.2745
    7715       1.1796
    7716       1.1976
    7717       1.2609
    7718       1.2793
    7719       1.2377
    7720       1.3441
    7721       1.3680
    7722       1.2039
    7723       1.1770
    7724       1.3735
    7725       1.2434
    7726       1.2030
    7727       1.2127
    7728       1.2524
    7729       1.2618
    7730       1.3260
    7731       1.3557
    7732       1.2639
    7733       1.2511
    7734       1.3531
    7735       1.3237
    7736       1.3216
    7737       1.2942
    7738       1.3515
    7739       1.3048
    7740       1.2937
    7741       1.3455
    7742       1.2848
    7743       1.2522
    7744       1.2627
    7745       1.2419
    7746       1.2599
    7747       1.1924
    7748       1.2361
    7749       1.4030
    7750       1.3379
    7751       1.3268
    7752       1.3521
    7753       1.2701
    7754       1.2652
    7755       1.3675
    7756       1.2945
    7757       1.2112
    7758       1.3125
    7759       1.1999
    7760       1.2771
    7761       1.3072
    7762       1.2475
    7763       1.1531
    7764       1.2954
    7765       1.2455
    7766       1.1988
    7767       1.2769
    7768       1.3374
    7769       1.2580
    7770       1.2990
    7771       1.3348
    7772       1.3654
    7773       1.3319
    7774       1.1726
    7775       1.3347
    7776       1.2598
    7777       1.3097
    7778       1.2844
    7779       1.2842
    7780       1.2800
    7781       1.3047
    7782       1.2804
    7783       1.2508
    7784       1.2856
    7785       1.3007
    7786       1.4124
    7787       1.3200
    7788       1.3485
    7789       1.3629
    7790       1.0860
    7791       1.3214
    7792       1.4231
    7793       1.4671
    7794       1.2438
    7795       1.2535
    7796       1.2713
    7797       1.2377
    7798       1.1393
    7799       1.2824
    7800       1.2522
    7801       1.2511
    7802       1.2051
    7803       1.2323
    7804       1.1683
    7805       1.1753
    7806       1.2222
    7807       1.2158
    7808       1.2528
    7809       1.1941
    7810       1.2977
    7811       1.2691
    7812       1.2573
    7813       1.2648
    7814       1.2808
    7815       1.3482
    7816       1.1794
    7817       1.2887
    7818       1.2755
    7819       1.2770
    7820       1.3677
    7821       1.3315
    7822       1.2638
    7823       1.2886
    7824       1.1719
    7825       1.2169
    7826       1.1200
    7827       1.2084
    7828       1.1636
    7829       1.1356
    7830       1.2404
    7831       1.2341
    7832       1.1182
    7833       1.1914
    7834       1.3119
    7835       1.2765
    7836       1.1788
    7837       1.1912
    7838       1.1278
    7839       1.2830
    7840       1.2530
    7841       1.2571
    7842       1.2895
    7843       1.1973
    7844       1.2167
    7845       1.2229
    7846       1.3842
    7847       1.3932
    7848       1.2753
    7849       1.1423
    7850       1.2140
    7851       1.2626
    7852       1.2686
    7853       1.4258
    7854       1.3349
    7855       1.2321
    7856       1.2200
    7857       1.1504
    7858       1.3189
    7859       1.2919
    7860       1.2360
    7861       1.1458
    7862       1.1993
    7863       1.1953
    7864       1.2885
    7865       1.2235
    7866       1.2233
    7867       1.2545
    7868       1.4210
    7869       1.2608
    7870       1.3181
    7871       1.2863
    7872       1.2564
    7873       1.3606
    7874       1.2602
    7875       1.3363
    7876       1.3619
    7877       1.3895
    7878       1.2722
    7879       1.2086
    7880       1.3501
    7881       1.2633
    7882       1.2972
    7883       1.3196
    7884       1.3095
    7885       1.2872
    7886       1.2774
    7887       1.3330
    7888       1.2432
    7889       1.3810
    7890       1.3179
    7891       1.3222
    7892       1.4992
    7893       1.3989
    7894       1.3197
    7895       1.4204
    7896       1.3739
    7897       1.3855
    7898       1.4085
    7899       1.4227
    7900       1.4095
    7901       1.3814
    7902       1.4072
    7903       1.3837
    7904       1.5497
    7905       1.3446
    7906       1.3406
    7907       1.3875
    7908       1.2839
    7909       1.4577
    7910       1.3606
    7911       1.3550
    7912       1.3784
    7913       1.3174
    7914       1.4484
    7915       1.3068
    7916       1.2801
    7917       1.2491
    7918       1.2622
    7919       1.1691
    7920       1.1457
    7921       1.2270
    7922       1.2286
    7923       1.2138
    7924       1.1612
    7925       1.1997
    7926       1.1562
    7927       1.2181
    7928       1.2878
    7929       1.1807
    7930       1.1595
    7931       1.3320
    7932       1.1338
    7933       1.3367
    7934       1.2285
    7935       1.1908
    7936       1.1353
    7937       1.3001
    7938       1.2083
    7939       1.3037
    7940       1.1530
    7941       1.1514
    7942       1.1490
    7943       1.2347
    7944       1.2542
    7945       1.1931
    7946       1.1496
    7947       1.3430
    7948       1.2098
    7949       1.3183
    7950       1.1841
    7951       1.1258
    7952       1.1699
    7953       1.2510
    7954       1.2377
    7955       1.1064
    7956       1.2250
    7957       1.2979
    7958       1.2488
    7959       1.2038
    7960       1.1875
    7961       1.1982
    7962       1.1679
    7963       1.0956
    7964       1.1535
    7965       1.2123
    7966       1.2094
    7967       1.1219
    7968       1.3849
    7969       1.1829
    7970       1.1512
    7971       1.1857
    7972       1.1338
    7973       1.1275
    7974       1.1924
    7975       1.1740
    7976       1.2897
    7977       1.2466
    7978       1.3498
    7979       1.2107
    7980       1.2698
    7981       1.2199
    7982       1.1964
    7983       1.1503
    7984       1.2297
    7985       1.2019
    7986       1.1645
    7987       1.3299
    7988       1.4468
    7989       1.3350
    7990       1.3140
    7991       1.2422
    7992       1.3526
    7993       1.4146
    7994       1.2718
    7995       1.3552
    7996       1.3070
    7997       1.3165
    7998       1.3367
    7999       1.2926
    8000       1.2050
    8001       1.2139
    8002       1.2946
    8003       1.2882
    8004       1.3143
    8005       1.3870
    8006       1.3847
    8007       1.1927
    8008       1.3705
    8009       1.2569
    8010       1.3779
    8011       1.3188
    8012       1.4999
    8013       1.4994
    8014       1.4896
    8015       1.4345
    8016       1.4102
    8017       1.3792
    8018       1.3038
    8019       1.2589
    8020       1.2818
    8021       1.4522
    8022       1.4394
    8023       1.4480
    8024       1.4328
    8025       1.2977
    8026       1.2795
    8027       1.2751
    8028       1.2220
    8029       1.2902
    8030       1.2923
    8031       1.2325
    8032       1.1776
    8033       1.3876
    8034       1.1941
    8035       1.2549
    8036       1.2215
    8037       1.2597
    8038       1.1949
    8039       1.2852
    8040       1.2901
    8041       1.1485
    8042       1.2658
    8043       1.1859
    8044       1.1242
    8045       1.1920
    8046       1.1880
    8047       1.3440
    8048       1.3902
    8049       1.3318
    8050       1.5815
    8051       1.3160
    8052       1.2745
    8053       1.2603
    8054       1.2693
    8055       1.3189
    8056       1.2354
    8057       1.1710
    8058       1.2387
    8059       1.4278
    8060       1.1381
    8061       1.2636
    8062       1.1289
    8063       1.2687
    8064       1.2887
    8065       1.2768
    8066       1.3077
    8067       1.3386
    8068       1.2714
    8069       1.3546
    8070       1.3203
    8071       1.2421
    8072       1.3914
    8073       1.3861
    8074       1.2294
    8075       1.1431
    8076       1.2142
    8077       1.2159
    8078       1.2079
    8079       1.3611
    8080       1.2290
    8081       1.2083
    8082       1.1970
    8083       1.2185
    8084       1.1818
    8085       1.1735
    8086       1.2783
    8087       1.2604
    8088       1.2546
    8089       1.2126
    8090       1.3259
    8091       1.2676
    8092       1.2222
    8093       1.2632
    8094       1.1967
    8095       1.2012
    8096       1.3623
    8097       1.1070
    8098       1.2913
    8099       1.1578
    8100       1.2134
    8101       1.2313
    8102       1.2093
    8103       1.2050
    8104       1.1487
    8105       1.1714
    8106       1.1922
    8107       1.2031
    8108       1.2100
    8109       1.1731
    8110       1.2905
    8111       1.2776
    8112       1.2619
    8113       1.3818
    8114       1.2007
    8115       1.2417
    8116       1.2135
    8117       1.2479
    8118       1.3693
    8119       1.2055
    8120       1.1916
    8121       1.2524
    8122       1.2002
    8123       1.2147
    8124       1.3259
    8125       1.2649
    8126       1.1705
    8127       1.2288
    8128       1.3309
    8129       1.1614
    8130       1.1279
    8131       1.2554
    8132       1.1122
    8133       1.1448
    8134       1.2535
    8135       1.4127
    8136       1.3247
    8137       1.3645
    8138       1.4741
    8139       1.1669
    8140       1.3239
    8141       1.2679
    8142       1.3290
    8143       1.2092
    8144       1.1462
    8145       1.1586
    8146       1.2299
    8147       1.4354
    8148       1.3431
    8149       1.2525
    8150       1.2529
    8151       1.3363
    8152       1.1709
    8153       1.2209
    8154       1.1069
    8155       1.2128
    8156       1.2371
    8157       1.2780
    8158       1.2699
    8159       1.3201
    8160       1.1672
    8161       1.4090
    8162       1.2973
    8163       1.2854
    8164       1.2379
    8165       1.2799
    8166       1.2000
    8167       1.2243
    8168       1.1456
    8169       1.0747
    8170       1.1000
    8171       1.2903
    8172       1.2623
    8173       1.2648
    8174       1.2598
    8175       1.2125
    8176       1.2558
    8177       1.2726
    8178       1.1533
    8179       1.2382
    8180       1.1285
    8181       1.2351
    8182       1.1272
    8183       1.0566
    8184       1.2299
    8185       1.2271
    8186       1.1237
    8187       1.1635
    8188       1.1824
    8189       1.1817
    8190       1.1212
    8191       1.1674
    8192       1.2003
    8193       1.0926
    8194       1.2036
    8195       1.2100
    8196       1.1317
    8197       1.2507
    8198       1.1251
    8199       1.2565
    8200       1.0953
    8201       1.1398
    8202       1.1078
    8203       1.1716
    8204       1.1971
    8205       1.1508
    8206       1.0680
    8207       1.2138
    8208       1.0570
    8209       1.4115
    8210       1.2873
    8211       1.2013
    8212       1.0799
    8213       1.0761
    8214       1.0597
    8215       1.2221
    8216       1.3323
    8217       1.3588
    8218       1.1948
    8219       1.2241
    8220       1.1200
    8221       1.1784
    8222       1.2450
    8223       1.2528
    8224       1.2205
    8225       1.1076
    8226       1.1173
    8227       1.3177
    8228       1.2328
    8229       1.1538
    8230       1.1128
    8231       1.1970
    8232       1.1954
    8233       1.2397
    8234       1.1686
    8235       1.1879
    8236       1.2854
    8237       1.2273
    8238       1.1383
    8239       1.2211
    8240       1.0645
    8241       1.1184
    8242       1.2706
    8243       1.0851
    8244       1.3005
    8245       1.1840
    8246       1.2929
    8247       1.2081
    8248       1.1181
    8249       1.2429
    8250       1.3206
    8251       1.3938
    8252       1.4847
    8253       1.1944
    8254       1.2154
    8255       1.2949
    8256       1.3382
    8257       1.3354
    8258       1.4127
    8259       1.3603
    8260       1.4421
    8261       1.4008
    8262       1.3776
    8263       1.3356
    8264       1.2307
    8265       1.3592
    8266       1.4008
    8267       1.2425
    8268       1.3205
    8269       1.3858
    8270       1.3212
    8271       1.2247
    8272       1.2828
    8273       1.1541
    8274       1.1058
    8275       1.2066
    8276       1.2195
    8277       1.2751
    8278       1.3302
    8279       1.2729
    8280       1.3268
    8281       1.1978
    8282       1.3166
    8283       1.1222
    8284       1.1633
    8285       1.2322
    8286       1.3409
    8287       1.3180
    8288       1.1464
    8289       1.1808
    8290       1.3462
    8291       1.2022
    8292       1.2772
    8293       1.2595
    8294       1.3370
    8295       1.4179
    8296       1.2430
    8297       1.3498
    8298       1.2759
    8299       1.3004
    8300       1.2561
    8301       1.3822
    8302       1.2692
    8303       1.2095
    8304       1.2252
    8305       1.2846
    8306       1.1704
    8307       1.2301
    8308       1.1583
    8309       1.2289
    8310       1.1585
    8311       1.1291
    8312       1.1953
    8313       1.2245
    8314       1.2150
    8315       1.1649
    8316       1.1283
    8317       1.1857
    8318       1.2983
    8319       1.2648
    8320       1.3910
    8321       1.2013
    8322       1.1409
    8323       1.1500
    8324       1.2068
    8325       1.2257
    8326       1.2795
    8327       1.3354
    8328       1.2858
    8329       1.1095
    8330       1.2390
    8331       1.1860
    8332       1.2054
    8333       1.3039
    8334       1.3059
    8335       1.2921
    8336       1.2366
    8337       1.1438
    8338       1.3353
    8339       1.3192
    8340       1.2541
    8341       1.2788
    8342       1.2765
    8343       1.2314
    8344       1.1563
    8345       1.1713
    8346       1.2222
    8347       1.2983
    8348       1.2402
    8349       1.2669
    8350       1.2981
    8351       1.1650
    8352       1.1247
    8353       1.1975
    8354       1.3821
    8355       1.2253
    8356       1.2779
    8357       1.2352
    8358       1.2527
    8359       1.2627
    8360       1.2195
    8361       1.1211
    8362       1.1439
    8363       1.2111
    8364       1.1735
    8365       1.2042
    8366       1.3225
    8367       1.3722
    8368       1.3180
    8369       1.2435
    8370       1.2588
    8371       1.1585
    8372       1.2610
    8373       1.1239
    8374       1.1441
    8375       1.1382
    8376       1.1886
    8377       1.2038
    8378       1.2217
    8379       1.2218
    8380       1.2326
    8381       1.1779
    8382       1.2301
    8383       1.2579
    8384       1.1714
    8385       1.1759
    8386       1.2657
    8387       1.1829
    8388       1.3440
    8389       1.3028
    8390       1.2423
    8391       1.2766
    8392       1.1984
    8393       1.2775
    8394       1.2196
    8395       1.0953
    8396       1.3113
    8397       1.4354
    8398       1.3553
    8399       1.4165
    8400       1.2882
    8401       1.3478
    8402       1.2428
    8403       1.2212
    8404       1.2364
    8405       1.1882
    8406       1.1832
    8407       1.1782
    8408       1.1154
    8409       1.1346
    8410       1.1461
    8411       1.1736
    8412       1.3290
    8413       1.2012
    8414       1.2459
    8415       1.3343
    8416       1.1615
    8417       1.1610
    8418       1.1985
    8419       1.3225
    8420       1.2710
    8421       1.0980
    8422       1.2126
    8423       1.0984
    8424       1.1300
    8425       1.2785
    8426       1.2331
    8427       1.0855
    8428       1.1251
    8429       1.2903
    8430       1.1947
    8431       1.2690
    8432       1.3552
    8433       1.1341
    8434       1.2558
    8435       1.1975
    8436       1.1836
    8437       1.2924
    8438       1.1324
    8439       1.2599
    8440       1.2342
    8441       1.2743
    8442       1.1064
    8443       1.1976
    8444       1.2354
    8445       1.1694
    8446       1.1264
    8447       1.1155
    8448       1.1659
    8449       1.0793
    8450       1.1682
    8451       1.0840
    8452       1.1663
    8453       1.1030
    8454       1.2966
    8455       1.1616
    8456       1.1681
    8457       1.0978
    8458       1.1405
    8459       1.2323
    8460       1.1419
    8461       1.2521
    8462       1.0552
    8463       1.1750
    8464       1.0470
    8465       1.1106
    8466       1.0728
    8467       1.1262
    8468       1.0996
    8469       1.1418
    8470       1.1357
    8471       1.1835
    8472       1.3293
    8473       1.2988
    8474       1.2311
    8475       1.0757
    8476       1.2426
    8477       1.1458
    8478       1.3201
    8479       1.1479
    8480       1.1262
    8481       1.1252
    8482       1.2714
    8483       1.2631
    8484       1.2356
    8485       1.2550
    8486       1.3357
    8487       1.4299
    8488       1.1730
    8489       1.2057
    8490       1.2322
    8491       1.3500
    8492       1.1660
    8493       1.2433
    8494       1.2450
    8495       1.3338
    8496       1.1429
    8497       1.1532
    8498       1.0699
    8499       1.2086
    8500       1.3696
    8501       1.1949
    8502       1.2573
    8503       1.3576
    8504       1.2782
    8505       1.1565
    8506       1.0881
    8507       1.1451
    8508       1.2930
    8509       1.2530
    8510       1.3005
    8511       1.1395
    8512       1.0974
    8513       1.3486
    8514       1.1593
    8515       1.1414
    8516       1.1174
    8517       1.3302
    8518       1.2586
    8519       1.1730
    8520       1.1837
    8521       1.2836
    8522       1.2955
    8523       1.1880
    8524       1.2750
    8525       1.3016
    8526       1.3822
    8527       1.2913
    8528       1.1706
    8529       1.2068
    8530       1.2608
    8531       1.2207
    8532       1.2213
    8533       1.2247
    8534       1.1536
    8535       1.1996
    8536       1.3038
    8537       1.2266
    8538       1.2256
    8539       1.3029
    8540       1.3632
    8541       1.3050
    8542       1.3631
    8543       1.2643
    8544       1.0818
    8545       1.1655
    8546       1.1549
    8547       1.1728
    8548       1.1983
    8549       1.2056
    8550       1.1755
    8551       1.2239
    8552       1.2225
    8553       1.2186
    8554       1.2269
    8555       1.1669
    8556       1.2929
    8557       1.1363
    8558       1.2361
    8559       1.3059
    8560       1.1834
    8561       1.3024
    8562       1.1973
    8563       1.3051
    8564       1.1724
    8565       1.0785
    8566       1.1157
    8567       1.2586
    8568       1.2300
    8569       1.2666
    8570       1.3198
    8571       1.2421
    8572       1.3059
    8573       1.2330
    8574       1.2188
    8575       1.3290
    8576       1.2688
    8577       1.2734
    8578       1.2313
    8579       1.1462
    8580       1.2476
    8581       1.2359
    8582       1.1579
    8583       1.1199
    8584       1.2460
    8585       1.1615
    8586       1.2702
    8587       1.1168
    8588       1.2043
    8589       1.2878
    8590       1.2769
    8591       1.2478
    8592       1.1877
    8593       1.3000
    8594       1.2645
    8595       1.2915
    8596       1.2630
    8597       1.2153
    8598       1.3793
    8599       1.2083
    8600       1.1219
    8601       1.0826
    8602       1.2202
    8603       1.3038
    8604       1.2226
    8605       1.2782
    8606       1.3153
    8607       1.2294
    8608       1.2019
    8609       1.2138
    8610       1.2305
    8611       1.4034
    8612       1.1904
    8613       1.2354
    8614       1.2722
    8615       1.2632
    8616       1.2662
    8617       1.2612
    8618       1.3614
    8619       1.1364
    8620       1.3317
    8621       1.1633
    8622       1.3062
    8623       1.2576
    8624       1.2589
    8625       1.2889
    8626       1.2546
    8627       1.2086
    8628       1.1577
    8629       1.1759
    8630       1.2338
    8631       1.2428
    8632       1.2708
    8633       1.2756
    8634       1.2440
    8635       1.2697
    8636       1.1885
    8637       1.2250
    8638       1.1976
    8639       1.1151
    8640       1.1760
    8641       1.2458
    8642       1.1944
    8643       1.2981
    8644       1.3152
    8645       1.2412
    8646       1.2434
    8647       1.1601
    8648       1.1821
    8649       1.1928
    8650       1.3203
    8651       1.2507
    8652       1.3025
    8653       1.2623
    8654       1.2872
    8655       1.1414
    8656       1.1873
    8657       1.1838
    8658       1.2391
    8659       1.2097
    8660       1.2920
    8661       1.2608
    8662       1.2931
    8663       1.2280
    8664       1.2035
    8665       1.3127
    8666       1.2166
    8667       1.2993
    8668       1.4102
    8669       1.4079
    8670       1.2366
    8671       1.3301
    8672       1.2263
    8673       1.3262
    8674       1.3104
    8675       1.2411
    8676       1.2347
    8677       1.2492
    8678       1.3265
    8679       1.3002
    8680       1.2886
    8681       1.4004
    8682       1.3367
    8683       1.1947
    8684       1.1908
    8685       1.2208
    8686       1.3062
    8687       1.1879
    8688       1.2993
    8689       1.2879
    8690       1.1487
    8691       1.2735
    8692       1.2461
    8693       1.1323
    8694       1.1978
    8695       1.2915
    8696       1.3671
    8697       1.1856
    8698       1.1213
    8699       1.2769
    8700       1.2788
    8701       1.1939
    8702       1.4754
    8703       1.2092
    8704       1.2247
    8705       1.2501
    8706       1.1246
    8707       1.1129
    8708       1.1189
    8709       1.2442
    8710       1.2587
    8711       1.3232
    8712       1.0575
    8713       1.2424
    8714       1.0600
    8715       1.1907
    8716       1.2459
    8717       1.0589
    8718       1.2176
    8719       1.2918
    8720       1.2723
    8721       1.2872
    8722       1.3499
    8723       1.2969
    8724       1.1549
    8725       1.2600
    8726       1.1223
    8727       1.1553
    8728       1.2810
    8729       1.1513
    8730       1.2278
    8731       1.2680
    8732       1.2040
    8733       1.2881
    8734       1.2244
    8735       1.2280
    8736       1.1544
    8737       1.4468
    8738       1.3131
    8739       1.2124
    8740       1.2886
    8741       1.1748
    8742       1.2750
    8743       1.2551
    8744       1.1279
    8745       1.2572
    8746       1.3192
    8747       1.4074
    8748       1.3723
    8749       1.4150
    8750       1.2885
    8751       1.3867
    8752       1.1450
    8753       1.3647
    8754       1.3906
    8755       1.3035
    8756       1.3556
    8757       1.3239
    8758       1.2495
    8759       1.2765
    8760       1.2432
    8761       1.2209
    8762       1.3313
    8763       1.1875
    8764       1.3029
    8765       1.3021
    8766       1.3199
    8767       1.2027
    8768       1.2403
    8769       1.2582
    8770       1.2077
    8771       1.2208
    8772       1.2384
    8773       1.1315
    8774       1.2353
    8775       1.2542
    8776       1.2353
    8777       1.3204
    8778       1.3018
    8779       1.1922
    8780       1.0869
    8781       1.3021
    8782       1.3012
    8783       1.1648
    8784       1.1947
    8785       1.1460
    8786       1.2537
    8787       1.0147
    8788       1.2480
    8789       1.1527
    8790       1.1098
    8791       1.0773
    8792       1.1905
    8793       1.1700
    8794       1.4004
    8795       1.2480
    8796       1.2813
    8797       1.2135
    8798       1.3765
    8799       1.4356
    8800       1.2325
    8801       1.3309
    8802       1.2302
    8803       1.1594
    8804       1.1826
    8805       1.2486
    8806       1.3665
    8807       1.2875
    8808       1.2371
    8809       1.3228
    8810       1.1167
    8811       1.2324
    8812       1.2182
    8813       1.2674
    8814       1.2403
    8815       1.3432
    8816       1.2487
    8817       1.2363
    8818       1.4696
    8819       1.2151
    8820       1.2466
    8821       1.3087
    8822       1.2960
    8823       1.2286
    8824       1.2939
    8825       1.2665
    8826       1.3153
    8827       1.3209
    8828       1.0934
    8829       1.2348
    8830       1.2074
    8831       1.2476
    8832       1.0937
    8833       1.1710
    8834       1.2932
    8835       1.1681
    8836       1.2200
    8837       1.3389
    8838       1.3342
    8839       1.1867
    8840       1.1661
    8841       1.2718
    8842       1.3064
    8843       1.2904
    8844       1.1543
    8845       1.2908
    8846       1.2308
    8847       1.0677
    8848       1.2153
    8849       1.3154
    8850       1.3176
    8851       1.3301
    8852       1.3850
    8853       1.3107
    8854       1.2782
    8855       1.2894
    8856       1.1780
    8857       1.1969
    8858       1.2132
    8859       1.1897
    8860       1.2807
    8861       1.3405
    8862       1.2994
    8863       1.3504
    8864       1.2519
    8865       1.2151
    8866       1.2629
    8867       1.2293
    8868       1.2025
    8869       1.1812
    8870       1.3160
    8871       1.2538
    8872       1.4312
    8873       1.3152
    8874       1.3497
    8875       1.1084
    8876       1.1243
    8877       1.1837
    8878       1.2977
    8879       1.3056
    8880       1.4049
    8881       1.2418
    8882       1.3177
    8883       1.1875
    8884       1.2362
    8885       1.2231
    8886       1.1139
    8887       1.3380
    8888       1.1943
    8889       1.1330
    8890       1.1765
    8891       1.2570
    8892       1.1721
    8893       1.1291
    8894       1.2145
    8895       1.2749
    8896       1.1199
    8897       1.1048
    8898       1.3253
    8899       1.2515
    8900       1.2795
    8901       1.2375
    8902       1.1964
    8903       1.1970
    8904       1.2699
    8905       1.1276
    8906       1.2679
    8907       1.2918
    8908       1.3508
    8909       1.3191
    8910       1.3881
    8911       1.3171
    8912       1.3172
    8913       1.4058
    8914       1.4124
    8915       1.2315
    8916       1.3297
    8917       1.2005
    8918       1.3253
    8919       1.2597
    8920       1.2579
    8921       1.1030
    8922       1.3830
    8923       1.1857
    8924       1.2118
    8925       1.1444
    8926       1.2215
    8927       1.1560
    8928       1.1511
    8929       1.1971
    8930       1.1978
    8931       1.3467
    8932       1.1008
    8933       1.0837
    8934       1.2082
    8935       1.3107
    8936       1.0648
    8937       1.2116
    8938       1.1816
    8939       1.2973
    8940       1.1970
    8941       1.3969
    8942       1.4661
    8943       1.0794
    8944       1.1071
    8945       1.1259
    8946       1.1772
    8947       1.1099
    8948       1.1429
    8949       1.1776
    8950       1.1166
    8951       1.1457
    8952       1.2556
    8953       1.1446
    8954       1.1345
    8955       1.1592
    8956       1.2365
    8957       1.2201
    8958       1.2164
    8959       1.1492
    8960       1.1679
    8961       1.1657
    8962       1.1792
    8963       1.2395
    8964       1.2391
    8965       1.1046
    8966       1.1666
    8967       1.1996
    8968       1.2096
    8969       1.1331
    8970       1.2005
    8971       1.1976
    8972       1.2701
    8973       1.1963
    8974       1.1892
    8975       1.1494
    8976       1.2048
    8977       1.1525
    8978       1.1923
    8979       1.3208
    8980       1.2440
    8981       1.2558
    8982       1.3686
    8983       1.2459
    8984       1.3203
    8985       1.2540
    8986       1.2434
    8987       1.2671
    8988       1.3868
    8989       1.2780
    8990       1.3310
    8991       1.2348
    8992       1.2463
    8993       1.1495
    8994       1.3337
    8995       1.1541
    8996       1.1435
    8997       1.2406
    8998       1.2839
    8999       1.2812
    9000       1.3203
    9001       1.2141
    9002       1.2111
    9003       1.2199
    9004       1.2619
    9005       1.3833
    9006       1.2949
    9007       1.3018
    9008       1.2074
    9009       1.3924
    9010       1.2080
    9011       1.1674
    9012       1.2694
    9013       1.3062
    9014       1.2729
    9015       1.3091
    9016       1.2616
    9017       1.1263
    9018       1.2403
    9019       1.2493
    9020       1.3295
    9021       1.2217
    9022       1.2193
    9023       1.2612
    9024       1.2500
    9025       1.2172
    9026       1.4831
    9027       1.1753
    9028       1.1443
    9029       1.0935
    9030       1.2107
    9031       1.1701
    9032       1.1657
    9033       1.2898
    9034       1.2195
    9035       1.3032
    9036       1.1941
    9037       1.2553
    9038       1.2973
    9039       1.2857
    9040       1.2651
    9041       1.3145
    9042       1.3104
    9043       1.2612
    9044       1.3636
    9045       1.4017
    9046       1.2218
    9047       1.3348
    9048       1.2223
    9049       1.2835
    9050       1.2541
    9051       1.3305
    9052       1.2440
    9053       1.2728
    9054       1.1974
    9055       1.3076
    9056       1.2165
    9057       1.4152
    9058       1.2414
    9059       1.2425
    9060       1.2136
    9061       1.2193
    9062       1.2594
    9063       1.2417
    9064       1.1926
    9065       1.1121
    9066       1.1652
    9067       1.1914
    9068       1.2875
    9069       1.1667
    9070       1.2635
    9071       1.1918
    9072       1.0999
    9073       1.1950
    9074       1.2118
    9075       1.2090
    9076       1.3889
    9077       1.1777
    9078       1.3445
    9079       1.5074
    9080       1.2946
    9081       1.3636
    9082       1.3146
    9083       1.2230
    9084       1.1866
    9085       1.0407
    9086       1.2124
    9087       1.2911
    9088       1.1736
    9089       1.1543
    9090       1.2157
    9091       1.1356
    9092       1.0800
    9093       1.0927
    9094       1.2815
    9095       1.3310
    9096       1.2352
    9097       1.1082
    9098       1.3219
    9099       1.2192
    9100       1.3318
    9101       1.2287
    9102       1.2594
    9103       1.1879
    9104       1.1859
    9105       1.3009
    9106       1.2521
    9107       1.2512
    9108       1.1645
    9109       1.1524
    9110       1.2999
    9111       1.3179
    9112       1.2585
    9113       1.1846
    9114       1.2660
    9115       1.1720
    9116       1.1850
    9117       1.2576
    9118       1.2268
    9119       1.1148
    9120       1.0957
    9121       1.0832
    9122       1.1205
    9123       1.2049
    9124       1.1145
    9125       1.1491
    9126       1.2071
    9127       1.1313
    9128       0.9909
    9129       1.1842
    9130       1.1007
    9131       1.1848
    9132       0.9804
    9133       1.1291
    9134       1.1952
    9135       1.0624
    9136       1.0445
    9137       1.1571
    9138       1.1679
    9139       1.3406
    9140       1.2762
    9141       1.1132
    9142       1.1769
    9143       1.2885
    9144       1.5177
    9145       1.3542
    9146       1.5187
    9147       1.2429
    9148       1.0887
    9149       1.2055
    9150       1.2749
    9151       1.1659
    9152       1.2798
    9153       1.2341
    9154       1.2763
    9155       1.1525
    9156       1.1354
    9157       1.0999
    9158       1.1259
    9159       1.2846
    9160       1.2110
    9161       1.2424
    9162       1.1711
    9163       1.2247
    9164       1.2591
    9165       1.2573
    9166       1.2262
    9167       1.0750
    9168       1.1068
    9169       1.1866
    9170       1.2533
    9171       1.1729
    9172       1.1953
    9173       1.1543
    9174       1.1415
    9175       1.2327
    9176       1.2872
    9177       1.2181
    9178       1.1615
    9179       1.3043
    9180       1.0929
    9181       1.1513
    9182       1.2529
    9183       1.1267
    9184       1.2061
    9185       1.2450
    9186       1.1225
    9187       1.1048
    9188       1.0582
    9189       1.1525
    9190       1.1660
    9191       1.2703
    9192       1.2116
    9193       1.2177
    9194       1.2982
    9195       1.3080
    9196       1.2714
    9197       1.2486
    9198       1.2433
    9199       1.2007
    9200       1.3586
    9201       1.2756
    9202       1.1276
    9203       1.3914
    9204       1.3125
    9205       1.0818
    9206       1.2615
    9207       1.2799
    9208       1.3115
    9209       1.2153
    9210       1.3379
    9211       1.1099
    9212       1.1230
    9213       1.1467
    9214       1.2134
    9215       1.1385
    9216       1.2675
    9217       1.1881
    9218       1.1405
    9219       1.3646
    9220       1.1554
    9221       1.1578
    9222       1.2388
    9223       1.3017
    9224       1.0668
    9225       1.3180
    9226       1.1294
    9227       1.0432
    9228       1.2238
    9229       1.2959
    9230       1.1918
    9231       1.3468
    9232       1.2880
    9233       1.1393
    9234       1.2417
    9235       1.1342
    9236       1.0674
    9237       1.1343
    9238       1.1357
    9239       1.2029
    9240       1.1970
    9241       1.1863
    9242       1.1882
    9243       1.2452
    9244       1.1929
    9245       1.1797
    9246       1.2035
    9247       1.3817
    9248       1.1730
    9249       1.1562
    9250       1.2397
    9251       1.2310
    9252       1.1901
    9253       1.2647
    9254       1.2436
    9255       1.2652
    9256       1.3388
    9257       1.2387
    9258       1.1753
    9259       1.3657
    9260       1.2429
    9261       1.2465
    9262       1.2260
    9263       1.1508
    9264       1.3107
    9265       1.1941
    9266       1.2063
    9267       1.2892
    9268       1.2009
    9269       1.2686
    9270       1.1908
    9271       1.2287
    9272       1.2253
    9273       1.2091
    9274       1.1748
    9275       1.1002
    9276       1.1666
    9277       1.1588
    9278       1.3010
    9279       1.2412
    9280       1.2475
    9281       1.0785
    9282       1.1642
    9283       1.2462
    9284       1.2480
    9285       1.2179
    9286       1.2023
    9287       1.2230
    9288       1.1740
    9289       1.2416
    9290       1.1554
    9291       1.1584
    9292       1.2103
    9293       1.2023
    9294       1.2644
    9295       1.1468
    9296       1.1100
    9297       1.2013
    9298       1.2268
    9299       1.3154
    9300       1.2238
    9301       1.2709
    9302       1.2111
    9303       1.2848
    9304       1.2918
    9305       1.2086
    9306       1.2273
    9307       1.1565
    9308       1.2854
    9309       1.3022
    9310       1.1342
    9311       1.2952
    9312       1.1852
    9313       1.1573
    9314       1.1305
    9315       1.0115
    9316       1.0380
    9317       1.1388
    9318       1.1743
    9319       1.1128
    9320       1.0946
    9321       1.0704
    9322       1.1259
    9323       1.1899
    9324       1.1581
    9325       1.0915
    9326       1.1574
    9327       1.1137
    9328       1.3611
    9329       1.2782
    9330       1.3233
    9331       1.2306
    9332       1.1788
    9333       1.1907
    9334       1.0583
    9335       1.2732
    9336       1.1226
    9337       1.1557
    9338       1.0963
    9339       1.1812
    9340       1.2035
    9341       1.1408
    9342       1.2272
    9343       1.1475
    9344       1.2051
    9345       1.2454
    9346       1.3062
    9347       1.2248
    9348       1.1911
    9349       1.2352
    9350       1.1729
    9351       1.1291
    9352       1.1609
    9353       1.1920
    9354       1.2399
    9355       1.3359
    9356       1.3233
    9357       1.2258
    9358       1.1987
    9359       1.1382
    9360       1.3140
    9361       1.2465
    9362       1.1611
    9363       1.1985
    9364       1.2586
    9365       1.1977
    9366       1.0835
    9367       1.2374
    9368       1.2353
    9369       1.1588
    9370       1.0733
    9371       1.1766
    9372       1.0282
    9373       1.1464
    9374       1.2212
    9375       1.2075
    9376       1.1306
    9377       1.2981
    9378       1.2273
    9379       1.1940
    9380       1.1417
    9381       1.3596
    9382       1.2628
    9383       1.2516
    9384       1.3095
    9385       1.3268
    9386       1.1340
    9387       1.4400
    9388       1.2500
    9389       1.1804
    9390       1.1924
    9391       1.2286
    9392       1.2183
    9393       1.1218
    9394       1.1389
    9395       1.1757
    9396       1.2322
    9397       1.2316
    9398       1.1964
    9399       1.1351
    9400       1.1405
    9401       1.1620
    9402       1.4005
    9403       1.2666
    9404       1.2624
    9405       1.2939
    9406       1.1686
    9407       1.2896
    9408       1.2114
    9409       1.2083
    9410       1.4443
    9411       1.1373
    9412       1.2887
    9413       1.2684
    9414       1.1176
    9415       1.1938
    9416       1.2217
    9417       1.1679
    9418       1.1744
    9419       1.2910
    9420       1.3324
    9421       1.2744
    9422       1.2950
    9423       1.1962
    9424       1.3099
    9425       1.2880
    9426       1.3422
    9427       1.3773
    9428       1.3667
    9429       1.3884
    9430       1.2884
    9431       1.1988
    9432       1.2408
    9433       1.4368
    9434       1.3034
    9435       1.3984
    9436       1.2573
    9437       1.4321
    9438       1.3544
    9439       1.2754
    9440       1.2652
    9441       1.4284
    9442       1.1811
    9443       1.2432
    9444       1.2653
    9445       1.3088
    9446       1.2038
    9447       1.2434
    9448       1.2612
    9449       1.2006
    9450       1.2102
    9451       1.3601
    9452       1.2939
    9453       1.2117
    9454       1.2323
    9455       1.3322
    9456       1.1569
    9457       1.0817
    9458       1.1899
    9459       1.2757
    9460       1.1198
    9461       1.0638
    9462       1.0739
    9463       1.2150
    9464       1.1922
    9465       1.1196
    9466       1.3185
    9467       1.1399
    9468       1.4248
    9469       1.2946
    9470       1.2131
    9471       1.1751
    9472       1.3653
    9473       1.3354
    9474       1.3056
    9475       1.1977
    9476       1.2751
    9477       1.1309
    9478       1.3138
    9479       1.1752
    9480       1.3259
    9481       1.3649
    9482       1.2190
    9483       1.2976
    9484       1.2439
    9485       1.1595
    9486       1.3613
    9487       1.1965
    9488       1.1335
    9489       1.3202
    9490       1.2710
    9491       1.1509
    9492       1.1589
    9493       1.2988
    9494       1.1288
    9495       1.1870
    9496       1.1043
    9497       1.2171
    9498       1.2867
    9499       1.1785
    9500       1.3177
    9501       1.3310
    9502       1.4528
    9503       1.3036
    9504       1.1928
    9505       1.2163
    9506       1.4007
    9507       1.2176
    9508       1.3205
    9509       1.0612
    9510       1.0663
    9511       1.1217
    9512       1.1714
    9513       1.2700
    9514       1.3733
    9515       1.2165
    9516       1.2622
    9517       1.2877
    9518       1.2453
    9519       1.3515
    9520       1.4747
    9521       1.3551
    9522       1.2044
    9523       1.3393
    9524       1.4540
    9525       1.3422
    9526       1.3089
    9527       1.2582
    9528       1.1899
    9529       1.3615
    9530       1.2684
    9531       1.2966
    9532       1.3077
    9533       1.1758
    9534       1.3556
    9535       1.1884
    9536       1.2310
    9537       1.3320
    9538       1.3453
    9539       1.2296
    9540       1.2853
    9541       1.2355
    9542       1.1699
    9543       1.2153
    9544       1.2103
    9545       1.1825
    9546       1.1233
    9547       1.2336
    9548       1.1742
    9549       1.1763
    9550       1.1598
    9551       1.1291
    9552       1.1941
    9553       1.1300
    9554       1.2245
    9555       1.1790
    9556       1.2312
    9557       1.1684
    9558       1.1477
    9559       1.1065
    9560       1.2217
    9561       1.2156
    9562       1.1566
    9563       1.1579
    9564       1.2765
    9565       1.3259
    9566       1.3314
    9567       1.3216
    9568       1.1799
    9569       1.1704
    9570       1.3647
    9571       1.2647
    9572       1.3303
    9573       1.2111
    9574       1.1739
    9575       1.1764
    9576       1.1403
    9577       1.1334
    9578       1.1270
    9579       1.2587
    9580       1.1950
    9581       1.2109
    9582       1.3125
    9583       1.0268
    9584       1.1548
    9585       1.1431
    9586       1.1601
    9587       1.0988
    9588       1.2055
    9589       1.1709
    9590       1.1539
    9591       1.1350
    9592       1.1872
    9593       1.1955
    9594       1.2190
    9595       1.2135
    9596       1.2302
    9597       1.1526
    9598       1.1495
    9599       1.1280
    9600       1.1538
    9601       1.1780
    9602       1.1520
    9603       1.2026
    9604       1.2413
    9605       1.2596
    9606       1.2430
    9607       1.2865
    9608       1.1963
    9609       1.2001
    9610       1.1809
    9611       1.0184
    9612       1.2131
    9613       1.1408
    9614       1.1688
    9615       1.1215
    9616       1.2485
    9617       1.2496
    9618       1.2685
    9619       1.3622
    9620       1.2609
    9621       1.3536
    9622       1.1698
    9623       1.2277
    9624       1.2405
    9625       1.2636
    9626       1.2819
    9627       1.2464
    9628       1.1267
    9629       1.2286
    9630       1.1065
    9631       1.2238
    9632       1.3174
    9633       1.1854
    9634       1.3515
    9635       1.2760
    9636       1.2082
    9637       1.1701
    9638       1.2421
    9639       1.2462
    9640       1.2373
    9641       1.2698
    9642       1.2057
    9643       1.2086
    9644       1.5481
    9645       1.3815
    9646       1.3878
    9647       1.1796
    9648       1.3487
    9649       1.2390
    9650       1.3585
    9651       1.2994
    9652       1.3812
    9653       1.2751
    9654       1.3253
    9655       1.4059
    9656       1.4718
    9657       1.5008
    9658       1.3266
    9659       1.4472
    9660       1.3597
    9661       1.2826
    9662       1.3892
    9663       1.3652
    9664       1.4835
    9665       1.6181
    9666       1.4890
    9667       1.3539
    9668       1.2963
    9669       1.4502
    9670       1.2603
    9671       1.3212
    9672       1.6171
    9673       1.4496
    9674       1.3320
    9675       1.3724
    9676       1.2374
    9677       1.2696
    9678       1.3058
    9679       1.2118
    9680       1.3354
    9681       1.3137
    9682       1.2654
    9683       1.3867
    9684       1.6326
    9685       1.5555
    9686       1.3849
    9687       1.4329
    9688       1.4607
    9689       1.5018
    9690       1.4328
    9691       1.3969
    9692       1.4600
    9693       1.5440
    9694       1.4683
    9695       1.5067
    9696       1.4810
    9697       1.3332
    9698       1.5378
    9699       1.3360
    9700       1.3647
    9701       1.3324
    9702       1.3207
    9703       1.5636
    9704       1.4999
    9705       1.4786
    9706       1.4202
    9707       1.4537
    9708       1.5934
    9709       1.4958
    9710       1.3843
    9711       1.3659
    9712       1.4727
    9713       1.4361
    9714       1.4236
    9715       1.3852
    9716       1.4824
    9717       1.4522
    9718       1.6036
    9719       1.4774
    9720       1.5676
    9721       1.4583
    9722       1.4835
    9723       1.4504
    9724       1.6022
    9725       1.5399
    9726       1.4912
    9727       1.4906
    9728       1.4934
    9729       1.4419
    9730       1.4691
    9731       1.5257
    9732       1.4490
    9733       1.8201
    9734       1.5149
    9735       1.5698
    9736       1.3817
    9737       1.6000
    9738       1.4574
    9739       1.5192
    9740       1.4535
    9741       1.4490
    9742       1.5366
    9743       1.4774
    9744       1.3545
    9745       1.3635
    9746       1.3842
    9747       1.5031
    9748       1.4280
    9749       1.3586
    9750       1.5365
    9751       1.3821
    9752       1.4526
    9753       1.3758
    9754       1.4794
    9755       1.3607
    9756       1.6498
    9757       1.4904
    9758       1.4052
    9759       1.5584
    9760       1.4715
    9761       1.4215
    9762       1.3486
    9763       1.4171
    9764       1.3595
    9765       1.3006
    9766       1.4096
    9767       1.3593
    9768       1.4420
    9769       1.4139
    9770       1.5024
    9771       1.4655
    9772       1.2974
    9773       1.5167
    9774       1.4764
    9775       1.4997
    9776       1.3288
    9777       1.3695
    9778       1.4211
    9779       1.3525
    9780       1.2333
    9781       1.3235
    9782       1.4253
    9783       1.5474
    9784       1.4832
    9785       1.6027
    9786       1.3814
    9787       1.4838
    9788       1.4686
    9789       1.4130
    9790       1.4311
    9791       1.5769
    9792       1.3468
    9793       1.5290
    9794       1.4348
    9795       1.5164
    9796       1.4149
    9797       1.3861
    9798       1.3364
    9799       1.4584
    9800       1.4475
    9801       1.3440
    9802       1.3896
    9803       1.4402
    9804       1.3184
    9805       1.5044
    9806       1.5491
    9807       1.4364
    9808       1.2532
    9809       1.3885
    9810       1.4212
    9811       1.4796
    9812       1.3796
    9813       1.4980
    9814       1.3880
    9815       1.5379
    9816       1.5274
    9817       1.5721
    9818       1.5011
    9819       1.4890
    9820       1.3359
    9821       1.4009
    9822       1.4381
    9823       1.4341
    9824       1.3713
    9825       1.4724
    9826       1.5387
    9827       1.4959
    9828       1.5506
    9829       1.5112
    9830       1.5306
    9831       1.3853
    9832       1.4249
    9833       1.3759
    9834       1.4082
    9835       1.2569
    9836       1.3741
    9837       1.3293
    9838       1.2404
    9839       1.3438
    9840       1.2835
    9841       1.5075
    9842       1.5978
    9843       1.4333
    9844       1.4558
    9845       1.4913
    9846       1.4298
    9847       1.4330
    9848       1.4180
    9849       1.4924
    9850       1.4159
    9851       1.3815
    9852       1.3264
    9853       1.4733
    9854       1.4513
    9855       1.5001
    9856       1.4405
    9857       1.4805
    9858       1.5154
    9859       1.3938
    9860       1.4714
    9861       1.3965
    9862       1.5662
    9863       1.4488
    9864       1.4990
    9865       1.6054
    9866       1.5873
    9867       1.4988
    9868       1.5313
    9869       1.5022
    9870       1.4344
    9871       1.4792
    9872       1.3491
    9873       1.4404
    9874       1.4509
    9875       1.3038
    9876       1.2883
    9877       1.3837
    9878       1.3841
    9879       1.4737
    9880       1.4707
    9881       1.3779
    9882       1.3599
    9883       1.4647
    9884       1.4729
    9885       1.5586
    9886       1.3050
    9887       1.4507
    9888       1.3911
    9889       1.4651
    9890       1.4181
    9891       1.4165
    9892       1.3523
    9893       1.4974
    9894       1.3965
    9895       1.4071
    9896       1.4008
    9897       1.3622
    9898       1.4997
    9899       1.5051
    9900       1.4759
    9901       1.4456
    9902       1.5047
    9903       1.4693
    9904       1.5323
    9905       1.4807
    9906       1.3140
    9907       1.4485
    9908       1.6135
    9909       1.3533
    9910       1.3884
    9911       1.4155
    9912       1.3473
    9913       1.3720
    9914       1.5163
    9915       1.4381
    9916       1.5235
    9917       1.5088
    9918       1.4320
    9919       1.4649
    9920       1.4316
    9921       1.3869
    9922       1.4251
    9923       1.4880
    9924       1.3908
    9925       1.4658
    9926       1.3616
    9927       1.3333
    9928       1.3693
    9929       1.3169
    9930       1.3081
    9931       1.3728
    9932       1.4171
    9933       1.4267
    9934       1.3346
    9935       1.4256
    9936       1.3390
    9937       1.5015
    9938       1.3307
    9939       1.3560
    9940       1.2862
    9941       1.4078
    9942       1.4557
    9943       1.4844
    9944       1.4735
    9945       1.5421
    9946       1.4535
    9947       1.3644
    9948       1.7549
    9949       1.3976
    9950       1.5630
    9951       1.6309
    9952       1.5526
    9953       1.4282
    9954       1.3448
    9955       1.3923
    9956       1.5756
    9957       1.5512
    9958       1.6097
    9959       1.5470
    9960       1.5603
    9961       1.3985
    9962       1.4317
    9963       1.5801
    9964       1.4496
    9965       1.4028
    9966       1.4266
    9967       1.5766
    9968       1.6213
    9969       1.5869
    9970       1.5483
    9971       1.7409
    9972       1.5358
    9973       1.7132
    9974       1.5056
    9975       1.4716
    9976       1.3742
    9977       1.3930
    9978       1.5872
    9979       1.5957
    9980       1.4543
    9981       1.2299
    9982       1.4969
    9983       1.5161
    9984       1.5162
    9985       1.5455
    9986       1.3291
    9987       1.4085
    9988       1.6297
    9989       1.5967
    9990       1.5360
    9991       1.4646
    9992       1.3792
    9993       1.4775
    9994       1.5923
    9995       1.7298
    9996       1.4848
    9997       1.3295
    9998       1.4818
    9999       1.5058
   10000       1.5301
```
