## Supplementary material for "Point mutations in the FimH lectin domain: predicted folding stability versus conformational dynamics for R60P, Q133K and Y137A": Metadata: R60P_rep2_rmsf_ca.dat

```
#Res             RMSF
   1.000       0.4982
   2.000       0.4291
   3.000       0.4058
   4.000       0.4639
   5.000       0.4803
   6.000       0.6007
   7.000       0.7018
   8.000       0.7047
   9.000       0.5593
  10.000       0.5305
  11.000       0.5027
  12.000       0.7003
  13.000       0.6321
  14.000       0.6891
  15.000       0.5272
  16.000       0.4720
  17.000       0.4719
  18.000       0.4802
  19.000       0.5345
  20.000       0.5253
  21.000       0.5796
  22.000       0.6221
  23.000       0.6840
  24.000       0.6804
  25.000       0.7065
  26.000       0.7098
  27.000       0.7001
  28.000       0.6826
  29.000       1.1487
  30.000       1.4653
  31.000       1.3696
  32.000       0.9477
  33.000       0.8379
  34.000       0.7784
  35.000       0.6899
  36.000       0.7938
  37.000       0.9296
  38.000       0.6811
  39.000       0.7823
  40.000       0.8248
  41.000       0.5595
  42.000       0.4426
  43.000       0.4381
  44.000       0.4061
  45.000       0.4566
  46.000       0.5693
  47.000       1.0266
  48.000       0.9672
  49.000       1.0674
  50.000       1.2305
  51.000       1.1290
  52.000       0.9502
  53.000       0.6150
  54.000       0.4006
  55.000       0.4584
  56.000       0.3984
  57.000       0.4411
  58.000       0.4549
  59.000       0.5226
  60.000       0.6830
  61.000       1.0213
  62.000       0.8487
  63.000       0.6696
  64.000       0.6889
  65.000       0.8753
  66.000       0.8067
  67.000       0.5682
  68.000       0.6424
  69.000       0.7305
  70.000       0.5664
  71.000       0.5177
  72.000       0.5967
  73.000       0.7660
  74.000       0.5370
  75.000       0.5093
  76.000       0.5345
  77.000       0.5131
  78.000       0.7332
  79.000       1.4145
  80.000       0.8324
  81.000       0.6598
  82.000       0.5924
  83.000       0.7643
  84.000       0.6358
  85.000       0.7680
  86.000       0.7903
  87.000       0.8100
  88.000       0.7862
  89.000       0.7559
  90.000       0.5831
  91.000       0.6368
  92.000       0.5628
  93.000       0.5501
  94.000       0.5108
  95.000       0.4589
  96.000       0.6276
  97.000       1.1405
  98.000       1.7029
  99.000       0.9217
 100.000       0.7356
 101.000       0.5397
 102.000       0.4895
 103.000       0.4643
 104.000       0.5411
 105.000       0.5490
 106.000       0.5207
 107.000       0.5287
 108.000       0.5693
 109.000       0.5736
 110.000       0.5624
 111.000       0.5534
 112.000       0.7364
 113.000       0.9831
 114.000       1.0505
 115.000       0.7932
 116.000       0.8238
 117.000       0.8582
 118.000       0.6962
 119.000       0.6035
 120.000       0.5642
 121.000       0.6083
 122.000       0.6209
 123.000       0.6635
 124.000       0.5760
 125.000       0.5432
 126.000       0.5608
 127.000       0.5356
 128.000       0.5147
 129.000       0.5064
 130.000       0.4609
 131.000       0.4265
 132.000       0.4122
 133.000       0.3956
 134.000       0.5400
 135.000       0.6306
 136.000       0.8349
 137.000       1.0969
 138.000       0.9953
 139.000       1.1990
 140.000       0.9749
 141.000       0.6955
 142.000       0.4900
 143.000       0.4518
 144.000       0.4101
 145.000       0.4192
 146.000       0.4245
 147.000       0.4514
 148.000       0.4614
 149.000       0.4836
 150.000       0.5155
 151.000       0.6076
 152.000       0.5694
 153.000       0.5440
 154.000       0.5125
 155.000       0.6024
 156.000       0.6437
 157.000       1.0241
 158.000       1.6853
```
