## Supplementary material for "Point mutations in the FimH lectin domain: predicted folding stability versus conformational dynamics for R60P, Q133K and Y137A": Metadata: R60P_rep2_sasa_total.dat

```
#Frame       SASA_tot
       1    7417.1902
       2    7415.1423
       3    7544.4719
       4    7514.4130
       5    7378.7506
       6    7536.9747
       7    7419.7072
       8    7367.5755
       9    7585.7161
      10    7241.4108
      11    7351.7242
      12    7298.7371
      13    7231.4815
      14    7330.6655
      15    7672.2334
      16    7486.1977
      17    7308.3591
      18    7296.4856
      19    7155.2814
      20    7025.4863
      21    7273.0732
      22    7236.6339
      23    7218.1007
      24    7141.4018
      25    7224.8349
      26    7483.2473
      27    7245.5495
      28    7229.2507
      29    7403.1666
      30    7337.6265
      31    7453.2614
      32    7508.3904
      33    7428.0637
      34    7634.4983
      35    7362.2478
      36    7427.9199
      37    7404.7211
      38    7390.9004
      39    7522.0490
      40    7186.5133
      41    7379.6675
      42    7439.3082
      43    7362.1556
      44    7364.7510
      45    7487.3767
      46    7545.5016
      47    7519.3878
      48    7376.6913
      49    7460.6020
      50    7358.5397
      51    7415.0441
      52    7166.6308
      53    7347.7568
      54    7279.8197
      55    7340.4082
      56    7216.4715
      57    7277.9512
      58    7205.0263
      59    7311.0650
      60    7266.8401
      61    7275.2260
      62    7334.2756
      63    7431.7150
      64    7444.3557
      65    7307.5148
      66    7480.0712
      67    7545.7681
      68    7326.5514
      69    7464.0742
      70    7256.3351
      71    7154.2886
      72    7450.7845
      73    7309.6568
      74    7376.5387
      75    7490.3932
      76    7376.3092
      77    7259.4847
      78    7586.9464
      79    7348.8032
      80    7327.6384
      81    7360.7008
      82    7371.2048
      83    7373.2774
      84    7370.8361
      85    7481.3738
      86    7338.2623
      87    7395.5877
      88    7408.2742
      89    7353.9504
      90    7518.5977
      91    7246.1140
      92    7493.0602
      93    7486.9996
      94    7566.5799
      95    7255.3166
      96    7387.6288
      97    7423.2943
      98    7395.2465
      99    7573.5212
     100    7511.7859
     101    7513.1781
     102    7430.5077
     103    7115.7759
     104    7600.7518
     105    7505.0489
     106    7664.3927
     107    7511.1184
     108    7618.5264
     109    7642.6263
     110    7385.8017
     111    7414.2081
     112    7277.1418
     113    7292.8582
     114    7514.4871
     115    7425.2723
     116    7228.1856
     117    7364.7532
     118    7403.9682
     119    7469.3292
     120    7271.4819
     121    7337.8225
     122    7307.8182
     123    7183.8345
     124    7557.9272
     125    7139.4392
     126    7443.6740
     127    7401.6954
     128    7127.9791
     129    7170.0788
     130    7455.3519
     131    7467.6000
     132    7284.8877
     133    7399.6952
     134    7115.6752
     135    7416.3628
     136    7294.2748
     137    7510.1023
     138    7419.4272
     139    7396.7722
     140    7407.6272
     141    7301.0877
     142    7339.2700
     143    7421.3194
     144    7161.4620
     145    7240.4014
     146    7554.7440
     147    7564.8344
     148    7292.1116
     149    7414.4861
     150    7599.4743
     151    7358.8395
     152    7188.7067
     153    7390.2834
     154    7325.7372
     155    7245.6541
     156    7322.4502
     157    7374.2702
     158    7492.7139
     159    7319.8271
     160    7565.1592
     161    7398.6509
     162    7334.6072
     163    7458.3445
     164    7601.0518
     165    7393.1430
     166    7538.9346
     167    7269.0517
     168    7423.1084
     169    7400.6045
     170    7611.9864
     171    7610.9631
     172    7147.4733
     173    7389.3413
     174    7340.7445
     175    7474.7505
     176    7373.4946
     177    7360.4951
     178    7467.6712
     179    7529.6757
     180    7529.3094
     181    7507.0652
     182    7774.9372
     183    7338.1985
     184    7498.8369
     185    7549.1118
     186    7451.2481
     187    7369.0786
     188    7534.6193
     189    7440.9582
     190    7391.5907
     191    7456.3458
     192    7524.5410
     193    7353.4591
     194    7313.1734
     195    7546.8312
     196    7550.8483
     197    7514.9245
     198    7476.7945
     199    7350.3919
     200    7622.4552
     201    7508.5579
     202    7359.3987
     203    7569.1535
     204    7443.0601
     205    7443.0343
     206    7693.4253
     207    7497.6485
     208    7596.8893
     209    7595.1100
     210    7669.0651
     211    7795.2133
     212    7471.1169
     213    7336.0284
     214    7331.7614
     215    7455.0080
     216    7523.0160
     217    7415.4821
     218    7496.7741
     219    7333.4733
     220    7435.8764
     221    7427.4520
     222    7494.4155
     223    7437.9744
     224    7581.7524
     225    7526.9603
     226    7606.3600
     227    7438.3201
     228    7515.0155
     229    7519.0843
     230    7575.2244
     231    7380.3558
     232    7281.8015
     233    7221.5875
     234    7392.9353
     235    7327.0971
     236    7631.8372
     237    7330.7069
     238    7516.7980
     239    7205.4910
     240    7494.2287
     241    7411.3359
     242    7541.5550
     243    7318.7326
     244    7477.5930
     245    7376.4162
     246    7516.5720
     247    7411.4062
     248    7486.8998
     249    7813.1807
     250    7650.4876
     251    7526.8085
     252    7686.2087
     253    7892.5966
     254    7790.3769
     255    7791.5537
     256    7650.5360
     257    7655.2525
     258    7866.3523
     259    7713.7321
     260    7588.1124
     261    7917.5266
     262    7567.1918
     263    7502.8014
     264    7525.8931
     265    7421.0929
     266    7734.8107
     267    7421.7510
     268    7617.3320
     269    7521.6989
     270    7489.0310
     271    7506.9274
     272    7697.2474
     273    7409.9868
     274    7640.0722
     275    7577.3028
     276    7354.4250
     277    7639.7193
     278    7652.6022
     279    7480.9439
     280    7574.9041
     281    7566.0530
     282    7553.3551
     283    7511.9539
     284    7608.6458
     285    7796.9106
     286    7669.1610
     287    7656.8921
     288    7356.1769
     289    7340.9144
     290    7272.1486
     291    7531.1906
     292    7383.6883
     293    7712.7691
     294    7601.0589
     295    7451.1427
     296    7555.3492
     297    7636.4350
     298    7351.2857
     299    7323.0638
     300    7219.9984
     301    7551.2727
     302    7615.2992
     303    7352.2629
     304    7538.1828
     305    7520.3417
     306    7525.7903
     307    7590.9079
     308    7554.1082
     309    7545.9514
     310    7324.1007
     311    7507.9678
     312    7193.1391
     313    7369.6674
     314    7392.2751
     315    7477.0688
     316    7367.7218
     317    7443.7514
     318    7392.3338
     319    7441.6997
     320    7496.8235
     321    7490.0969
     322    7308.4257
     323    7287.6849
     324    7353.5382
     325    7415.4321
     326    7379.4052
     327    7538.2489
     328    7813.8318
     329    7773.2757
     330    7370.0277
     331    7427.6106
     332    7308.8672
     333    7606.4913
     334    7424.4675
     335    7413.8349
     336    7611.8067
     337    7605.7411
     338    7617.3102
     339    7564.4662
     340    7488.0084
     341    7666.2058
     342    7683.0436
     343    7579.5564
     344    7330.3270
     345    7519.8279
     346    7671.8990
     347    7445.1952
     348    7584.0858
     349    7530.5980
     350    7416.0187
     351    7541.1172
     352    7574.2084
     353    7445.4036
     354    7537.1289
     355    7590.8958
     356    7526.3086
     357    7392.4306
     358    7810.2696
     359    7446.6304
     360    7593.3704
     361    7375.2377
     362    7288.4816
     363    7405.3659
     364    7370.5261
     365    7544.9374
     366    7576.5534
     367    7796.8687
     368    7590.6322
     369    7404.8840
     370    7709.6560
     371    7502.5782
     372    7509.1414
     373    7492.4903
     374    7536.9995
     375    7487.8008
     376    7413.2135
     377    7321.5352
     378    7381.9913
     379    7348.8219
     380    7618.6618
     381    7487.7943
     382    7424.2846
     383    7594.5763
     384    7469.0429
     385    7502.0695
     386    7428.4771
     387    7427.9351
     388    7524.0416
     389    7544.4367
     390    7429.8368
     391    7418.3387
     392    7587.7774
     393    7495.8708
     394    7569.9143
     395    7230.7019
     396    7429.1708
     397    7307.9212
     398    7563.9821
     399    7378.4432
     400    7429.5903
     401    7381.7019
     402    7363.8915
     403    7361.5190
     404    7263.6721
     405    7213.2676
     406    7354.8315
     407    7640.8922
     408    7831.1889
     409    7693.3529
     410    7827.4936
     411    7600.2571
     412    7972.0100
     413    7405.6947
     414    7393.0157
     415    7460.9318
     416    7414.8222
     417    7298.0414
     418    7758.8994
     419    7764.8769
     420    7488.0343
     421    7467.2036
     422    7317.8632
     423    7615.9944
     424    7595.3651
     425    7536.6691
     426    7601.5945
     427    7637.2068
     428    7652.0655
     429    7581.6477
     430    7534.6756
     431    7612.9101
     432    7438.0486
     433    7453.7405
     434    7454.5548
     435    7570.5396
     436    7554.5357
     437    7508.6537
     438    7211.6354
     439    7497.2947
     440    7577.6279
     441    7378.7899
     442    7563.7982
     443    7562.3824
     444    7503.7474
     445    7621.4061
     446    7408.0541
     447    7694.8195
     448    7703.0922
     449    7421.2623
     450    7345.5397
     451    7350.7350
     452    7350.1050
     453    7198.2275
     454    7437.6225
     455    7523.8716
     456    7486.5011
     457    7478.5900
     458    7408.1795
     459    7460.4178
     460    7570.8939
     461    7566.2048
     462    7408.8472
     463    7468.3014
     464    7467.3707
     465    7308.7058
     466    7339.7752
     467    7400.4680
     468    7530.5688
     469    7363.9492
     470    7451.5441
     471    7446.2904
     472    7625.5427
     473    7528.3986
     474    7502.9575
     475    7330.4137
     476    7450.2472
     477    7396.4703
     478    7422.7559
     479    7528.2570
     480    7525.8816
     481    7610.9267
     482    7357.7326
     483    7558.9343
     484    7453.7024
     485    7578.9597
     486    7461.7658
     487    7706.8166
     488    7473.4300
     489    7468.7398
     490    7490.1314
     491    7356.1891
     492    7368.7771
     493    7370.2279
     494    7517.4241
     495    7566.3324
     496    7582.3033
     497    7513.9861
     498    7464.8520
     499    7541.7698
     500    7512.3693
     501    7406.9274
     502    7707.8869
     503    7634.2994
     504    7556.0628
     505    7483.6754
     506    7644.5348
     507    7415.8285
     508    7509.2257
     509    7554.2966
     510    7563.8646
     511    7675.0101
     512    7364.2422
     513    7501.7199
     514    7401.7332
     515    7515.0741
     516    7541.5997
     517    7664.2567
     518    7672.4745
     519    7689.8321
     520    7392.6274
     521    7448.1359
     522    7645.0746
     523    7600.8509
     524    7545.3505
     525    7599.7319
     526    7553.8481
     527    7509.9319
     528    7366.6303
     529    7512.8100
     530    7432.4581
     531    7289.1214
     532    7364.1598
     533    7318.4849
     534    7629.3254
     535    7571.8110
     536    7440.4537
     537    7704.3303
     538    7512.9775
     539    7450.3372
     540    7509.6849
     541    7650.6416
     542    7451.0258
     543    7600.1556
     544    7782.1969
     545    7686.6088
     546    7676.7019
     547    7498.3666
     548    7574.1998
     549    7506.5090
     550    7618.2957
     551    7646.2563
     552    7792.2576
     553    7647.4389
     554    7448.7052
     555    7946.9503
     556    7695.6905
     557    7730.5677
     558    7541.1795
     559    7771.0094
     560    7569.5197
     561    7498.4679
     562    7563.4155
     563    7723.5804
     564    7391.9302
     565    7368.3368
     566    7331.3372
     567    7589.9134
     568    7403.9033
     569    7436.9903
     570    7544.5533
     571    7471.8830
     572    7415.0450
     573    7445.9358
     574    7561.3586
     575    7403.1420
     576    7392.5294
     577    7215.3662
     578    7525.3135
     579    7609.1108
     580    7466.8595
     581    7479.7753
     582    7555.6918
     583    7549.2479
     584    7401.7982
     585    7540.9653
     586    7571.6789
     587    7660.8864
     588    7626.7640
     589    7368.3432
     590    7609.6153
     591    7751.1963
     592    7325.9786
     593    7471.7547
     594    7664.4915
     595    7473.9155
     596    7422.2843
     597    7684.3744
     598    7496.1565
     599    7453.5672
     600    7575.2701
     601    7476.8089
     602    7547.6944
     603    7557.0210
     604    7410.3857
     605    7558.9732
     606    7224.2600
     607    7669.4440
     608    7431.2089
     609    7359.5224
     610    7384.0100
     611    7543.9712
     612    7594.9024
     613    7548.0444
     614    7517.4427
     615    7345.0498
     616    7611.8731
     617    7314.0718
     618    7462.2241
     619    7491.0589
     620    7276.6690
     621    7486.4507
     622    7225.8452
     623    7391.1542
     624    7327.0803
     625    7387.0138
     626    7286.6985
     627    7201.0303
     628    7336.3118
     629    7667.1618
     630    7335.8117
     631    7301.5623
     632    7588.1853
     633    7430.0763
     634    7290.6296
     635    7353.5656
     636    7427.2732
     637    7239.9942
     638    7386.4854
     639    7380.1673
     640    7592.9586
     641    7547.7003
     642    7238.0585
     643    7312.1191
     644    7200.5644
     645    7317.2297
     646    7441.4407
     647    7299.5620
     648    7298.5634
     649    7317.2256
     650    7326.1788
     651    7395.6025
     652    7328.4113
     653    7187.6018
     654    7339.6402
     655    6946.6087
     656    7255.7061
     657    7262.4128
     658    7428.6812
     659    7215.8315
     660    7666.0925
     661    7616.3178
     662    7383.7247
     663    7320.2230
     664    7338.4985
     665    7179.2979
     666    7289.3076
     667    7345.0538
     668    7301.0420
     669    7174.9404
     670    7438.7528
     671    7312.8804
     672    7332.2387
     673    7478.2324
     674    7114.9969
     675    7369.8489
     676    7445.1039
     677    7351.1511
     678    7439.7004
     679    7358.6499
     680    7504.6922
     681    7522.2782
     682    7559.7216
     683    7229.1276
     684    7553.2327
     685    7217.6282
     686    7300.4188
     687    7340.2568
     688    7266.0003
     689    7285.2720
     690    7218.6209
     691    7484.9944
     692    7364.2461
     693    7450.8790
     694    7294.9409
     695    7402.6811
     696    7370.3245
     697    7257.2983
     698    7475.3044
     699    7433.4195
     700    7382.1396
     701    7416.6065
     702    7539.0517
     703    7425.8251
     704    7270.5556
     705    7443.6792
     706    7422.4914
     707    7453.1093
     708    7428.8627
     709    7249.1389
     710    7372.5073
     711    7500.0182
     712    7608.2747
     713    7445.5727
     714    7308.5216
     715    7208.2153
     716    7421.5967
     717    7296.5825
     718    7304.9248
     719    7434.7681
     720    7445.7840
     721    7401.7258
     722    7344.9710
     723    7505.6656
     724    7576.3014
     725    7467.0747
     726    7627.1509
     727    7351.8137
     728    7533.4907
     729    7529.6436
     730    7339.0141
     731    7635.1311
     732    7598.5209
     733    7520.2663
     734    7432.3789
     735    7563.1559
     736    7561.3696
     737    7394.0676
     738    7701.8406
     739    7567.6415
     740    7376.9488
     741    7385.2348
     742    7432.3653
     743    7362.0256
     744    7451.3233
     745    7446.5885
     746    7377.7962
     747    7376.0309
     748    7582.5672
     749    7344.1458
     750    7431.3021
     751    7069.6726
     752    7480.8506
     753    7427.4399
     754    7239.4003
     755    7103.4484
     756    7350.4306
     757    7553.6044
     758    7183.9786
     759    7421.0521
     760    7483.6754
     761    7592.4948
     762    7407.3922
     763    7645.9499
     764    7530.3341
     765    7639.6651
     766    7588.9220
     767    7358.4068
     768    7666.5686
     769    7515.4004
     770    7565.9497
     771    7531.9687
     772    7390.4694
     773    7445.8932
     774    7197.0759
     775    7242.8406
     776    7426.4853
     777    7394.8574
     778    7519.2943
     779    7514.9057
     780    7551.8269
     781    7513.5911
     782    7168.5385
     783    7311.0975
     784    7428.5529
     785    7695.7758
     786    7653.3947
     787    7545.9704
     788    7602.5086
     789    7491.7855
     790    7536.2856
     791    7571.6888
     792    7451.8522
     793    7415.7456
     794    7446.8778
     795    7279.8932
     796    7346.9260
     797    7489.4017
     798    7430.5960
     799    7565.4030
     800    7413.0459
     801    7324.0641
     802    7490.0189
     803    7377.7390
     804    7450.4005
     805    7534.1168
     806    7259.1592
     807    7334.6094
     808    7288.5738
     809    7543.7878
     810    7232.0862
     811    7311.4873
     812    7410.4878
     813    7209.2801
     814    7484.1822
     815    7269.2022
     816    7392.2441
     817    7286.8697
     818    7356.3208
     819    7435.3301
     820    7496.4439
     821    7237.2310
     822    7384.7823
     823    7416.8129
     824    7370.0205
     825    7497.8504
     826    7500.9699
     827    7527.0539
     828    7578.6302
     829    7236.2208
     830    7298.3778
     831    7333.8156
     832    7220.3105
     833    7406.4102
     834    7379.1220
     835    7481.2121
     836    7348.1098
     837    7354.8570
     838    7378.2027
     839    7308.4829
     840    7300.7299
     841    7311.0423
     842    7164.8512
     843    7267.5850
     844    7480.2485
     845    7433.4563
     846    7184.5074
     847    7224.0714
     848    7419.0728
     849    7155.4618
     850    7241.3168
     851    7213.7003
     852    7349.5203
     853    7283.2294
     854    7173.3196
     855    7323.3378
     856    7528.2349
     857    7223.6515
     858    7264.7689
     859    7195.2304
     860    7276.3544
     861    7387.3398
     862    7220.4916
     863    7319.1440
     864    7187.3422
     865    7301.8237
     866    7180.5464
     867    7253.0638
     868    7084.9061
     869    7302.2109
     870    7269.4352
     871    7333.0041
     872    7175.9724
     873    7137.5019
     874    7398.2021
     875    7217.9531
     876    7319.1094
     877    7312.0673
     878    7345.7363
     879    7265.7655
     880    7448.2903
     881    7290.4393
     882    7502.8612
     883    7400.2099
     884    7539.3392
     885    7163.9462
     886    7350.6681
     887    7542.6526
     888    7350.9878
     889    7442.7685
     890    7285.5126
     891    7455.9516
     892    7248.6743
     893    7083.0749
     894    7376.5540
     895    7348.5834
     896    7389.3028
     897    7070.9318
     898    7225.2835
     899    7263.3045
     900    7339.7070
     901    7193.7356
     902    7246.1388
     903    7341.1567
     904    7521.2313
     905    7380.9915
     906    7587.8599
     907    7403.2734
     908    7384.6173
     909    7708.9076
     910    7483.5057
     911    7339.6437
     912    7369.2280
     913    7318.1947
     914    7427.7680
     915    7190.5461
     916    7165.3374
     917    7440.2533
     918    7418.2024
     919    7346.0435
     920    7231.4740
     921    7475.8290
     922    7205.8489
     923    7246.4230
     924    7161.1800
     925    7421.0318
     926    7309.2564
     927    7515.4461
     928    7533.2652
     929    7312.3377
     930    7500.1867
     931    7292.7212
     932    7352.1350
     933    7406.0859
     934    7460.6084
     935    7495.0778
     936    7469.1764
     937    7374.9580
     938    7217.9291
     939    7250.2997
     940    7354.4704
     941    7344.1295
     942    7489.6899
     943    7510.3573
     944    7314.7836
     945    7237.2431
     946    7449.8289
     947    7387.8922
     948    7197.6075
     949    7166.9610
     950    7314.1327
     951    7373.7440
     952    7144.7855
     953    7259.3446
     954    7160.8838
     955    7202.7702
     956    7392.4685
     957    7354.3583
     958    7438.3828
     959    7565.7025
     960    7354.5989
     961    7216.7414
     962    7401.1187
     963    7414.2618
     964    7619.5816
     965    7436.4232
     966    7417.6729
     967    7373.3124
     968    7494.4328
     969    7576.1926
     970    7552.1274
     971    7356.3667
     972    7425.2656
     973    7651.1084
     974    7150.5646
     975    7418.1752
     976    7650.1215
     977    7397.0834
     978    7320.6710
     979    7324.6727
     980    7197.7898
     981    7493.7908
     982    7404.5427
     983    7665.2195
     984    7333.8205
     985    7306.5250
     986    7403.9778
     987    7310.2598
     988    7286.2573
     989    7305.8020
     990    7554.8194
     991    7220.6629
     992    7246.1771
     993    7456.7084
     994    7382.4973
     995    7440.8334
     996    7528.1195
     997    7083.9280
     998    7141.8752
     999    7043.7066
    1000    7541.0081
    1001    7305.6264
    1002    7396.8173
    1003    7230.1696
    1004    7268.1350
    1005    7290.0599
    1006    7275.2058
    1007    7434.0257
    1008    7466.8342
    1009    7389.5869
    1010    7362.6130
    1011    7433.1602
    1012    7441.8393
    1013    7649.8900
    1014    7687.9500
    1015    7701.6092
    1016    7417.8479
    1017    7714.0180
    1018    7442.6745
    1019    7593.0882
    1020    7381.5492
    1021    7426.9741
    1022    7345.0513
    1023    7484.4502
    1024    7618.6221
    1025    7578.4489
    1026    7325.4253
    1027    7308.9940
    1028    7534.8034
    1029    7480.7288
    1030    7514.0302
    1031    7663.4873
    1032    7664.9991
    1033    7577.3498
    1034    7460.9834
    1035    7534.4204
    1036    7517.0063
    1037    7727.5576
    1038    7618.0292
    1039    7658.5255
    1040    7561.2615
    1041    7524.6359
    1042    7548.3724
    1043    7386.3610
    1044    7409.8367
    1045    7414.3296
    1046    7539.0406
    1047    7369.8097
    1048    7340.8236
    1049    7398.6431
    1050    7348.1467
    1051    7235.1418
    1052    7366.3103
    1053    7448.3909
    1054    7398.2952
    1055    7568.0235
    1056    7469.7810
    1057    7339.5819
    1058    7504.6423
    1059    7645.5234
    1060    7639.5443
    1061    7270.4356
    1062    7375.5109
    1063    7400.4742
    1064    7420.1854
    1065    7314.0830
    1066    7351.9208
    1067    7354.6913
    1068    7469.7681
    1069    7453.9884
    1070    7416.0261
    1071    7465.6806
    1072    7320.7942
    1073    7124.1693
    1074    7458.7768
    1075    7480.4469
    1076    7247.0749
    1077    7397.8103
    1078    7419.4256
    1079    7274.1746
    1080    7224.8124
    1081    7074.7157
    1082    7292.2027
    1083    7126.9340
    1084    7332.0910
    1085    7350.1860
    1086    7178.6744
    1087    7248.5330
    1088    7321.5602
    1089    7454.4007
    1090    7525.8660
    1091    7409.9902
    1092    7343.0175
    1093    7358.9811
    1094    7258.2828
    1095    7606.4821
    1096    7377.3761
    1097    7233.8312
    1098    7189.1036
    1099    7292.9014
    1100    7314.0427
    1101    7350.6245
    1102    7395.4250
    1103    7301.4625
    1104    7110.3740
    1105    7363.2277
    1106    7288.5602
    1107    7177.2634
    1108    7269.6719
    1109    7359.7876
    1110    7101.4851
    1111    7381.2961
    1112    7282.8383
    1113    7254.2091
    1114    7428.5875
    1115    7280.8965
    1116    7307.5688
    1117    7364.7475
    1118    7314.1012
    1119    7198.8973
    1120    7374.8969
    1121    7316.8373
    1122    7317.3664
    1123    7187.6981
    1124    7483.9149
    1125    7155.7434
    1126    7358.3249
    1127    7388.1452
    1128    7250.7935
    1129    7376.1352
    1130    7203.3145
    1131    7462.4613
    1132    7534.8314
    1133    7401.5063
    1134    7529.6470
    1135    7469.3477
    1136    7490.8433
    1137    7385.3643
    1138    7440.3582
    1139    7486.7906
    1140    7339.0515
    1141    7360.0553
    1142    7331.3288
    1143    7188.6470
    1144    7312.5649
    1145    7312.2862
    1146    7423.6828
    1147    7326.6999
    1148    7310.4825
    1149    7369.2046
    1150    7461.6333
    1151    7408.0528
    1152    7426.3806
    1153    7249.5722
    1154    7574.4283
    1155    7371.6945
    1156    7401.6458
    1157    7504.4350
    1158    7180.5273
    1159    7390.0398
    1160    7103.0211
    1161    7397.9398
    1162    7566.1149
    1163    7392.9191
    1164    7292.0831
    1165    7310.2837
    1166    7179.8663
    1167    7443.1537
    1168    7438.8807
    1169    7294.3780
    1170    7288.1245
    1171    7089.6345
    1172    7442.8973
    1173    7546.3136
    1174    7506.2446
    1175    7519.6524
    1176    7369.9351
    1177    7524.7616
    1178    7355.8127
    1179    7347.6259
    1180    7454.3341
    1181    7227.1255
    1182    7259.3329
    1183    7352.4036
    1184    7381.1263
    1185    7465.5509
    1186    7392.4662
    1187    7322.2405
    1188    7418.4751
    1189    7472.7126
    1190    7505.4302
    1191    7469.0774
    1192    7410.9253
    1193    7812.3943
    1194    7539.1440
    1195    7403.6869
    1196    7523.1063
    1197    7258.7554
    1198    7248.1751
    1199    7283.8228
    1200    7405.7209
    1201    7243.9914
    1202    7467.5675
    1203    7399.7784
    1204    7474.1949
    1205    7496.6126
    1206    7522.4127
    1207    7444.8901
    1208    7666.6072
    1209    7343.8237
    1210    7220.5756
    1211    7477.4261
    1212    7185.8880
    1213    7475.7948
    1214    7254.5325
    1215    7397.7665
    1216    7415.4961
    1217    7399.1732
    1218    7704.0926
    1219    7343.5466
    1220    7536.1558
    1221    7482.7329
    1222    7410.3475
    1223    7423.4977
    1224    7327.7524
    1225    7478.7367
    1226    7567.3608
    1227    7383.0514
    1228    7369.4728
    1229    7498.8415
    1230    7564.1836
    1231    7591.2675
    1232    7533.5364
    1233    7553.0659
    1234    7735.0376
    1235    7524.6005
    1236    7506.3606
    1237    7654.9334
    1238    7394.1459
    1239    7342.7444
    1240    7278.0137
    1241    7377.6029
    1242    7352.5273
    1243    7222.8322
    1244    7277.6617
    1245    7229.3604
    1246    7267.6467
    1247    7340.9325
    1248    7357.3147
    1249    7337.9921
    1250    7411.1114
    1251    7243.5208
    1252    7409.9400
    1253    7347.9323
    1254    7338.6077
    1255    7310.8215
    1256    7172.0218
    1257    7311.9328
    1258    7339.8849
    1259    7342.0076
    1260    7427.5858
    1261    7639.6135
    1262    7744.6176
    1263    7499.7098
    1264    7607.1904
    1265    7457.1978
    1266    7283.0344
    1267    7506.2272
    1268    7401.4779
    1269    7413.4765
    1270    7443.0275
    1271    7372.1217
    1272    7326.4793
    1273    7351.1165
    1274    7326.7622
    1275    7440.6374
    1276    7372.2776
    1277    7473.4147
    1278    7397.0565
    1279    7553.8646
    1280    7411.6746
    1281    7647.4460
    1282    7457.9733
    1283    7500.7749
    1284    7303.5027
    1285    7677.8466
    1286    7454.1510
    1287    7567.6960
    1288    7385.3676
    1289    7629.3353
    1290    7733.9886
    1291    7460.9763
    1292    7690.3650
    1293    7562.1974
    1294    7493.1115
    1295    7501.7023
    1296    7375.6737
    1297    7567.5391
    1298    7534.1440
    1299    7672.2917
    1300    7565.6681
    1301    7448.6089
    1302    7503.5524
    1303    7491.9318
    1304    7437.7011
    1305    7488.9849
    1306    7572.6240
    1307    7494.5849
    1308    7413.2463
    1309    7515.7971
    1310    7195.5076
    1311    7446.6729
    1312    7456.2343
    1313    7292.0588
    1314    7309.0035
    1315    7054.1486
    1316    7701.5539
    1317    7510.5542
    1318    7378.0984
    1319    7433.2372
    1320    7250.6985
    1321    7604.5293
    1322    7458.2207
    1323    7377.9179
    1324    7321.9762
    1325    7331.8406
    1326    7542.8281
    1327    7271.6105
    1328    7337.6822
    1329    7378.4078
    1330    7229.5694
    1331    7420.5497
    1332    7452.5810
    1333    7594.0201
    1334    7432.0828
    1335    7515.3104
    1336    7357.7483
    1337    7406.9676
    1338    7362.8064
    1339    7360.3436
    1340    7379.2349
    1341    7210.9586
    1342    7342.4023
    1343    7380.1297
    1344    7691.5587
    1345    7438.7979
    1346    7477.1110
    1347    7359.9994
    1348    7229.9801
    1349    7194.9726
    1350    7406.5140
    1351    7358.2146
    1352    7486.5448
    1353    7631.0306
    1354    7549.6422
    1355    7479.5480
    1356    7528.2675
    1357    7348.8216
    1358    7415.4934
    1359    7535.0707
    1360    7174.1180
    1361    7329.6884
    1362    7489.2551
    1363    7339.8603
    1364    7301.1523
    1365    7473.3545
    1366    7228.9545
    1367    7362.8453
    1368    7380.6315
    1369    7332.1354
    1370    7319.5213
    1371    7289.6772
    1372    7157.9106
    1373    7370.4105
    1374    7530.3363
    1375    7691.8433
    1376    7359.6311
    1377    7390.4209
    1378    7347.0807
    1379    7245.7111
    1380    7491.0327
    1381    7404.8775
    1382    7318.2351
    1383    7535.8868
    1384    7479.9073
    1385    7514.7452
    1386    7400.6731
    1387    7586.5356
    1388    7524.5184
    1389    7544.6726
    1390    7413.7406
    1391    7383.7395
    1392    7518.1947
    1393    7359.1070
    1394    7373.2489
    1395    7424.7865
    1396    7445.3512
    1397    7493.9415
    1398    7779.4770
    1399    7524.8626
    1400    7187.9320
    1401    7371.2602
    1402    7270.7423
    1403    7529.6053
    1404    7148.2709
    1405    7520.7314
    1406    7413.4372
    1407    7610.5898
    1408    7466.3172
    1409    7437.0200
    1410    7496.4828
    1411    7482.1750
    1412    7499.0375
    1413    7465.0731
    1414    7488.5468
    1415    7556.6933
    1416    7185.7628
    1417    7425.3860
    1418    7502.3560
    1419    7495.6001
    1420    7501.8178
    1421    7596.1346
    1422    7442.5044
    1423    7705.3634
    1424    7472.2196
    1425    7566.4911
    1426    7628.7260
    1427    7744.3755
    1428    7620.6830
    1429    7679.2985
    1430    7259.2898
    1431    7352.2808
    1432    7358.6880
    1433    7470.0920
    1434    7341.6525
    1435    7636.4285
    1436    7423.8971
    1437    7468.6566
    1438    7333.3140
    1439    7322.3024
    1440    7450.8224
    1441    7259.6995
    1442    7520.8968
    1443    7489.1282
    1444    7554.7297
    1445    7521.5954
    1446    7341.6219
    1447    7450.5732
    1448    7271.2979
    1449    7412.7961
    1450    7200.6705
    1451    7386.4253
    1452    7377.5345
    1453    7600.4872
    1454    7680.1117
    1455    7581.9478
    1456    7591.9718
    1457    7583.3561
    1458    7359.1449
    1459    7441.5752
    1460    7378.8124
    1461    7475.3016
    1462    7246.5146
    1463    7488.7719
    1464    7180.0417
    1465    7167.6170
    1466    7314.2491
    1467    7371.6219
    1468    7421.7997
    1469    7131.7665
    1470    7410.5022
    1471    7327.2278
    1472    7313.2656
    1473    7236.9754
    1474    7415.1278
    1475    7326.6294
    1476    7512.1988
    1477    7426.8480
    1478    7425.5001
    1479    7449.6146
    1480    7388.2928
    1481    7522.8825
    1482    7443.2450
    1483    7203.9254
    1484    7320.1957
    1485    7612.2986
    1486    7315.0863
    1487    7256.8527
    1488    7542.7036
    1489    7196.9252
    1490    7551.2864
    1491    7300.8947
    1492    7337.6803
    1493    7217.4333
    1494    7307.9109
    1495    7324.6152
    1496    7641.7693
    1497    7112.6376
    1498    7320.9372
    1499    7100.6730
    1500    7062.0865
    1501    7085.3128
    1502    7347.1650
    1503    7418.9425
    1504    7294.2870
    1505    7250.9672
    1506    7077.2521
    1507    7404.9543
    1508    7358.0470
    1509    7288.0823
    1510    7330.7178
    1511    7351.1465
    1512    7379.4163
    1513    7428.4494
    1514    7467.2192
    1515    7471.8213
    1516    7673.7969
    1517    7321.7688
    1518    7140.9544
    1519    7311.6057
    1520    7095.1641
    1521    7338.2578
    1522    7405.3917
    1523    7372.9471
    1524    7555.1556
    1525    7552.7971
    1526    7366.5945
    1527    7486.5892
    1528    7402.0389
    1529    7442.5970
    1530    7480.2327
    1531    7429.1486
    1532    7569.0860
    1533    7475.1306
    1534    7328.8777
    1535    7611.8928
    1536    7474.6815
    1537    7678.4136
    1538    7462.0493
    1539    7480.3594
    1540    7559.0212
    1541    7360.6239
    1542    7426.4745
    1543    7413.9099
    1544    7355.8107
    1545    7466.5404
    1546    7510.2555
    1547    7470.4264
    1548    7416.8644
    1549    7503.2150
    1550    7147.3924
    1551    7396.9741
    1552    7483.4633
    1553    7348.8873
    1554    7519.4570
    1555    7554.4327
    1556    7411.1194
    1557    7322.5283
    1558    7449.1855
    1559    7496.0687
    1560    7589.4002
    1561    7450.1744
    1562    7537.8799
    1563    7422.7381
    1564    7343.1189
    1565    7373.9525
    1566    7412.8821
    1567    7204.8171
    1568    7418.9864
    1569    7361.2333
    1570    7296.3646
    1571    7325.3221
    1572    7487.4388
    1573    7478.5606
    1574    7471.3789
    1575    7359.7933
    1576    7316.0831
    1577    7508.9993
    1578    7360.9115
    1579    7381.6107
    1580    7381.6746
    1581    7202.9588
    1582    7241.2156
    1583    7349.3248
    1584    7234.6550
    1585    7528.7357
    1586    7353.1589
    1587    7534.2038
    1588    7444.5733
    1589    7355.2750
    1590    7175.5370
    1591    7235.2282
    1592    7570.0948
    1593    7593.5500
    1594    7582.1434
    1595    7618.0662
    1596    7626.2575
    1597    7558.9693
    1598    7600.5509
    1599    7511.9335
    1600    7635.9948
    1601    7331.7359
    1602    7495.3455
    1603    7299.3349
    1604    7642.6626
    1605    7493.0446
    1606    7446.8649
    1607    7418.6704
    1608    7398.3794
    1609    7490.3630
    1610    7529.9305
    1611    7034.7122
    1612    7454.7835
    1613    7546.7654
    1614    7676.4636
    1615    7596.7305
    1616    7459.1827
    1617    7717.2425
    1618    7455.3913
    1619    7541.4329
    1620    7492.5119
    1621    7565.9187
    1622    7599.3372
    1623    7472.6726
    1624    7434.3302
    1625    7424.3147
    1626    7442.1514
    1627    7618.7043
    1628    7529.4610
    1629    7527.0668
    1630    7481.2737
    1631    7653.0934
    1632    7611.0740
    1633    7539.1627
    1634    7517.0715
    1635    7664.0327
    1636    7628.5977
    1637    7438.1210
    1638    7612.3819
    1639    7474.6681
    1640    7426.7790
    1641    7398.5401
    1642    7485.6075
    1643    7585.5696
    1644    7444.5516
    1645    7485.7117
    1646    7345.7533
    1647    7410.1310
    1648    7366.1194
    1649    7499.5437
    1650    7552.5139
    1651    7665.3093
    1652    7376.5477
    1653    7596.2664
    1654    7399.0752
    1655    7366.8991
    1656    7583.2526
    1657    7480.1500
    1658    7488.1663
    1659    7279.9293
    1660    7490.7953
    1661    7500.8848
    1662    7440.2755
    1663    7592.4561
    1664    7509.6653
    1665    7783.8337
    1666    7632.0795
    1667    7548.0357
    1668    7690.7132
    1669    7592.0153
    1670    7648.8293
    1671    7457.9790
    1672    7206.9201
    1673    7663.8076
    1674    7659.4488
    1675    7575.6451
    1676    7350.7119
    1677    7431.3896
    1678    7213.5377
    1679    7465.0661
    1680    7728.8242
    1681    7523.5261
    1682    7390.4870
    1683    7463.7008
    1684    7690.1570
    1685    7643.7565
    1686    7238.7600
    1687    7190.0694
    1688    7433.3803
    1689    7182.1581
    1690    7113.8464
    1691    7471.0540
    1692    7394.4643
    1693    7354.4193
    1694    7483.5079
    1695    7446.8085
    1696    7488.8274
    1697    7303.4799
    1698    7579.2680
    1699    7669.5651
    1700    7731.4575
    1701    7413.4156
    1702    7299.5399
    1703    7429.9528
    1704    7285.8651
    1705    7567.9422
    1706    7395.4751
    1707    7390.2358
    1708    7391.0817
    1709    7475.0823
    1710    7337.8857
    1711    7232.0956
    1712    7325.4414
    1713    7458.3666
    1714    7474.4722
    1715    7580.5351
    1716    7447.7951
    1717    7362.0808
    1718    7361.7278
    1719    7577.8719
    1720    7367.6747
    1721    7530.1186
    1722    7635.4822
    1723    7555.2366
    1724    7516.6671
    1725    7349.6680
    1726    7399.2721
    1727    7368.0684
    1728    7511.5596
    1729    7547.3204
    1730    7386.2229
    1731    7295.1702
    1732    7340.2151
    1733    7649.8885
    1734    7334.2254
    1735    7161.2231
    1736    7621.1110
    1737    7478.9986
    1738    7461.7874
    1739    7521.7656
    1740    7422.7916
    1741    7470.3944
    1742    7483.7451
    1743    7589.4433
    1744    7471.9229
    1745    7469.9770
    1746    7587.4020
    1747    7604.7395
    1748    7531.6578
    1749    7399.5378
    1750    7602.7045
    1751    7618.2806
    1752    7521.2591
    1753    7593.3670
    1754    7702.0600
    1755    7427.2604
    1756    7714.1759
    1757    7749.1826
    1758    7687.6186
    1759    7492.3278
    1760    7688.2462
    1761    7658.4815
    1762    7506.8078
    1763    7744.7071
    1764    7375.2879
    1765    7539.1697
    1766    7420.6979
    1767    7599.2146
    1768    7434.4590
    1769    7424.9994
    1770    7509.0651
    1771    7406.9345
    1772    7787.3164
    1773    7499.4347
    1774    7344.7673
    1775    7520.9932
    1776    7594.0289
    1777    7520.9556
    1778    7690.8237
    1779    7551.6615
    1780    7330.4253
    1781    7616.9379
    1782    7703.5275
    1783    7520.8389
    1784    7322.2004
    1785    7628.3805
    1786    7583.5665
    1787    7605.9058
    1788    7570.0005
    1789    7442.8990
    1790    7444.1017
    1791    7734.9043
    1792    7692.1018
    1793    7367.9985
    1794    7564.5140
    1795    7625.2098
    1796    7376.4307
    1797    7353.0023
    1798    7420.9682
    1799    7348.3831
    1800    7425.2113
    1801    7510.8264
    1802    7401.5416
    1803    7578.3317
    1804    7510.6841
    1805    7447.3788
    1806    7452.1997
    1807    7383.3673
    1808    7434.5086
    1809    7320.2216
    1810    7152.1506
    1811    7284.2741
    1812    7322.5495
    1813    7328.2892
    1814    7307.7215
    1815    7359.9558
    1816    7244.3047
    1817    7445.9272
    1818    7458.2148
    1819    7433.4398
    1820    7502.0600
    1821    7309.1045
    1822    7402.0453
    1823    7459.6416
    1824    7528.5844
    1825    7359.5277
    1826    7526.2353
    1827    7450.4042
    1828    7367.0545
    1829    7220.0060
    1830    7311.6364
    1831    7285.8325
    1832    7210.8089
    1833    7137.1217
    1834    7278.1955
    1835    7153.2710
    1836    7102.9921
    1837    7147.9102
    1838    7206.6945
    1839    7294.6397
    1840    7528.0491
    1841    7183.9427
    1842    7525.3988
    1843    7366.4023
    1844    7265.6777
    1845    7259.5305
    1846    7454.2938
    1847    7187.5937
    1848    7334.0924
    1849    7227.9076
    1850    7526.8330
    1851    7163.9055
    1852    7143.6042
    1853    7354.1334
    1854    7482.0499
    1855    7471.1594
    1856    7342.4810
    1857    7343.1829
    1858    7303.8277
    1859    7443.4929
    1860    7679.2011
    1861    7405.3525
    1862    7366.3416
    1863    7312.5397
    1864    7324.7367
    1865    7328.9365
    1866    7451.7270
    1867    7403.0069
    1868    7502.0390
    1869    7369.7659
    1870    7283.8497
    1871    7403.6080
    1872    7581.7630
    1873    7379.7856
    1874    7522.2819
    1875    7507.1574
    1876    7483.5672
    1877    7391.5321
    1878    7460.9171
    1879    7608.4228
    1880    7564.7228
    1881    7554.7858
    1882    7574.4763
    1883    7576.9911
    1884    7422.9612
    1885    7530.6067
    1886    7264.2999
    1887    7449.1053
    1888    7546.0152
    1889    7460.6453
    1890    7638.3091
    1891    7550.4094
    1892    7474.5193
    1893    7396.8626
    1894    7253.3012
    1895    7306.8173
    1896    7411.3859
    1897    7511.6841
    1898    7265.7000
    1899    7373.6087
    1900    7405.8264
    1901    7530.0857
    1902    7237.7895
    1903    7281.3893
    1904    7359.8612
    1905    7185.9091
    1906    7552.1578
    1907    7518.2487
    1908    7561.6558
    1909    7672.3907
    1910    7434.8002
    1911    7706.0567
    1912    7649.5317
    1913    7799.5887
    1914    7597.3235
    1915    7531.4023
    1916    7307.3768
    1917    7359.9983
    1918    7578.2609
    1919    7546.2038
    1920    7676.8540
    1921    7368.1432
    1922    7515.1827
    1923    7652.9366
    1924    7478.9084
    1925    7531.7441
    1926    7619.9560
    1927    7520.0369
    1928    7510.5105
    1929    7527.3076
    1930    7661.6860
    1931    7496.1049
    1932    7589.5381
    1933    7500.3602
    1934    7568.6869
    1935    7419.7875
    1936    7502.2011
    1937    7376.5480
    1938    7624.7418
    1939    7375.8338
    1940    7196.3587
    1941    7305.5936
    1942    7458.7652
    1943    7361.2368
    1944    7570.9558
    1945    7507.0637
    1946    7665.2443
    1947    7593.7003
    1948    7573.5114
    1949    7519.7909
    1950    7568.8486
    1951    7490.6069
    1952    7779.7512
    1953    7763.0886
    1954    7716.3951
    1955    7699.0945
    1956    7517.4204
    1957    7527.0306
    1958    7693.8404
    1959    7460.0186
    1960    7523.0217
    1961    7522.8255
    1962    7521.2603
    1963    7596.4585
    1964    7685.0015
    1965    7295.0954
    1966    7441.6325
    1967    7343.7337
    1968    7433.7082
    1969    7285.1766
    1970    7494.0902
    1971    7511.7373
    1972    7525.3327
    1973    7361.3006
    1974    7408.2304
    1975    7486.3372
    1976    7572.6159
    1977    7517.8936
    1978    7386.6209
    1979    7734.6128
    1980    7636.6112
    1981    7623.4882
    1982    7423.5092
    1983    7653.8633
    1984    7426.3152
    1985    7546.6583
    1986    7466.0798
    1987    7522.8107
    1988    7480.2980
    1989    7585.8163
    1990    7573.4641
    1991    7665.0278
    1992    7622.0513
    1993    7458.9763
    1994    7643.9379
    1995    7312.1165
    1996    7685.8641
    1997    7630.7033
    1998    7552.2608
    1999    7563.8266
    2000    7236.7439
    2001    7467.1616
    2002    7593.7540
    2003    7517.0064
    2004    7690.5312
    2005    7546.9096
    2006    7445.9477
    2007    7546.0206
    2008    7527.7807
    2009    7695.2760
    2010    7455.3478
    2011    7403.2155
    2012    7546.7823
    2013    7601.9057
    2014    7696.0035
    2015    7768.6765
    2016    7541.5472
    2017    7467.2653
    2018    7497.4532
    2019    7568.3615
    2020    7490.1812
    2021    7546.3062
    2022    7551.3780
    2023    7506.8920
    2024    7534.6566
    2025    7503.6869
    2026    7354.2479
    2027    7322.3652
    2028    7390.2218
    2029    7593.3387
    2030    7680.3759
    2031    7753.3026
    2032    7306.9715
    2033    7707.4210
    2034    7453.6985
    2035    7502.6557
    2036    7537.0300
    2037    7587.6318
    2038    7575.0126
    2039    7449.1449
    2040    7760.0560
    2041    7716.8571
    2042    7658.8508
    2043    7615.6049
    2044    7647.9370
    2045    7633.5961
    2046    7631.6334
    2047    7575.0656
    2048    7590.1711
    2049    7583.2763
    2050    7537.1124
    2051    7715.9169
    2052    7730.4607
    2053    7642.3726
    2054    7590.0627
    2055    7760.1762
    2056    7634.8182
    2057    7819.9313
    2058    7669.2492
    2059    7798.3780
    2060    7781.9226
    2061    7648.7263
    2062    7424.2350
    2063    7517.3998
    2064    7485.2252
    2065    7682.5718
    2066    7777.8238
    2067    7608.5366
    2068    7516.6219
    2069    7671.0756
    2070    7566.7487
    2071    7577.1624
    2072    7625.6488
    2073    7242.4591
    2074    7590.3060
    2075    7456.6063
    2076    7876.2582
    2077    7672.1770
    2078    7810.7259
    2079    7749.7645
    2080    7540.1433
    2081    7544.0677
    2082    7495.1724
    2083    7553.0883
    2084    7724.7589
    2085    7670.3141
    2086    7728.5448
    2087    7672.8040
    2088    7768.3519
    2089    7718.0531
    2090    7710.5830
    2091    7736.9525
    2092    7639.4743
    2093    7649.6698
    2094    7827.5483
    2095    7782.4729
    2096    7746.3041
    2097    7591.8361
    2098    7478.6017
    2099    7752.5535
    2100    7790.0686
    2101    7614.6585
    2102    7723.4001
    2103    7772.3225
    2104    7826.1366
    2105    7683.2542
    2106    7790.8237
    2107    7868.7473
    2108    7835.4485
    2109    8096.3147
    2110    8112.2091
    2111    7839.2551
    2112    7704.1971
    2113    7894.8887
    2114    7811.5310
    2115    7797.4603
    2116    7656.7515
    2117    7764.7683
    2118    7865.5379
    2119    7610.0794
    2120    7889.3787
    2121    7624.1675
    2122    7652.6399
    2123    7850.9663
    2124    7783.7724
    2125    7718.3756
    2126    7906.9079
    2127    7710.0944
    2128    7738.3268
    2129    7606.9561
    2130    7684.8494
    2131    7590.3457
    2132    7769.0016
    2133    7724.2531
    2134    7909.8528
    2135    7809.6503
    2136    7587.2035
    2137    7426.5118
    2138    7719.2698
    2139    7929.0102
    2140    7737.6824
    2141    7609.4299
    2142    7560.9157
    2143    7650.3781
    2144    7703.3139
    2145    7784.8645
    2146    7530.7294
    2147    7585.5490
    2148    7685.2475
    2149    7617.3847
    2150    7703.6568
    2151    7699.4551
    2152    7598.0113
    2153    7643.4426
    2154    7542.7534
    2155    7619.0547
    2156    7669.8747
    2157    7790.7219
    2158    7742.1866
    2159    7817.3267
    2160    7514.3691
    2161    7871.0850
    2162    7797.9474
    2163    7456.0960
    2164    7408.6407
    2165    7685.0134
    2166    7512.2220
    2167    7722.0065
    2168    7816.0595
    2169    7678.9949
    2170    7603.2118
    2171    7662.5234
    2172    7606.6066
    2173    7554.4211
    2174    7553.0940
    2175    7267.2468
    2176    7634.9999
    2177    7824.9078
    2178    7603.3651
    2179    7757.4594
    2180    7718.2796
    2181    7620.1851
    2182    7499.9071
    2183    7447.9390
    2184    7510.7151
    2185    7808.9820
    2186    7661.9498
    2187    7434.7755
    2188    7401.6800
    2189    7324.0860
    2190    7544.1830
    2191    7681.7713
    2192    7525.8346
    2193    7529.5710
    2194    7545.6229
    2195    7373.2959
    2196    7533.2144
    2197    7350.6170
    2198    7713.5385
    2199    7569.0918
    2200    7651.3480
    2201    7609.2996
    2202    7624.1009
    2203    7663.6156
    2204    7803.8665
    2205    7499.2580
    2206    7360.6734
    2207    7702.2826
    2208    7560.4405
    2209    7384.0889
    2210    7602.4937
    2211    7344.1181
    2212    7561.5032
    2213    7619.2355
    2214    7496.3941
    2215    7232.7413
    2216    7319.6499
    2217    7603.8201
    2218    7463.8054
    2219    7427.9818
    2220    7408.7525
    2221    7465.0839
    2222    7349.6976
    2223    7329.1585
    2224    7556.2632
    2225    7563.3308
    2226    7451.7229
    2227    7290.9960
    2228    7527.5088
    2229    7247.2559
    2230    7365.6229
    2231    7437.7100
    2232    7402.1254
    2233    7677.5547
    2234    7568.0686
    2235    7550.6949
    2236    7371.1383
    2237    7526.0966
    2238    7581.5908
    2239    7335.8967
    2240    7313.5930
    2241    7418.3726
    2242    7415.1436
    2243    7540.8190
    2244    7414.7519
    2245    7439.7086
    2246    7203.0451
    2247    7576.4974
    2248    7456.2573
    2249    7356.3645
    2250    7361.0682
    2251    7439.4925
    2252    7389.1133
    2253    7681.7993
    2254    7383.3411
    2255    7478.3993
    2256    7270.3037
    2257    7426.9769
    2258    7314.5703
    2259    7331.5112
    2260    7433.9482
    2261    7430.0060
    2262    7305.5305
    2263    7299.2611
    2264    7101.9108
    2265    7461.5422
    2266    7553.8759
    2267    7400.6299
    2268    7563.9743
    2269    7381.7690
    2270    7501.3551
    2271    7304.7069
    2272    7225.0976
    2273    7564.9830
    2274    7492.7907
    2275    7483.7239
    2276    7419.5948
    2277    7450.5900
    2278    7361.1262
    2279    7500.6487
    2280    7270.9001
    2281    7391.0921
    2282    7187.0823
    2283    7616.0637
    2284    7439.4086
    2285    7372.9206
    2286    7417.7956
    2287    7097.3089
    2288    7718.4631
    2289    7538.9286
    2290    7266.1482
    2291    7204.1612
    2292    7116.7633
    2293    7083.2537
    2294    7140.4619
    2295    7102.5333
    2296    7258.6833
    2297    7073.1733
    2298    7255.9412
    2299    7262.4021
    2300    7135.7653
    2301    7266.3488
    2302    7353.7397
    2303    7327.1062
    2304    7142.9588
    2305    7347.5768
    2306    7406.7106
    2307    7195.9834
    2308    7198.3966
    2309    7168.4015
    2310    7141.7784
    2311    7173.6036
    2312    7121.9997
    2313    7388.2200
    2314    7338.0678
    2315    7591.2937
    2316    7468.4060
    2317    7262.7501
    2318    7365.5787
    2319    7288.6535
    2320    7511.9275
    2321    7339.6228
    2322    7427.0785
    2323    7463.0520
    2324    7496.1211
    2325    7362.0043
    2326    6933.5929
    2327    7334.0768
    2328    7434.7173
    2329    7508.5627
    2330    7430.7044
    2331    7373.8184
    2332    7398.7685
    2333    7228.2008
    2334    7288.0182
    2335    7218.3089
    2336    7429.0168
    2337    7437.9350
    2338    7362.9005
    2339    7465.1846
    2340    7365.0787
    2341    7386.2230
    2342    7303.5247
    2343    7233.0121
    2344    7602.6590
    2345    7363.5996
    2346    7389.7751
    2347    7344.9371
    2348    7210.5908
    2349    7297.9464
    2350    7211.0160
    2351    7216.7946
    2352    7430.3911
    2353    7441.9374
    2354    7449.0488
    2355    7155.5717
    2356    7350.8334
    2357    7269.2074
    2358    7382.6835
    2359    7666.0091
    2360    7470.2639
    2361    7716.8187
    2362    7416.6826
    2363    7427.3477
    2364    7523.3859
    2365    7570.1868
    2366    7818.8914
    2367    7382.2042
    2368    7703.0622
    2369    7348.0728
    2370    7495.2598
    2371    7842.3987
    2372    7636.7491
    2373    7490.2964
    2374    7302.3953
    2375    7418.3407
    2376    7599.7341
    2377    7739.1741
    2378    7445.0151
    2379    7340.1117
    2380    7438.3717
    2381    7574.0946
    2382    7534.6536
    2383    7404.5123
    2384    7360.9944
    2385    7648.9500
    2386    7354.1356
    2387    7428.8480
    2388    7522.7664
    2389    7321.5069
    2390    7360.0392
    2391    7614.6323
    2392    7499.3423
    2393    7563.7553
    2394    7805.9019
    2395    7363.8008
    2396    7506.5290
    2397    7449.6459
    2398    7563.7919
    2399    7351.4601
    2400    7547.4673
    2401    7525.7466
    2402    7398.8607
    2403    7366.1843
    2404    7638.1119
    2405    7380.4046
    2406    7460.0230
    2407    7298.3082
    2408    7229.2736
    2409    7542.9036
    2410    7563.9929
    2411    7434.0080
    2412    7448.5178
    2413    7339.6714
    2414    7423.6586
    2415    7455.1920
    2416    7669.8908
    2417    7646.8716
    2418    7371.1385
    2419    7281.1135
    2420    7347.2750
    2421    7172.2950
    2422    7298.5566
    2423    7412.1366
    2424    7328.7589
    2425    7253.6513
    2426    7332.0169
    2427    7282.9355
    2428    7517.4332
    2429    7218.4332
    2430    7306.7317
    2431    7179.2363
    2432    7319.4841
    2433    7391.6301
    2434    7315.2159
    2435    7292.5804
    2436    7470.7635
    2437    7277.0196
    2438    7447.0539
    2439    7416.5634
    2440    7145.4889
    2441    7213.8058
    2442    7235.2042
    2443    7125.8318
    2444    7235.1271
    2445    7363.3038
    2446    7461.2143
    2447    7341.4393
    2448    7306.6089
    2449    7192.8216
    2450    7257.7640
    2451    7394.2309
    2452    7311.9141
    2453    7351.5475
    2454    7460.4567
    2455    7226.3548
    2456    7128.1320
    2457    7293.1056
    2458    7310.3557
    2459    7369.6913
    2460    7340.2803
    2461    7099.2297
    2462    7133.1351
    2463    7218.9554
    2464    7171.4026
    2465    7264.5441
    2466    7269.1997
    2467    7112.7532
    2468    7180.2072
    2469    7543.7901
    2470    7330.0912
    2471    7184.1894
    2472    7279.1324
    2473    7329.7045
    2474    7291.4084
    2475    7327.6063
    2476    7185.8359
    2477    7147.3249
    2478    7154.9058
    2479    7365.4226
    2480    7296.9745
    2481    7179.3553
    2482    7113.0082
    2483    7129.5294
    2484    7280.5099
    2485    7202.3753
    2486    7199.4534
    2487    7354.2553
    2488    7180.0377
    2489    7491.9925
    2490    7260.5133
    2491    7154.7197
    2492    7240.4563
    2493    7285.8775
    2494    7039.5247
    2495    7268.8495
    2496    7253.7240
    2497    7384.8010
    2498    7271.3099
    2499    7187.6735
    2500    7343.2074
    2501    7467.9103
    2502    7353.2391
    2503    7338.3872
    2504    7364.0620
    2505    7316.5566
    2506    7115.2234
    2507    7396.3469
    2508    7284.3658
    2509    7209.9868
    2510    7122.8414
    2511    7319.7749
    2512    7278.4464
    2513    7146.3642
    2514    7261.2827
    2515    7224.9456
    2516    7223.0584
    2517    7388.3558
    2518    7299.9956
    2519    7379.8796
    2520    7165.7622
    2521    7228.5206
    2522    7178.4390
    2523    7109.0433
    2524    7214.6238
    2525    7419.0037
    2526    7650.6095
    2527    7299.2049
    2528    7415.8954
    2529    7652.2460
    2530    7341.0026
    2531    7527.0626
    2532    7802.8100
    2533    7667.9001
    2534    7333.0774
    2535    7228.4009
    2536    7219.6027
    2537    7409.5768
    2538    7254.1456
    2539    7267.1586
    2540    7363.8019
    2541    7376.0838
    2542    7408.0879
    2543    7629.5770
    2544    7383.8878
    2545    7336.1756
    2546    7291.5730
    2547    7273.0376
    2548    7325.4387
    2549    7308.8904
    2550    7236.2161
    2551    7299.6843
    2552    7394.7399
    2553    7436.6408
    2554    7121.3389
    2555    7288.9985
    2556    7218.7809
    2557    7360.8699
    2558    7509.2161
    2559    7292.8076
    2560    7369.3440
    2561    7272.0936
    2562    7401.7514
    2563    7401.3756
    2564    7255.3247
    2565    7268.2131
    2566    7489.8113
    2567    7473.7444
    2568    7137.7703
    2569    7300.5503
    2570    7347.9074
    2571    7468.0902
    2572    7466.8278
    2573    7496.7849
    2574    7448.4494
    2575    7540.5097
    2576    7431.0526
    2577    7524.1493
    2578    7531.5233
    2579    7469.8575
    2580    7823.3660
    2581    7509.8983
    2582    7580.5971
    2583    7436.0712
    2584    7547.1252
    2585    7476.1347
    2586    7459.8205
    2587    7465.4425
    2588    7620.8128
    2589    7545.7953
    2590    7524.0720
    2591    7448.0805
    2592    7518.4369
    2593    7623.5555
    2594    7563.4377
    2595    7398.4457
    2596    7279.0857
    2597    7722.0064
    2598    7505.0532
    2599    7418.6638
    2600    7444.0416
    2601    7555.9933
    2602    7382.6320
    2603    7361.3022
    2604    7425.6690
    2605    7583.3842
    2606    7386.5153
    2607    7499.2619
    2608    7535.9657
    2609    7516.4424
    2610    7319.1127
    2611    7451.2745
    2612    7311.0324
    2613    7337.3346
    2614    7344.7317
    2615    7611.5724
    2616    7514.6967
    2617    7656.5295
    2618    7510.1521
    2619    7679.6147
    2620    7633.2716
    2621    7409.3209
    2622    7604.9725
    2623    7469.3901
    2624    7554.2182
    2625    7503.3977
    2626    7314.1692
    2627    7113.9720
    2628    7548.2194
    2629    7437.9786
    2630    7391.6324
    2631    7519.1140
    2632    7490.8918
    2633    7441.1640
    2634    7505.0866
    2635    7362.3194
    2636    7365.1115
    2637    7376.3016
    2638    7423.7224
    2639    7471.4114
    2640    7607.9992
    2641    7379.8495
    2642    7292.4297
    2643    7688.4529
    2644    7409.0710
    2645    7400.8105
    2646    7298.9822
    2647    7523.4507
    2648    7475.9176
    2649    7490.6452
    2650    7304.3521
    2651    7511.6688
    2652    7419.0862
    2653    7403.6961
    2654    7306.5941
    2655    7378.2196
    2656    7345.0916
    2657    7183.8158
    2658    7331.4384
    2659    7289.5827
    2660    7523.3292
    2661    7229.6226
    2662    7375.7007
    2663    7356.8551
    2664    7391.3848
    2665    7355.6137
    2666    7468.7002
    2667    7441.2684
    2668    7472.3718
    2669    7511.9056
    2670    7490.6939
    2671    7470.6203
    2672    7371.6393
    2673    7382.9800
    2674    7578.4718
    2675    7526.6123
    2676    7340.9721
    2677    7385.0660
    2678    7319.4863
    2679    7536.8481
    2680    7323.2660
    2681    7468.5742
    2682    7464.8588
    2683    7306.5479
    2684    7427.9990
    2685    7515.1564
    2686    7570.0371
    2687    7472.2654
    2688    7361.5976
    2689    7396.3531
    2690    7482.2845
    2691    7311.7425
    2692    7764.2852
    2693    7433.9537
    2694    7167.2586
    2695    7365.4619
    2696    7400.7132
    2697    7461.9028
    2698    7389.8408
    2699    7445.0534
    2700    7346.4629
    2701    7271.0133
    2702    7459.1393
    2703    7663.0624
    2704    7349.6776
    2705    7304.7818
    2706    7379.4611
    2707    7024.4419
    2708    7317.8742
    2709    7404.8895
    2710    7236.0357
    2711    7317.0156
    2712    7310.8659
    2713    7298.1411
    2714    7430.6126
    2715    7333.7238
    2716    7445.0334
    2717    7419.4249
    2718    7375.9560
    2719    7455.8597
    2720    7448.9061
    2721    7395.4041
    2722    7404.8109
    2723    7108.4825
    2724    7497.2535
    2725    7613.9147
    2726    7373.6313
    2727    7221.1569
    2728    7255.6180
    2729    7346.9589
    2730    7191.7672
    2731    7493.0296
    2732    7395.7775
    2733    7331.9704
    2734    7275.6495
    2735    7375.6361
    2736    7259.0152
    2737    7327.8648
    2738    7246.5916
    2739    7225.4543
    2740    7216.5551
    2741    7056.3801
    2742    7270.1125
    2743    7607.8629
    2744    7229.0493
    2745    7309.0892
    2746    7354.7390
    2747    7265.8405
    2748    7187.0749
    2749    7335.9097
    2750    7323.1609
    2751    7395.7583
    2752    7466.1003
    2753    7543.0174
    2754    7673.6662
    2755    7514.8363
    2756    7400.6568
    2757    7294.7887
    2758    7384.1931
    2759    7275.3562
    2760    7085.8548
    2761    7263.9254
    2762    7193.4573
    2763    7393.1095
    2764    7279.0675
    2765    7277.2270
    2766    7302.0158
    2767    7539.5416
    2768    7220.6178
    2769    7135.7093
    2770    7338.8167
    2771    7324.0453
    2772    7443.3487
    2773    7152.8204
    2774    7228.0051
    2775    7396.7553
    2776    7274.9781
    2777    7320.3629
    2778    7299.7184
    2779    7168.9373
    2780    7375.7607
    2781    7366.4978
    2782    7084.7305
    2783    7285.4126
    2784    7372.6393
    2785    7300.6261
    2786    7398.7597
    2787    7484.8150
    2788    7279.9478
    2789    7510.2636
    2790    7672.3283
    2791    7514.7040
    2792    7469.3966
    2793    7441.3238
    2794    7371.2640
    2795    7592.1470
    2796    7493.0096
    2797    7383.5453
    2798    7549.6896
    2799    7363.6482
    2800    7193.9728
    2801    7269.4406
    2802    7273.8484
    2803    7485.8356
    2804    7410.3166
    2805    7443.3150
    2806    7200.8244
    2807    7353.5420
    2808    7362.5026
    2809    7129.3405
    2810    7516.6980
    2811    7253.8357
    2812    7291.9373
    2813    7288.5373
    2814    7166.1295
    2815    7221.0386
    2816    7352.5222
    2817    7278.0106
    2818    7307.3989
    2819    7212.1226
    2820    7463.5002
    2821    7407.3899
    2822    7498.4087
    2823    7366.4301
    2824    7397.0209
    2825    7525.1061
    2826    7514.8954
    2827    7231.8108
    2828    7207.4390
    2829    7203.6437
    2830    7283.1682
    2831    7318.8540
    2832    7372.4633
    2833    7218.8694
    2834    7349.9342
    2835    7344.9624
    2836    7155.9826
    2837    7453.8978
    2838    7275.5308
    2839    7142.6727
    2840    7308.6782
    2841    7234.2249
    2842    7380.3656
    2843    7145.6531
    2844    7241.8536
    2845    7266.8954
    2846    7268.2839
    2847    7241.2348
    2848    7237.3352
    2849    7393.7121
    2850    7153.0973
    2851    7200.8203
    2852    7198.7630
    2853    7205.0071
    2854    7396.3295
    2855    7321.8211
    2856    7478.6293
    2857    7243.8542
    2858    7443.7952
    2859    7571.0432
    2860    7426.4668
    2861    7382.8074
    2862    7632.8205
    2863    7301.1949
    2864    7543.6541
    2865    7546.1485
    2866    7387.8446
    2867    7255.9422
    2868    7578.3587
    2869    7237.2215
    2870    7238.6911
    2871    7337.8016
    2872    7237.9089
    2873    7410.0290
    2874    7048.6744
    2875    7278.0999
    2876    7203.1184
    2877    7283.5761
    2878    7354.4152
    2879    7284.6174
    2880    7381.0857
    2881    7223.8995
    2882    7242.9999
    2883    7364.8677
    2884    7347.9315
    2885    7030.2802
    2886    7249.1128
    2887    6982.2914
    2888    7427.2343
    2889    7253.6583
    2890    7101.6026
    2891    7237.1546
    2892    7512.0980
    2893    7151.2271
    2894    7460.8058
    2895    7310.4698
    2896    7374.2797
    2897    7459.1806
    2898    7439.2832
    2899    7313.9146
    2900    7544.6587
    2901    7427.3416
    2902    7232.1623
    2903    7540.5095
    2904    7210.2330
    2905    7229.8630
    2906    7542.9370
    2907    7371.3326
    2908    7194.4505
    2909    7311.2664
    2910    7496.2048
    2911    7485.3848
    2912    7316.6074
    2913    7390.1833
    2914    7397.5366
    2915    7102.1565
    2916    7409.7527
    2917    7232.3367
    2918    7173.4233
    2919    7188.7866
    2920    7255.9984
    2921    7230.9748
    2922    7271.7704
    2923    7304.0707
    2924    7168.8423
    2925    7129.4015
    2926    7246.3980
    2927    7345.9039
    2928    7313.7900
    2929    7235.3771
    2930    7409.2472
    2931    7254.2691
    2932    7540.9100
    2933    7439.5945
    2934    7594.6710
    2935    7239.8766
    2936    7538.2829
    2937    7203.0133
    2938    7428.5669
    2939    7385.6087
    2940    7233.1670
    2941    7386.5027
    2942    7522.8520
    2943    7244.8336
    2944    7359.2623
    2945    7397.9935
    2946    7200.8513
    2947    7372.3126
    2948    7261.8751
    2949    7307.1628
    2950    7079.2629
    2951    7391.9546
    2952    7283.6150
    2953    7281.3687
    2954    7073.9887
    2955    7191.8407
    2956    7141.0950
    2957    7378.3545
    2958    7010.9465
    2959    7242.2275
    2960    7431.2733
    2961    7199.9666
    2962    7542.2359
    2963    7392.7400
    2964    7355.3226
    2965    7236.0027
    2966    7351.8687
    2967    7106.3868
    2968    7328.8283
    2969    7327.6669
    2970    7247.0638
    2971    7120.3943
    2972    7352.6659
    2973    7240.1458
    2974    7257.5582
    2975    7446.3383
    2976    7391.5949
    2977    7275.0243
    2978    7390.3375
    2979    7463.9445
    2980    7458.9913
    2981    7330.3259
    2982    7071.8369
    2983    7336.1660
    2984    7213.9343
    2985    7210.3813
    2986    7271.7347
    2987    7364.8223
    2988    7134.9706
    2989    7314.3510
    2990    7267.6547
    2991    7273.3561
    2992    7251.6975
    2993    7309.5739
    2994    7288.8610
    2995    7392.3766
    2996    7245.5106
    2997    7406.2883
    2998    7372.9615
    2999    7251.3220
    3000    7320.2537
    3001    7362.4629
    3002    7315.8139
    3003    7262.0647
    3004    7335.8018
    3005    7186.9342
    3006    7198.3726
    3007    7224.8021
    3008    7199.8282
    3009    7319.8588
    3010    7292.5995
    3011    7291.7470
    3012    6985.3431
    3013    7293.5054
    3014    7201.5757
    3015    6998.0952
    3016    7302.6985
    3017    7097.7940
    3018    7244.1593
    3019    7163.4575
    3020    7147.7992
    3021    7432.2984
    3022    7024.7052
    3023    7164.8509
    3024    7132.1512
    3025    7246.9765
    3026    7166.9360
    3027    7179.6318
    3028    6986.0664
    3029    7139.5460
    3030    7198.7964
    3031    7132.8066
    3032    7186.5784
    3033    7235.6564
    3034    7367.6725
    3035    7143.5486
    3036    7254.4198
    3037    7258.9863
    3038    7251.0534
    3039    7334.4502
    3040    7216.2210
    3041    7350.7825
    3042    7343.7039
    3043    7373.9676
    3044    7241.9142
    3045    7260.7629
    3046    7302.3805
    3047    7451.2485
    3048    7201.0888
    3049    7244.0385
    3050    7422.5407
    3051    7419.9085
    3052    7413.7397
    3053    7165.8346
    3054    7266.1692
    3055    7252.4961
    3056    7192.5304
    3057    7180.3752
    3058    7513.4916
    3059    7470.3924
    3060    7188.9854
    3061    7276.7105
    3062    7364.9912
    3063    7243.4961
    3064    7383.3968
    3065    7183.8490
    3066    7304.8602
    3067    7148.2423
    3068    7035.1946
    3069    7231.3719
    3070    7211.4898
    3071    7388.1352
    3072    7312.5114
    3073    7294.3599
    3074    7316.8598
    3075    7273.3599
    3076    6985.7681
    3077    7376.0284
    3078    7451.0540
    3079    7179.3187
    3080    7025.3762
    3081    7181.7738
    3082    7246.4879
    3083    6923.8068
    3084    7223.0876
    3085    7205.1812
    3086    7352.2097
    3087    7183.7212
    3088    7237.3441
    3089    7099.6208
    3090    7209.3228
    3091    7187.3098
    3092    7200.7284
    3093    7046.6973
    3094    6999.8883
    3095    6996.8387
    3096    7163.7626
    3097    7145.5343
    3098    7439.7574
    3099    7265.2046
    3100    7156.3998
    3101    7405.2935
    3102    7314.8401
    3103    7460.6565
    3104    7146.9183
    3105    7421.4432
    3106    7471.7523
    3107    7267.7192
    3108    7245.6835
    3109    7224.7463
    3110    7140.9040
    3111    7374.3480
    3112    7285.7065
    3113    7314.8951
    3114    7387.7188
    3115    7144.4447
    3116    7318.8668
    3117    7224.5542
    3118    7579.1603
    3119    7253.3810
    3120    7517.3074
    3121    7281.8818
    3122    7187.1796
    3123    7201.6830
    3124    7331.7907
    3125    7651.0753
    3126    7410.6936
    3127    7210.7412
    3128    7093.6558
    3129    7115.3794
    3130    7252.6617
    3131    7137.4321
    3132    7400.7520
    3133    7169.1522
    3134    7403.1206
    3135    7265.8053
    3136    7091.3640
    3137    7185.9959
    3138    7191.2370
    3139    7398.8393
    3140    7163.8909
    3141    6942.9256
    3142    7086.6077
    3143    7268.1438
    3144    7277.8742
    3145    7363.7938
    3146    7236.2502
    3147    7398.8297
    3148    7132.8217
    3149    7305.2485
    3150    7363.9838
    3151    7279.8381
    3152    7469.7497
    3153    7326.1567
    3154    7365.5426
    3155    7404.6207
    3156    7562.5683
    3157    7431.2468
    3158    7287.5555
    3159    7615.2009
    3160    7561.0355
    3161    7189.2303
    3162    7291.9091
    3163    7086.9868
    3164    7181.8759
    3165    7205.3235
    3166    7192.1698
    3167    7201.9128
    3168    7215.0417
    3169    7278.0563
    3170    7222.7838
    3171    7141.2246
    3172    7052.9772
    3173    7259.5842
    3174    7080.9979
    3175    7337.8504
    3176    7177.2446
    3177    7209.4121
    3178    7453.5778
    3179    7337.6727
    3180    7099.7118
    3181    7095.3481
    3182    7151.7351
    3183    7488.7504
    3184    7278.3102
    3185    7216.8811
    3186    7179.6503
    3187    7067.2697
    3188    7071.1802
    3189    7265.7618
    3190    7178.1528
    3191    7056.7424
    3192    7359.9914
    3193    7349.9695
    3194    7183.5327
    3195    7175.6885
    3196    7210.4116
    3197    7215.1786
    3198    7032.4100
    3199    7050.5998
    3200    7426.0893
    3201    7447.1499
    3202    7446.2910
    3203    7297.2754
    3204    7264.9394
    3205    7395.1208
    3206    7314.6353
    3207    7284.4147
    3208    7329.2968
    3209    7422.3985
    3210    7274.3686
    3211    7432.4966
    3212    7052.4446
    3213    7243.8497
    3214    7366.8422
    3215    7024.3566
    3216    7248.5268
    3217    7285.7999
    3218    7011.9070
    3219    7303.4711
    3220    7326.7676
    3221    7310.5812
    3222    7208.3446
    3223    7209.7696
    3224    7269.8965
    3225    7062.2178
    3226    7211.8262
    3227    7297.2329
    3228    7124.4832
    3229    7113.1163
    3230    7393.0629
    3231    7248.1508
    3232    7151.9119
    3233    7291.0569
    3234    7233.7571
    3235    7249.6034
    3236    7264.1283
    3237    7280.9626
    3238    7296.4379
    3239    7080.9237
    3240    7079.6985
    3241    7306.1205
    3242    7015.9663
    3243    7101.7877
    3244    7032.8830
    3245    7017.0273
    3246    7152.2080
    3247    7001.9276
    3248    6820.4791
    3249    7155.0718
    3250    7127.4041
    3251    7027.6588
    3252    6975.1513
    3253    7370.1454
    3254    6958.2880
    3255    7224.5870
    3256    7193.4758
    3257    7325.4477
    3258    7056.5326
    3259    6985.7175
    3260    7055.0397
    3261    7125.8084
    3262    7571.0795
    3263    7217.7141
    3264    7224.6188
    3265    7146.9948
    3266    7368.6218
    3267    7226.5763
    3268    7547.9786
    3269    7111.1272
    3270    7484.4047
    3271    7241.3717
    3272    7369.2564
    3273    7323.2500
    3274    7379.5630
    3275    7094.1185
    3276    7285.2541
    3277    7424.6778
    3278    7079.6066
    3279    7166.2080
    3280    7429.5837
    3281    7240.8805
    3282    7533.0972
    3283    7357.3421
    3284    7258.7690
    3285    7447.3527
    3286    7371.6129
    3287    7306.3861
    3288    7199.8910
    3289    7198.0286
    3290    7116.1901
    3291    7419.5712
    3292    7136.8690
    3293    7316.4967
    3294    7332.7241
    3295    7190.3730
    3296    7368.4585
    3297    7407.7314
    3298    7128.3400
    3299    7203.1679
    3300    7343.5955
    3301    7292.8798
    3302    7446.1934
    3303    7557.8424
    3304    7479.9542
    3305    7581.5017
    3306    7399.7173
    3307    7526.4870
    3308    7312.4713
    3309    7578.0137
    3310    7507.8647
    3311    7298.1438
    3312    7283.6802
    3313    7401.9247
    3314    7356.6796
    3315    7511.3039
    3316    7411.5164
    3317    7230.8359
    3318    7495.4933
    3319    7159.9640
    3320    7240.9149
    3321    7557.0107
    3322    7505.3746
    3323    7444.2012
    3324    7284.7250
    3325    7397.1505
    3326    7520.9865
    3327    7297.0789
    3328    7282.7754
    3329    7529.2837
    3330    7316.1141
    3331    7248.2004
    3332    7469.2374
    3333    7178.5681
    3334    7411.3440
    3335    7272.1425
    3336    7158.2256
    3337    7221.4047
    3338    7301.6499
    3339    7116.0234
    3340    7381.2250
    3341    7409.7090
    3342    7437.6033
    3343    7351.3622
    3344    7115.7650
    3345    7545.2912
    3346    7153.3167
    3347    7328.5139
    3348    7286.1031
    3349    7309.9494
    3350    7323.9196
    3351    7382.2607
    3352    7348.9289
    3353    7339.9983
    3354    7182.9780
    3355    7234.7103
    3356    7444.8013
    3357    7379.0867
    3358    7468.9385
    3359    7356.1106
    3360    7554.2795
    3361    7519.9676
    3362    7205.3711
    3363    7227.5698
    3364    7379.4109
    3365    7281.6707
    3366    7310.4900
    3367    7507.0582
    3368    7310.6931
    3369    7304.8099
    3370    7249.8051
    3371    7335.3658
    3372    7192.3821
    3373    7379.7451
    3374    7239.0749
    3375    7647.6247
    3376    7223.4026
    3377    7440.4143
    3378    7605.6306
    3379    7449.2759
    3380    7422.1407
    3381    7528.0427
    3382    7448.8829
    3383    7250.2092
    3384    7301.9893
    3385    7530.0874
    3386    7293.5590
    3387    7503.8874
    3388    7542.9648
    3389    7659.0420
    3390    7494.2427
    3391    7428.5777
    3392    7401.0660
    3393    7283.1805
    3394    7604.6119
    3395    7358.5242
    3396    7390.3667
    3397    7500.2055
    3398    7513.0022
    3399    7368.1795
    3400    7467.3799
    3401    7617.5827
    3402    7411.4313
    3403    7582.0837
    3404    7258.6506
    3405    7445.2195
    3406    7323.9989
    3407    7174.3563
    3408    7227.4781
    3409    7465.6903
    3410    7298.8392
    3411    7083.5862
    3412    6924.7688
    3413    7174.5872
    3414    7090.4557
    3415    7232.4544
    3416    7389.1563
    3417    7440.7641
    3418    7322.6664
    3419    7343.9112
    3420    7248.2596
    3421    7218.3325
    3422    7143.1791
    3423    7303.9323
    3424    7293.4775
    3425    7289.2454
    3426    7369.3410
    3427    7321.2227
    3428    7231.1302
    3429    7098.3746
    3430    7226.5972
    3431    7358.3267
    3432    7216.3172
    3433    7447.7984
    3434    7371.2144
    3435    7510.8535
    3436    7243.3158
    3437    7218.8573
    3438    7422.8659
    3439    7484.0243
    3440    7457.0112
    3441    7252.0829
    3442    7670.4720
    3443    7385.1051
    3444    7309.4818
    3445    7345.9458
    3446    7356.1201
    3447    7452.4878
    3448    7266.6201
    3449    7274.0074
    3450    7213.3668
    3451    7248.1662
    3452    7423.9996
    3453    7501.3982
    3454    7523.4516
    3455    7375.1002
    3456    7293.3084
    3457    7205.3707
    3458    7444.4620
    3459    7375.9630
    3460    7271.4347
    3461    7695.5934
    3462    7351.4404
    3463    7376.2320
    3464    7316.6305
    3465    7507.5816
    3466    7465.8664
    3467    7562.7019
    3468    7374.9910
    3469    7194.2914
    3470    7394.3091
    3471    7403.1942
    3472    7371.2840
    3473    7275.0338
    3474    7523.1594
    3475    7287.0357
    3476    7215.4717
    3477    7481.7140
    3478    7397.8235
    3479    7502.4067
    3480    7443.1806
    3481    7384.6096
    3482    7218.2361
    3483    7343.8040
    3484    7359.4085
    3485    7340.3117
    3486    7234.5055
    3487    7322.4498
    3488    7414.3402
    3489    7462.1056
    3490    7436.8037
    3491    7350.6526
    3492    7209.5750
    3493    7520.8001
    3494    7139.9775
    3495    7436.4626
    3496    7249.5229
    3497    7316.5235
    3498    7210.4305
    3499    7359.3437
    3500    7207.5198
    3501    7389.8133
    3502    7562.8986
    3503    7316.2662
    3504    7193.2369
    3505    7353.3174
    3506    7149.7651
    3507    7126.6238
    3508    7332.6235
    3509    7220.2326
    3510    7167.3087
    3511    7280.2733
    3512    7052.3641
    3513    7307.2373
    3514    7309.7019
    3515    7243.3304
    3516    7445.2019
    3517    7226.5720
    3518    7371.6211
    3519    7466.7161
    3520    7408.3504
    3521    7551.7572
    3522    7525.7149
    3523    7398.5237
    3524    6990.0433
    3525    7080.2733
    3526    7220.4280
    3527    7301.5478
    3528    7208.9047
    3529    7269.9303
    3530    7307.3446
    3531    7275.5684
    3532    7414.7421
    3533    7074.3005
    3534    7245.5850
    3535    7376.1595
    3536    7476.7297
    3537    7341.8242
    3538    7279.2939
    3539    7464.9150
    3540    7669.5639
    3541    7393.9202
    3542    7584.5730
    3543    7206.5481
    3544    7299.9575
    3545    7042.1704
    3546    7406.4246
    3547    7398.4762
    3548    7059.5978
    3549    7272.2594
    3550    7271.0963
    3551    7289.7433
    3552    7269.6661
    3553    7409.9540
    3554    7386.1315
    3555    7043.8622
    3556    7173.1126
    3557    7470.5116
    3558    7259.3330
    3559    7198.1593
    3560    7361.0165
    3561    7286.3813
    3562    7533.0043
    3563    7413.2558
    3564    7436.1354
    3565    7508.9339
    3566    7315.8250
    3567    7214.9540
    3568    7486.5915
    3569    7199.7707
    3570    7343.6032
    3571    7710.2997
    3572    7245.0563
    3573    7245.5887
    3574    7306.1929
    3575    7370.3499
    3576    7025.1590
    3577    7478.3153
    3578    7250.5730
    3579    7191.4089
    3580    7305.6679
    3581    7101.0594
    3582    7361.3576
    3583    7171.1575
    3584    7350.8854
    3585    7369.8422
    3586    7236.7554
    3587    7598.2018
    3588    7260.7311
    3589    7207.2838
    3590    7541.1047
    3591    7262.2506
    3592    7661.9057
    3593    7411.6820
    3594    7201.9571
    3595    7007.1890
    3596    7468.9524
    3597    7199.3300
    3598    7368.9442
    3599    7363.8213
    3600    7409.8244
    3601    7258.0387
    3602    7171.7508
    3603    7204.7662
    3604    7207.8400
    3605    7193.0934
    3606    7018.4805
    3607    7244.4310
    3608    7162.0385
    3609    7289.7571
    3610    7199.2946
    3611    7198.1343
    3612    7082.1516
    3613    6946.8967
    3614    7079.0103
    3615    7049.1798
    3616    6779.9503
    3617    7086.8210
    3618    7170.7560
    3619    7279.7407
    3620    7268.1209
    3621    7067.0368
    3622    7404.4241
    3623    7497.8049
    3624    7418.2940
    3625    7352.9424
    3626    7058.5627
    3627    7543.0340
    3628    7282.8720
    3629    7503.8001
    3630    7117.6919
    3631    7209.9650
    3632    7304.5949
    3633    7341.9097
    3634    7241.4690
    3635    7199.9405
    3636    7219.5013
    3637    7356.3823
    3638    7337.0142
    3639    7486.5206
    3640    7510.6347
    3641    7437.1142
    3642    7537.6983
    3643    7387.6127
    3644    7404.3611
    3645    7269.4244
    3646    7396.6231
    3647    7387.7059
    3648    7491.1329
    3649    7467.3756
    3650    7264.2470
    3651    7145.2956
    3652    7117.0401
    3653    7251.5319
    3654    7101.0733
    3655    7389.1470
    3656    7210.1092
    3657    7504.1567
    3658    7235.0635
    3659    7494.7956
    3660    7355.4175
    3661    7412.4733
    3662    7353.9569
    3663    7400.1108
    3664    7380.7738
    3665    7456.6233
    3666    7297.8512
    3667    7403.7355
    3668    7422.1651
    3669    7405.4380
    3670    7146.8930
    3671    7522.0804
    3672    7687.7688
    3673    7566.1490
    3674    7266.9941
    3675    7600.8952
    3676    7412.5394
    3677    7566.6361
    3678    7387.6865
    3679    7629.3680
    3680    7723.0275
    3681    7617.8909
    3682    7511.9509
    3683    7514.2576
    3684    7622.5758
    3685    7620.3135
    3686    7374.3404
    3687    7544.8191
    3688    7734.5523
    3689    7364.5011
    3690    7441.9179
    3691    7538.5112
    3692    7618.6444
    3693    7602.4574
    3694    7450.9145
    3695    7783.3935
    3696    7703.8670
    3697    7795.8448
    3698    7734.7064
    3699    7648.4587
    3700    7663.7828
    3701    7543.0763
    3702    7675.3883
    3703    7654.7751
    3704    7625.5368
    3705    7821.8426
    3706    7858.3296
    3707    7673.2328
    3708    7533.4761
    3709    7578.5511
    3710    7623.7026
    3711    7567.8430
    3712    7527.6710
    3713    7628.0495
    3714    7504.5594
    3715    7636.7379
    3716    7606.9110
    3717    7680.3494
    3718    7544.3543
    3719    7441.3089
    3720    7483.8373
    3721    7673.0683
    3722    7671.2962
    3723    7705.0335
    3724    7928.1704
    3725    7623.4540
    3726    7502.6547
    3727    7548.1853
    3728    7481.8345
    3729    7537.1838
    3730    7550.8247
    3731    7406.0502
    3732    7394.2184
    3733    7742.6088
    3734    7607.6332
    3735    7663.7631
    3736    7690.1073
    3737    7636.4315
    3738    7593.1427
    3739    7494.1403
    3740    7378.2869
    3741    7491.1810
    3742    7466.1300
    3743    7476.8515
    3744    7372.2973
    3745    7432.0824
    3746    7540.5066
    3747    7545.0575
    3748    7523.4459
    3749    7542.1521
    3750    7352.7190
    3751    7366.0401
    3752    7455.2006
    3753    7545.5566
    3754    7447.6408
    3755    7519.1446
    3756    7608.0293
    3757    7732.8565
    3758    7647.3688
    3759    7448.9898
    3760    7333.4171
    3761    7708.2760
    3762    7389.0059
    3763    7808.9944
    3764    7492.0689
    3765    7408.9665
    3766    7491.0171
    3767    7505.5780
    3768    7513.0065
    3769    7513.5832
    3770    7527.7955
    3771    7733.6883
    3772    7411.5519
    3773    7707.0324
    3774    7560.4941
    3775    7618.3513
    3776    7645.4386
    3777    7340.2623
    3778    7508.5329
    3779    7575.3838
    3780    7534.8232
    3781    7540.6041
    3782    7605.7475
    3783    7803.3628
    3784    7606.9135
    3785    7443.8166
    3786    7528.8375
    3787    7537.8278
    3788    7439.0572
    3789    7783.9564
    3790    7670.2628
    3791    7537.5055
    3792    7312.8383
    3793    7667.0112
    3794    7586.8203
    3795    7718.0976
    3796    7670.9397
    3797    7690.2874
    3798    7558.0863
    3799    7808.3509
    3800    7502.3472
    3801    7463.6953
    3802    7449.3598
    3803    7399.9753
    3804    7382.7926
    3805    7402.3503
    3806    7572.5063
    3807    7430.8699
    3808    7591.7797
    3809    7641.7329
    3810    7496.1511
    3811    7732.8593
    3812    7750.5963
    3813    7786.6530
    3814    7457.9041
    3815    7304.9720
    3816    7665.3772
    3817    7579.6477
    3818    7503.3446
    3819    7541.8589
    3820    7518.8277
    3821    7557.0299
    3822    7727.8456
    3823    7699.8007
    3824    7529.7846
    3825    7584.5943
    3826    7585.3133
    3827    7320.1525
    3828    7614.1753
    3829    7726.5568
    3830    7638.6557
    3831    7683.6853
    3832    7531.5375
    3833    7677.5397
    3834    7505.3163
    3835    7699.0131
    3836    7706.5801
    3837    7365.5101
    3838    7614.7437
    3839    7612.6396
    3840    7597.1491
    3841    7652.1755
    3842    7651.9989
    3843    7466.0061
    3844    7448.4037
    3845    7588.4196
    3846    7442.7691
    3847    7418.2940
    3848    7501.6528
    3849    7625.2463
    3850    7458.3850
    3851    7733.4360
    3852    7548.1557
    3853    7679.1582
    3854    7828.3978
    3855    7739.8547
    3856    7526.9189
    3857    7336.5821
    3858    7533.9087
    3859    7509.5341
    3860    7725.4420
    3861    7434.0305
    3862    7675.7254
    3863    7325.2478
    3864    7549.6351
    3865    7484.3621
    3866    7714.9982
    3867    7771.7990
    3868    7461.4055
    3869    7574.0266
    3870    7476.5977
    3871    7502.8932
    3872    7366.4419
    3873    7705.5049
    3874    7361.1257
    3875    7611.0387
    3876    7623.1057
    3877    7786.4022
    3878    7489.1035
    3879    7449.2454
    3880    7616.8171
    3881    7423.2955
    3882    7636.4303
    3883    7777.5318
    3884    7623.8287
    3885    7384.0555
    3886    7512.6624
    3887    7513.4606
    3888    7513.7014
    3889    7502.0972
    3890    7354.6293
    3891    7422.7543
    3892    7360.8110
    3893    7347.7139
    3894    7397.2390
    3895    7457.2182
    3896    7341.7936
    3897    7409.0809
    3898    7589.7835
    3899    7554.1016
    3900    7639.6034
    3901    7600.6471
    3902    7611.2894
    3903    7585.5269
    3904    7349.6726
    3905    7718.4015
    3906    7693.0478
    3907    7471.2442
    3908    7582.1307
    3909    7784.1094
    3910    7502.1026
    3911    7412.1296
    3912    7565.3475
    3913    7536.1437
    3914    7669.7988
    3915    7845.6249
    3916    7569.2139
    3917    7720.3047
    3918    7414.6809
    3919    7753.2944
    3920    7615.3655
    3921    7644.0965
    3922    7558.7252
    3923    7760.9046
    3924    7556.7740
    3925    7447.1093
    3926    7842.7868
    3927    7574.3801
    3928    7475.5347
    3929    7557.5559
    3930    7737.0197
    3931    7606.2206
    3932    7563.5480
    3933    7608.1218
    3934    7745.9079
    3935    7727.2016
    3936    7715.2130
    3937    7652.8827
    3938    7659.2658
    3939    7625.9121
    3940    7675.1737
    3941    7515.1550
    3942    7551.5961
    3943    7636.0400
    3944    7666.5784
    3945    7586.1708
    3946    7407.7335
    3947    7505.4499
    3948    7506.7953
    3949    7517.6721
    3950    7372.4419
    3951    7597.9874
    3952    7705.1425
    3953    7888.8004
    3954    7489.3181
    3955    7319.2524
    3956    7374.8196
    3957    7408.1078
    3958    7657.5434
    3959    7475.6861
    3960    7409.0268
    3961    7705.9087
    3962    7680.7555
    3963    7745.8638
    3964    7514.0965
    3965    7529.8080
    3966    7483.3912
    3967    7521.8849
    3968    7511.7473
    3969    7469.9147
    3970    7663.0387
    3971    7668.4957
    3972    7632.0798
    3973    7728.7909
    3974    7493.4981
    3975    7681.6218
    3976    7671.8319
    3977    7616.5567
    3978    7935.3454
    3979    7892.5425
    3980    7777.4363
    3981    7668.0958
    3982    7675.9059
    3983    7811.3204
    3984    7692.0490
    3985    7715.9262
    3986    7922.6088
    3987    7589.6167
    3988    7623.3186
    3989    7656.2369
    3990    7611.5462
    3991    7726.9942
    3992    7928.7845
    3993    7808.2894
    3994    7538.7845
    3995    7703.8478
    3996    7831.4762
    3997    7687.7732
    3998    7802.2975
    3999    7719.9576
    4000    7801.0835
    4001    7532.6574
    4002    7765.7746
    4003    7808.0967
    4004    7557.1728
    4005    7556.7228
    4006    7666.8660
    4007    7483.2854
    4008    7546.5023
    4009    7465.5766
    4010    7760.4215
    4011    7596.6416
    4012    7522.3598
    4013    7522.2351
    4014    7653.9129
    4015    7559.9689
    4016    7695.7147
    4017    7963.0764
    4018    7622.6215
    4019    7718.9142
    4020    7809.1593
    4021    7839.7381
    4022    7787.9973
    4023    7972.0338
    4024    7995.5320
    4025    7777.1980
    4026    7803.5304
    4027    7631.7252
    4028    7758.0971
    4029    7889.3910
    4030    7554.4430
    4031    7691.9281
    4032    7922.0602
    4033    8180.8382
    4034    8179.6070
    4035    7935.8668
    4036    8084.2913
    4037    7911.6536
    4038    7964.5898
    4039    7723.7653
    4040    7578.0495
    4041    7722.1302
    4042    7661.4425
    4043    7850.3532
    4044    7767.3706
    4045    7569.5334
    4046    7534.0142
    4047    7735.8200
    4048    7577.4715
    4049    7843.4888
    4050    7688.9610
    4051    7747.8305
    4052    7760.9572
    4053    7751.5460
    4054    7658.8392
    4055    7526.0542
    4056    7731.4240
    4057    7589.7855
    4058    7422.0821
    4059    7814.0149
    4060    7727.6200
    4061    7546.7448
    4062    7748.7019
    4063    7588.3843
    4064    7401.0977
    4065    7536.6501
    4066    6924.7396
    4067    7081.9622
    4068    7215.5292
    4069    7498.4185
    4070    7374.6016
    4071    7410.4966
    4072    7298.4165
    4073    7346.3986
    4074    7220.8080
    4075    7517.0852
    4076    7543.8466
    4077    7278.3682
    4078    7411.7305
    4079    7446.5243
    4080    7517.7375
    4081    7576.1722
    4082    7501.4121
    4083    7633.1621
    4084    7211.5674
    4085    7183.6302
    4086    7330.1403
    4087    7392.7667
    4088    7392.6780
    4089    7328.7013
    4090    7428.1543
    4091    7399.6553
    4092    7453.1937
    4093    7214.5470
    4094    7384.0673
    4095    7225.1060
    4096    7331.0232
    4097    7302.3303
    4098    7521.9993
    4099    7335.2676
    4100    7427.0033
    4101    7403.9990
    4102    7350.3486
    4103    7290.6742
    4104    7364.3956
    4105    7416.3121
    4106    7225.0109
    4107    7277.5465
    4108    7486.3605
    4109    7411.4103
    4110    7629.2522
    4111    7204.6886
    4112    7318.7505
    4113    7407.8924
    4114    7439.6492
    4115    7428.6429
    4116    7471.2528
    4117    7300.7654
    4118    7338.0962
    4119    7236.9173
    4120    7376.7841
    4121    7351.3172
    4122    7446.2829
    4123    7465.3025
    4124    7240.5951
    4125    7363.6145
    4126    7493.1631
    4127    7594.8828
    4128    7556.2664
    4129    7441.0369
    4130    7274.1347
    4131    7590.8143
    4132    7236.6809
    4133    7296.2342
    4134    7263.5670
    4135    7636.2861
    4136    7419.9529
    4137    7403.2146
    4138    7579.0704
    4139    7570.1625
    4140    7445.7762
    4141    7457.0432
    4142    7447.6094
    4143    7730.7491
    4144    7652.7839
    4145    7337.3186
    4146    7203.9532
    4147    7223.0593
    4148    7378.1658
    4149    7479.2042
    4150    7401.2584
    4151    7378.4878
    4152    7470.4167
    4153    7379.4802
    4154    7340.4232
    4155    7269.8858
    4156    7401.6441
    4157    7580.3055
    4158    7456.0727
    4159    7313.6031
    4160    7456.2707
    4161    7284.4673
    4162    7292.2026
    4163    7487.7885
    4164    7436.6276
    4165    7376.9240
    4166    7319.9112
    4167    7481.7732
    4168    7265.7700
    4169    7345.9424
    4170    7291.2278
    4171    7246.3794
    4172    7297.0669
    4173    7424.2014
    4174    7358.2517
    4175    7234.7133
    4176    7298.7126
    4177    7264.5998
    4178    7309.8440
    4179    7420.8113
    4180    7224.6319
    4181    7266.1121
    4182    7734.7121
    4183    7376.7816
    4184    7341.5940
    4185    7384.4493
    4186    7341.3228
    4187    7576.0546
    4188    7446.8805
    4189    7311.3384
    4190    7440.5813
    4191    7369.6798
    4192    7525.8922
    4193    7587.5446
    4194    7639.3280
    4195    7480.8350
    4196    7322.4126
    4197    7391.1691
    4198    7515.1972
    4199    7420.9652
    4200    7327.3483
    4201    7322.3401
    4202    7242.5387
    4203    7369.2775
    4204    7461.2524
    4205    6996.1467
    4206    7372.3439
    4207    7487.2310
    4208    7470.4348
    4209    7397.8440
    4210    7544.5524
    4211    7046.1050
    4212    7442.5400
    4213    7235.1650
    4214    7406.8242
    4215    7481.9542
    4216    7332.9109
    4217    7263.7811
    4218    7274.4341
    4219    7494.8035
    4220    7345.4413
    4221    7176.1180
    4222    7376.7659
    4223    7455.5262
    4224    7291.4864
    4225    7313.4783
    4226    7251.5290
    4227    7409.9322
    4228    7349.7307
    4229    7384.7597
    4230    7392.4008
    4231    7375.9545
    4232    7490.8938
    4233    7484.8817
    4234    7291.7203
    4235    7350.1073
    4236    7158.1972
    4237    7450.0636
    4238    7154.5605
    4239    7447.7243
    4240    7612.1363
    4241    7421.5301
    4242    7559.6920
    4243    7524.7836
    4244    7448.9218
    4245    7413.7979
    4246    7575.1008
    4247    7582.0267
    4248    7744.7213
    4249    7620.6409
    4250    7334.6161
    4251    7416.5224
    4252    7609.9448
    4253    7235.8089
    4254    7453.1416
    4255    7335.2810
    4256    7501.2289
    4257    7468.1296
    4258    7294.6560
    4259    7319.2644
    4260    7287.1865
    4261    7137.9128
    4262    7275.6853
    4263    7098.5452
    4264    7444.7209
    4265    7326.7801
    4266    7231.5599
    4267    7397.0977
    4268    7357.5720
    4269    7392.5950
    4270    7227.7030
    4271    7333.7813
    4272    7195.3322
    4273    7380.6996
    4274    7528.6803
    4275    7232.6974
    4276    7255.6634
    4277    7330.2835
    4278    7366.0389
    4279    7388.7279
    4280    7502.9633
    4281    7251.5517
    4282    7378.0195
    4283    7310.7293
    4284    7503.3815
    4285    7455.3367
    4286    7701.1042
    4287    7537.2927
    4288    7352.0606
    4289    7443.7168
    4290    7528.5928
    4291    7349.6631
    4292    7526.4159
    4293    7325.5889
    4294    7238.3000
    4295    7177.6542
    4296    7138.9718
    4297    7299.6054
    4298    7144.8984
    4299    7358.5407
    4300    7239.9452
    4301    7141.6394
    4302    7343.3670
    4303    7352.3156
    4304    7389.9640
    4305    7180.7243
    4306    7319.6705
    4307    7355.8383
    4308    7368.1934
    4309    7294.9837
    4310    7253.5745
    4311    7098.0619
    4312    7110.1346
    4313    7356.6049
    4314    7206.7528
    4315    7097.1933
    4316    7388.6492
    4317    7389.9815
    4318    7225.2373
    4319    7385.3945
    4320    7493.9830
    4321    7379.4910
    4322    7436.6339
    4323    7381.2160
    4324    7222.4050
    4325    7368.6476
    4326    7236.8598
    4327    7131.4283
    4328    7335.7604
    4329    7464.3112
    4330    7404.3170
    4331    7442.4037
    4332    7434.1656
    4333    7266.8742
    4334    7285.7570
    4335    7606.0349
    4336    7425.9370
    4337    7267.2597
    4338    7338.7880
    4339    7310.2563
    4340    7544.7465
    4341    7386.2982
    4342    7261.5800
    4343    7342.2240
    4344    7499.7078
    4345    7418.1670
    4346    7575.2149
    4347    7363.6208
    4348    7383.2589
    4349    7626.1963
    4350    7368.2854
    4351    7319.1912
    4352    7356.8167
    4353    7198.7752
    4354    7353.7519
    4355    7347.5578
    4356    7491.4154
    4357    7688.8085
    4358    7554.3576
    4359    7379.7410
    4360    7588.3693
    4361    7441.7414
    4362    7340.8363
    4363    7367.0588
    4364    7381.5504
    4365    7589.9422
    4366    7553.1351
    4367    7536.7155
    4368    7213.5186
    4369    7486.2917
    4370    7482.4383
    4371    7637.3230
    4372    7502.9325
    4373    7414.7759
    4374    7314.2016
    4375    7383.1216
    4376    7502.1040
    4377    7631.0864
    4378    7604.7671
    4379    7345.8441
    4380    7213.0023
    4381    7445.3035
    4382    7407.9752
    4383    7575.6514
    4384    7385.8862
    4385    7730.6681
    4386    7476.4867
    4387    7497.7544
    4388    7530.8895
    4389    7375.7670
    4390    7258.7269
    4391    7298.6596
    4392    7145.6545
    4393    7353.6484
    4394    7443.1755
    4395    7416.8609
    4396    7552.7684
    4397    7239.1341
    4398    7452.9257
    4399    7399.0334
    4400    7490.4628
    4401    7326.9798
    4402    7250.8793
    4403    7354.7834
    4404    7286.1204
    4405    7383.6678
    4406    7541.2703
    4407    7242.7579
    4408    7255.5690
    4409    7500.2442
    4410    7184.9383
    4411    7453.7740
    4412    7429.0834
    4413    7436.5373
    4414    7280.1067
    4415    7205.6832
    4416    7468.3635
    4417    7605.1023
    4418    7506.4019
    4419    7655.7026
    4420    7439.4274
    4421    7524.3692
    4422    7299.4506
    4423    7456.8756
    4424    7457.7666
    4425    7584.9203
    4426    7405.5713
    4427    7484.5147
    4428    7186.2799
    4429    7363.7923
    4430    7323.9772
    4431    7392.5843
    4432    7422.4781
    4433    7648.6595
    4434    7627.4869
    4435    7646.7940
    4436    7450.4395
    4437    7378.6163
    4438    7505.2340
    4439    7220.6497
    4440    7390.5718
    4441    7236.7294
    4442    7341.9434
    4443    7652.1259
    4444    7460.6134
    4445    7369.1078
    4446    7633.0586
    4447    7475.3333
    4448    7571.0100
    4449    7527.3603
    4450    7316.1222
    4451    7648.4330
    4452    7673.6115
    4453    7381.5337
    4454    7808.5171
    4455    7537.3583
    4456    7378.4181
    4457    7514.4540
    4458    7494.3884
    4459    7644.8466
    4460    7441.9752
    4461    7403.2256
    4462    7307.1911
    4463    7404.6233
    4464    7266.6554
    4465    7276.5674
    4466    7372.4113
    4467    7145.6739
    4468    7323.1504
    4469    7632.3226
    4470    7308.6185
    4471    7273.5340
    4472    7339.6427
    4473    7393.1019
    4474    7250.6768
    4475    7565.6569
    4476    7356.2112
    4477    7443.2086
    4478    7529.2504
    4479    7330.6663
    4480    7445.5128
    4481    7315.7573
    4482    7577.2200
    4483    7274.9052
    4484    7332.5219
    4485    7457.7192
    4486    7421.6914
    4487    7241.2482
    4488    7487.5937
    4489    7393.2493
    4490    7415.7635
    4491    7402.5494
    4492    7502.6941
    4493    7273.2927
    4494    7311.2726
    4495    7532.1056
    4496    7321.9632
    4497    7372.7836
    4498    7384.3783
    4499    7303.0233
    4500    7256.9299
    4501    7393.3360
    4502    7420.0287
    4503    7552.6386
    4504    7411.0866
    4505    7160.0830
    4506    7319.5031
    4507    7567.0615
    4508    7546.8625
    4509    7308.8691
    4510    7617.1023
    4511    7720.5016
    4512    7569.5473
    4513    7556.9769
    4514    7147.2971
    4515    7286.3530
    4516    7292.5380
    4517    7324.2890
    4518    7263.2045
    4519    7104.5413
    4520    7108.3387
    4521    7182.1932
    4522    7209.0254
    4523    7184.2903
    4524    7482.1255
    4525    7343.9399
    4526    7198.9624
    4527    7124.4643
    4528    7229.8232
    4529    7210.9310
    4530    7473.5864
    4531    7511.4310
    4532    7107.4534
    4533    7253.1977
    4534    7152.5521
    4535    7210.4398
    4536    7231.1489
    4537    7393.8707
    4538    7139.6586
    4539    7289.4946
    4540    7401.4765
    4541    7414.8818
    4542    7136.8905
    4543    7495.1954
    4544    7430.6269
    4545    7267.1022
    4546    7374.6556
    4547    7414.2392
    4548    7486.7938
    4549    7496.6663
    4550    7602.0199
    4551    7482.9655
    4552    7738.9143
    4553    7485.8878
    4554    7549.3480
    4555    7401.2135
    4556    7406.7751
    4557    7328.0548
    4558    7520.4110
    4559    7558.6289
    4560    7707.2114
    4561    7777.7936
    4562    7622.5913
    4563    7508.1181
    4564    7415.5432
    4565    7528.7480
    4566    7517.8393
    4567    7551.1829
    4568    7503.0523
    4569    7518.8827
    4570    7537.0484
    4571    7671.2309
    4572    7530.4823
    4573    7428.8336
    4574    7489.4842
    4575    7501.5134
    4576    7581.2732
    4577    7431.8249
    4578    7457.6825
    4579    7409.1027
    4580    7443.6063
    4581    7507.3233
    4582    7412.9792
    4583    7484.7300
    4584    7555.4618
    4585    7475.3442
    4586    7502.0025
    4587    7579.8048
    4588    7687.2793
    4589    7656.1953
    4590    7364.7170
    4591    7659.1089
    4592    7133.2207
    4593    7273.9711
    4594    7298.9145
    4595    7532.5068
    4596    7412.5568
    4597    7404.7672
    4598    7405.1607
    4599    7372.2267
    4600    7255.4130
    4601    7428.3940
    4602    7470.6052
    4603    7476.4708
    4604    7290.4879
    4605    7485.5615
    4606    7477.2371
    4607    7467.5805
    4608    7255.8029
    4609    7362.1019
    4610    7418.1978
    4611    7429.1176
    4612    7324.0568
    4613    7275.8358
    4614    7425.6766
    4615    7176.9323
    4616    7362.9877
    4617    7404.5941
    4618    7308.0892
    4619    7281.9242
    4620    7240.2440
    4621    7356.6988
    4622    7512.3903
    4623    7452.7801
    4624    7284.7914
    4625    7304.1908
    4626    7485.1392
    4627    7488.6599
    4628    7483.6222
    4629    7380.3175
    4630    7467.1549
    4631    7282.5213
    4632    7476.5502
    4633    7229.5399
    4634    7493.8723
    4635    7452.9319
    4636    7390.5921
    4637    7537.4898
    4638    7459.7807
    4639    7471.1524
    4640    7398.6753
    4641    7622.7713
    4642    7389.7787
    4643    7401.6022
    4644    7306.3855
    4645    7343.7413
    4646    7195.5772
    4647    7566.4495
    4648    7337.8171
    4649    7451.3201
    4650    7300.3402
    4651    7361.0438
    4652    7532.0948
    4653    7406.0542
    4654    7661.3712
    4655    7481.5358
    4656    7769.2253
    4657    7507.3312
    4658    7706.6329
    4659    7295.0515
    4660    7355.2734
    4661    7449.8328
    4662    7410.0153
    4663    7332.5762
    4664    7707.0160
    4665    7558.6632
    4666    7650.1272
    4667    7447.4711
    4668    7475.0125
    4669    7544.0334
    4670    7428.3475
    4671    7510.4471
    4672    7624.7030
    4673    7407.7822
    4674    7603.1475
    4675    7560.5045
    4676    7610.0593
    4677    7724.6902
    4678    7652.7334
    4679    7560.2872
    4680    7704.6502
    4681    7389.7153
    4682    7548.9244
    4683    7270.0258
    4684    7397.3871
    4685    7415.6334
    4686    7568.0277
    4687    7349.6144
    4688    7376.1384
    4689    7383.6987
    4690    7366.2432
    4691    7399.1244
    4692    7337.3410
    4693    7520.7885
    4694    7155.0339
    4695    7545.9323
    4696    7141.6457
    4697    7505.2552
    4698    7281.1838
    4699    7377.9795
    4700    7332.8734
    4701    7208.5795
    4702    7395.9217
    4703    7399.4124
    4704    7366.6885
    4705    7408.4985
    4706    7462.0496
    4707    7545.8478
    4708    7316.2562
    4709    7412.1702
    4710    7483.9803
    4711    7649.8000
    4712    7363.5986
    4713    7381.1740
    4714    6958.5169
    4715    7242.1371
    4716    7287.0485
    4717    7390.3620
    4718    7376.2380
    4719    7280.0127
    4720    7395.5231
    4721    7363.2358
    4722    7401.5261
    4723    7424.5169
    4724    7541.4693
    4725    7367.0007
    4726    7391.2306
    4727    7272.4864
    4728    7415.8347
    4729    7198.5664
    4730    7362.8896
    4731    7199.2849
    4732    7062.1173
    4733    7311.5193
    4734    7187.5505
    4735    7237.2334
    4736    7468.3519
    4737    7370.8501
    4738    7136.1595
    4739    7245.9583
    4740    7414.4204
    4741    7458.4492
    4742    7407.5238
    4743    7331.4864
    4744    7302.7151
    4745    7377.2371
    4746    7414.3944
    4747    7241.1815
    4748    7239.4010
    4749    7346.0246
    4750    7063.1438
    4751    7284.7695
    4752    7439.5259
    4753    7456.2713
    4754    7248.9275
    4755    7656.5264
    4756    7348.6779
    4757    7426.8010
    4758    7245.3199
    4759    7422.1835
    4760    7302.2655
    4761    7343.7904
    4762    7313.2223
    4763    7497.4519
    4764    7474.1841
    4765    7478.6234
    4766    7460.2469
    4767    7323.4107
    4768    7372.6120
    4769    7690.6622
    4770    7480.7736
    4771    7343.9146
    4772    7440.6191
    4773    7379.5916
    4774    7332.8111
    4775    7277.4031
    4776    7230.0886
    4777    7175.4227
    4778    7299.4796
    4779    7094.2434
    4780    7315.1220
    4781    7269.6077
    4782    7266.1918
    4783    7312.6633
    4784    7317.4524
    4785    7339.1636
    4786    7251.9924
    4787    7143.9783
    4788    7297.4023
    4789    7308.8575
    4790    7265.0354
    4791    7252.9000
    4792    7429.5103
    4793    7284.7414
    4794    7282.1415
    4795    7203.2579
    4796    7297.7178
    4797    7276.5115
    4798    7228.1390
    4799    7237.5554
    4800    7382.8351
    4801    7412.5852
    4802    7454.2779
    4803    7232.8184
    4804    7361.7496
    4805    7438.7894
    4806    7461.5585
    4807    7463.0792
    4808    7318.9567
    4809    7493.9079
    4810    7383.3493
    4811    7063.8170
    4812    7075.8736
    4813    7294.6018
    4814    7287.6548
    4815    7115.6288
    4816    7018.9788
    4817    7332.8713
    4818    7192.7524
    4819    7228.2091
    4820    7253.2172
    4821    7290.6711
    4822    7241.3645
    4823    7402.1213
    4824    7216.8956
    4825    7357.6581
    4826    7190.4387
    4827    7314.6044
    4828    7302.4332
    4829    7219.9124
    4830    7073.5675
    4831    7488.4019
    4832    7340.0018
    4833    7295.9279
    4834    7253.1192
    4835    7269.4416
    4836    7390.3070
    4837    7375.2041
    4838    7576.6576
    4839    7282.7129
    4840    7229.1819
    4841    7181.2309
    4842    7518.7903
    4843    7346.3984
    4844    7555.5724
    4845    7270.5434
    4846    7470.4679
    4847    7182.6840
    4848    7389.0212
    4849    7304.5340
    4850    7351.9238
    4851    7077.2219
    4852    7425.5925
    4853    7402.4570
    4854    7273.0304
    4855    7486.6285
    4856    7210.1212
    4857    7573.9029
    4858    7440.0481
    4859    7464.6631
    4860    7429.9781
    4861    7434.7977
    4862    7288.8710
    4863    7444.9550
    4864    7367.9613
    4865    7460.2707
    4866    7565.8501
    4867    7504.7759
    4868    7517.2521
    4869    7327.1608
    4870    7325.4765
    4871    7387.7712
    4872    7377.3332
    4873    7596.6250
    4874    7323.3556
    4875    7424.8712
    4876    7421.3327
    4877    7289.8389
    4878    7292.5852
    4879    7284.2757
    4880    7399.3168
    4881    7090.8900
    4882    7236.7729
    4883    7152.8369
    4884    7426.2280
    4885    7315.2722
    4886    7216.4805
    4887    7225.8212
    4888    7404.4105
    4889    7354.9916
    4890    7331.7010
    4891    7227.4268
    4892    7419.7192
    4893    7211.4943
    4894    7543.3805
    4895    7392.4318
    4896    7460.6368
    4897    7357.7662
    4898    7360.9722
    4899    7234.4648
    4900    7383.0317
    4901    7342.0539
    4902    7455.5100
    4903    7571.0400
    4904    7391.7097
    4905    7449.5426
    4906    7577.1538
    4907    7266.0628
    4908    7556.9250
    4909    7414.1787
    4910    7479.2168
    4911    7754.5107
    4912    7597.6416
    4913    7337.3606
    4914    7533.1620
    4915    7444.1393
    4916    7563.1753
    4917    7404.8213
    4918    7489.0578
    4919    7439.5088
    4920    7497.9809
    4921    7751.9162
    4922    7560.0828
    4923    7691.7434
    4924    7389.2899
    4925    7482.1894
    4926    7408.8186
    4927    7470.3949
    4928    7288.7803
    4929    7423.5398
    4930    7336.9264
    4931    7300.3343
    4932    7591.6906
    4933    7598.3783
    4934    7555.5121
    4935    7444.2166
    4936    7470.6850
    4937    7381.5736
    4938    7330.2976
    4939    7463.4932
    4940    7439.2455
    4941    7365.1808
    4942    7525.4624
    4943    7675.5381
    4944    7537.0530
    4945    7513.4473
    4946    7634.1735
    4947    7505.7263
    4948    7494.9911
    4949    7423.8223
    4950    7548.3111
    4951    7360.3460
    4952    7458.7402
    4953    7736.4689
    4954    7497.6073
    4955    7443.8009
    4956    7374.4558
    4957    7436.6295
    4958    7494.3440
    4959    7338.4050
    4960    7487.2786
    4961    7489.2541
    4962    7427.1066
    4963    7660.5142
    4964    7557.9044
    4965    7507.8428
    4966    7554.2381
    4967    7629.0162
    4968    7524.3487
    4969    7356.7025
    4970    7564.0979
    4971    7625.1623
    4972    7315.9213
    4973    7592.6889
    4974    7391.0345
    4975    7298.4964
    4976    7006.7788
    4977    7240.3510
    4978    7394.6802
    4979    7223.5577
    4980    7281.6107
    4981    7253.8985
    4982    7402.3985
    4983    7348.2894
    4984    7481.7917
    4985    7404.6071
    4986    7494.4392
    4987    7620.0801
    4988    7379.4363
    4989    7421.1181
    4990    7469.6754
    4991    7474.3857
    4992    7288.3705
    4993    7411.5207
    4994    7265.9030
    4995    7554.8509
    4996    7460.8328
    4997    7330.6540
    4998    7098.5149
    4999    7620.5036
    5000    7403.4076
    5001    7499.0806
    5002    7648.0772
    5003    7151.9624
    5004    7299.2059
    5005    7334.4838
    5006    7318.3574
    5007    7431.9121
    5008    7233.9630
    5009    7346.5590
    5010    7631.1274
    5011    7576.0466
    5012    7311.9850
    5013    7543.9184
    5014    7521.1046
    5015    7456.2578
    5016    7342.3606
    5017    7429.6578
    5018    7759.7466
    5019    7508.9636
    5020    7578.0967
    5021    7469.7894
    5022    7266.6585
    5023    7567.2981
    5024    7470.3606
    5025    7578.4598
    5026    7316.7017
    5027    7430.9320
    5028    7478.4632
    5029    7403.3914
    5030    7526.5092
    5031    7470.9085
    5032    7024.3247
    5033    7304.1644
    5034    7392.1911
    5035    7440.6004
    5036    7339.9410
    5037    7450.4428
    5038    7204.1665
    5039    7600.0511
    5040    7458.6893
    5041    7521.6373
    5042    7355.8383
    5043    7589.7833
    5044    7352.9178
    5045    7437.6341
    5046    7256.9513
    5047    7429.4849
    5048    7370.1910
    5049    7412.3556
    5050    7514.9282
    5051    7479.2269
    5052    7528.3481
    5053    7181.9171
    5054    7470.4606
    5055    7366.1488
    5056    7274.1205
    5057    7263.7709
    5058    7205.4399
    5059    7428.8776
    5060    7434.1012
    5061    7539.1734
    5062    7482.7358
    5063    7437.0315
    5064    7283.7483
    5065    7233.7879
    5066    7413.6062
    5067    7286.4142
    5068    7339.1650
    5069    7383.9556
    5070    7445.8018
    5071    7461.9725
    5072    7446.7480
    5073    7432.5393
    5074    7264.3241
    5075    7439.0996
    5076    7334.6617
    5077    7445.9166
    5078    7215.2882
    5079    7362.4063
    5080    7324.2449
    5081    7431.8952
    5082    7663.8495
    5083    7483.9389
    5084    7355.4343
    5085    7295.2941
    5086    7488.3522
    5087    7338.6379
    5088    7370.8158
    5089    7351.6564
    5090    7123.2441
    5091    7437.2898
    5092    7427.9337
    5093    7491.9792
    5094    7187.8801
    5095    7251.5579
    5096    7269.8166
    5097    7076.9051
    5098    7221.1298
    5099    7152.1302
    5100    7243.1331
    5101    7308.3909
    5102    7445.0306
    5103    7376.9106
    5104    7295.1604
    5105    7222.3648
    5106    7218.0274
    5107    7453.5969
    5108    7135.7172
    5109    7103.1169
    5110    7454.0360
    5111    7234.1185
    5112    7271.4424
    5113    7475.9032
    5114    7348.9511
    5115    7406.1181
    5116    7358.4553
    5117    7307.8296
    5118    7361.6773
    5119    7536.8385
    5120    7584.7386
    5121    7783.0892
    5122    7764.8020
    5123    7664.2794
    5124    7664.6326
    5125    7868.5390
    5126    7769.9389
    5127    7340.8964
    5128    7516.1798
    5129    7448.3936
    5130    7608.3314
    5131    7830.8865
    5132    7434.3805
    5133    7644.9062
    5134    7629.0175
    5135    7676.8142
    5136    7524.5932
    5137    7373.9770
    5138    7441.1100
    5139    7643.5491
    5140    7542.0424
    5141    7674.4196
    5142    7634.6034
    5143    7563.0778
    5144    7649.8587
    5145    7414.8649
    5146    7542.8081
    5147    7546.3829
    5148    7673.9024
    5149    7559.2403
    5150    7584.7386
    5151    7408.4311
    5152    7504.6583
    5153    7539.5551
    5154    7505.7784
    5155    7369.0284
    5156    7566.8111
    5157    7442.8953
    5158    7259.4561
    5159    7492.1229
    5160    7528.6596
    5161    7662.6071
    5162    7568.0033
    5163    7505.3789
    5164    7727.9751
    5165    7530.8296
    5166    7683.0142
    5167    7380.0317
    5168    7535.8830
    5169    7449.4855
    5170    7499.8543
    5171    7292.2899
    5172    7474.9097
    5173    7402.0550
    5174    7278.8837
    5175    7574.7914
    5176    7303.4365
    5177    7498.0480
    5178    7409.5223
    5179    7427.9283
    5180    7629.3464
    5181    7609.3891
    5182    7400.2488
    5183    7233.6930
    5184    7369.2783
    5185    7453.8839
    5186    7471.9697
    5187    7349.0907
    5188    7362.1277
    5189    7414.8644
    5190    7436.4349
    5191    7241.7400
    5192    7409.4959
    5193    7476.4700
    5194    7343.2759
    5195    7365.8285
    5196    7500.4650
    5197    7524.6176
    5198    7126.9596
    5199    7331.2429
    5200    7393.2212
    5201    7550.8947
    5202    7281.5432
    5203    7579.1379
    5204    7675.4244
    5205    7477.2945
    5206    7457.9187
    5207    7236.0384
    5208    7461.1673
    5209    7212.1967
    5210    7626.2887
    5211    7355.8988
    5212    7233.0785
    5213    7484.6557
    5214    7389.3770
    5215    7406.0040
    5216    7369.7555
    5217    7136.8084
    5218    7363.5498
    5219    7384.0341
    5220    7331.1416
    5221    7430.6176
    5222    7206.1562
    5223    7602.6306
    5224    7321.8004
    5225    7388.6515
    5226    7461.9891
    5227    7315.2337
    5228    7378.8795
    5229    7144.9902
    5230    7109.6978
    5231    7324.4016
    5232    7358.3201
    5233    7389.1316
    5234    7328.2757
    5235    7521.6897
    5236    7125.0072
    5237    7355.7016
    5238    7511.7089
    5239    7272.1193
    5240    7154.9119
    5241    7216.1470
    5242    7265.8673
    5243    7345.1350
    5244    6973.8402
    5245    7320.7784
    5246    7298.1443
    5247    7344.6813
    5248    7390.2639
    5249    7282.3744
    5250    7478.8003
    5251    7265.4332
    5252    7158.5633
    5253    7265.3239
    5254    7613.0579
    5255    7596.4928
    5256    7372.0173
    5257    7488.9188
    5258    7502.7032
    5259    7455.6285
    5260    7380.6634
    5261    7229.0282
    5262    7217.0338
    5263    7082.9114
    5264    7335.3845
    5265    7168.8617
    5266    7304.8923
    5267    7075.9496
    5268    7301.1984
    5269    7115.9055
    5270    7177.2932
    5271    7319.4865
    5272    7360.2256
    5273    7150.3593
    5274    7302.4896
    5275    7547.5093
    5276    7253.0853
    5277    7414.0515
    5278    7167.1220
    5279    7269.1578
    5280    7187.6984
    5281    7149.4864
    5282    7182.5378
    5283    7335.8658
    5284    7537.0399
    5285    7443.9122
    5286    7256.9036
    5287    7202.2270
    5288    7316.0657
    5289    7505.4688
    5290    7250.4174
    5291    7312.3056
    5292    7359.3545
    5293    7469.4184
    5294    7363.6896
    5295    7299.5724
    5296    7301.6218
    5297    7391.6394
    5298    7500.6038
    5299    7458.0762
    5300    7387.0363
    5301    7187.1238
    5302    7495.5562
    5303    7228.0263
    5304    7303.5341
    5305    7348.6182
    5306    7466.1370
    5307    7343.5346
    5308    7470.7752
    5309    7513.5107
    5310    7405.7232
    5311    7349.2122
    5312    7166.7099
    5313    7115.9236
    5314    7421.8607
    5315    7181.1746
    5316    7369.4166
    5317    7097.4278
    5318    7202.9910
    5319    7465.4126
    5320    7249.0337
    5321    7484.2862
    5322    7286.1461
    5323    7350.9027
    5324    7521.4306
    5325    7413.3057
    5326    7251.0763
    5327    7146.2481
    5328    7216.6809
    5329    7397.0954
    5330    7501.2351
    5331    7470.8784
    5332    7476.7246
    5333    7052.6872
    5334    7328.2964
    5335    7148.2935
    5336    7300.0979
    5337    7417.3257
    5338    7082.6506
    5339    7093.9323
    5340    7087.2270
    5341    7280.0020
    5342    7207.0110
    5343    7173.9196
    5344    7337.2740
    5345    7225.7037
    5346    7067.7578
    5347    7324.6936
    5348    7504.1987
    5349    7509.9780
    5350    7456.3938
    5351    7470.6366
    5352    7442.7928
    5353    7233.6451
    5354    7209.2304
    5355    7140.0402
    5356    7222.8473
    5357    7477.7664
    5358    7474.0684
    5359    7284.9112
    5360    7327.7809
    5361    7262.1274
    5362    7241.5128
    5363    7440.9644
    5364    7440.0944
    5365    7356.4294
    5366    7293.8816
    5367    7301.7130
    5368    7071.5062
    5369    7218.3440
    5370    7368.6864
    5371    7529.3731
    5372    7645.2802
    5373    7426.5027
    5374    7443.3605
    5375    7271.2049
    5376    7326.9373
    5377    7347.4311
    5378    7292.0399
    5379    7439.8865
    5380    7121.0147
    5381    7388.1630
    5382    7674.1797
    5383    7563.5924
    5384    7510.7009
    5385    7509.1594
    5386    7187.5005
    5387    7389.9959
    5388    7385.0414
    5389    7326.6725
    5390    7314.1214
    5391    7652.0030
    5392    7505.8269
    5393    7299.3285
    5394    7237.1464
    5395    7192.3546
    5396    7173.2025
    5397    7381.0850
    5398    7126.3691
    5399    7288.9615
    5400    7308.5423
    5401    7154.1613
    5402    7392.6161
    5403    7405.9356
    5404    7294.8965
    5405    7288.6825
    5406    7267.5875
    5407    7307.6433
    5408    7464.3450
    5409    7352.7938
    5410    7110.6793
    5411    7268.7108
    5412    7235.8080
    5413    7326.2188
    5414    7400.0481
    5415    7198.8076
    5416    7271.6116
    5417    7537.1238
    5418    7055.0188
    5419    7325.2436
    5420    7334.1784
    5421    7298.0378
    5422    7570.5948
    5423    7543.6784
    5424    7616.6796
    5425    7534.0515
    5426    7500.1699
    5427    7706.3734
    5428    7506.3758
    5429    7212.7116
    5430    7450.0753
    5431    7396.0016
    5432    7534.5116
    5433    7438.6183
    5434    7620.9979
    5435    7358.6603
    5436    7358.1211
    5437    7290.5608
    5438    7604.3005
    5439    7341.8913
    5440    7536.4727
    5441    7361.1283
    5442    7378.6409
    5443    7368.5383
    5444    7494.7851
    5445    7302.7234
    5446    7429.7854
    5447    7515.2415
    5448    7473.8701
    5449    7484.7252
    5450    7323.9308
    5451    7565.9075
    5452    7539.4780
    5453    7540.5973
    5454    7706.1444
    5455    7545.5233
    5456    7252.1745
    5457    7568.3878
    5458    7370.3907
    5459    7436.1379
    5460    7658.5558
    5461    7433.1780
    5462    7589.9172
    5463    7384.3983
    5464    7709.5093
    5465    7265.6723
    5466    7337.7947
    5467    7443.8786
    5468    7325.1361
    5469    7473.4287
    5470    7280.2291
    5471    7554.7176
    5472    7401.8495
    5473    7598.4221
    5474    7572.2840
    5475    7822.8433
    5476    7629.0424
    5477    7415.4520
    5478    7779.8827
    5479    7795.5901
    5480    7662.4176
    5481    7615.8515
    5482    7701.5010
    5483    7766.5323
    5484    7639.0829
    5485    7708.8485
    5486    7506.3185
    5487    7666.9133
    5488    7596.9929
    5489    7480.3578
    5490    7549.8132
    5491    7460.1273
    5492    7492.8851
    5493    7573.3134
    5494    7643.8767
    5495    7666.3280
    5496    7535.2694
    5497    7570.8700
    5498    7432.9791
    5499    7214.4722
    5500    7394.1091
    5501    7323.5892
    5502    7575.0535
    5503    7420.7561
    5504    7589.4523
    5505    7478.5904
    5506    7591.1410
    5507    7569.0018
    5508    7586.6523
    5509    7368.6304
    5510    7586.4515
    5511    7489.6702
    5512    7484.0856
    5513    7412.9962
    5514    7616.8902
    5515    7574.8958
    5516    7439.1361
    5517    7489.4966
    5518    7393.3716
    5519    7441.9881
    5520    7244.4183
    5521    7354.5451
    5522    7427.7799
    5523    7618.9164
    5524    7518.0236
    5525    7448.4218
    5526    7325.5036
    5527    7487.7694
    5528    7332.5111
    5529    7519.7712
    5530    7404.6504
    5531    7182.8699
    5532    7474.6788
    5533    7427.2649
    5534    7669.3155
    5535    7492.1283
    5536    7594.2734
    5537    7500.0333
    5538    7332.6883
    5539    7412.8435
    5540    7516.7980
    5541    7569.0966
    5542    7640.4969
    5543    7598.4530
    5544    7609.4340
    5545    7692.3469
    5546    7456.5027
    5547    7734.5004
    5548    7519.4501
    5549    7567.0576
    5550    7515.2621
    5551    7306.1266
    5552    7490.2212
    5553    7193.6195
    5554    7232.9921
    5555    7534.5881
    5556    7632.7777
    5557    7359.0501
    5558    7457.5075
    5559    7477.3508
    5560    7334.0440
    5561    7193.0830
    5562    7381.0820
    5563    7405.7608
    5564    7435.9945
    5565    7147.9636
    5566    7281.1600
    5567    7266.1211
    5568    7397.8817
    5569    7357.3888
    5570    7283.6949
    5571    7548.9576
    5572    7326.1970
    5573    7505.9527
    5574    7322.0441
    5575    7420.6125
    5576    7362.1853
    5577    7315.5979
    5578    7381.4005
    5579    7323.5454
    5580    7425.0850
    5581    7575.8377
    5582    7481.7118
    5583    7551.0242
    5584    7489.3782
    5585    7306.1314
    5586    7630.0397
    5587    7834.0211
    5588    7661.1227
    5589    7490.2437
    5590    7464.5102
    5591    7563.6466
    5592    7507.4814
    5593    7467.4225
    5594    7620.1808
    5595    7610.9683
    5596    7700.7166
    5597    7692.2869
    5598    7838.2794
    5599    7554.8636
    5600    7131.2699
    5601    7148.6520
    5602    7391.9384
    5603    7176.0467
    5604    7175.2894
    5605    7430.1446
    5606    7291.4505
    5607    7255.6740
    5608    7369.3977
    5609    7374.4545
    5610    7486.3117
    5611    7364.8934
    5612    7419.6005
    5613    7201.8630
    5614    7431.0429
    5615    7354.1471
    5616    7364.6156
    5617    7235.0149
    5618    7294.3620
    5619    7281.4115
    5620    7151.7266
    5621    7280.6081
    5622    7394.1621
    5623    7364.5537
    5624    7382.4584
    5625    7252.8641
    5626    7398.0415
    5627    7377.6124
    5628    7580.7725
    5629    7287.7764
    5630    7492.6745
    5631    7396.7646
    5632    7444.8612
    5633    7352.2394
    5634    7357.4164
    5635    7564.1227
    5636    7380.4337
    5637    7351.8604
    5638    7361.1435
    5639    7525.4614
    5640    7518.0643
    5641    7374.6790
    5642    7420.9940
    5643    7312.5405
    5644    7383.2532
    5645    7292.2431
    5646    7335.1745
    5647    7337.8214
    5648    7346.6112
    5649    7408.9756
    5650    7371.7758
    5651    7487.2942
    5652    7476.9331
    5653    7402.8006
    5654    7366.2780
    5655    7332.0984
    5656    7261.9958
    5657    7123.7016
    5658    7404.2926
    5659    7099.6378
    5660    7330.0515
    5661    7470.7140
    5662    7398.7707
    5663    7317.6632
    5664    7412.2507
    5665    7410.9226
    5666    7305.7756
    5667    7352.9178
    5668    7448.8602
    5669    7607.1701
    5670    7447.3680
    5671    7494.3366
    5672    7257.5386
    5673    7407.5658
    5674    7577.7694
    5675    7357.8220
    5676    7419.5982
    5677    7558.2410
    5678    7362.1236
    5679    7476.7584
    5680    7524.0754
    5681    7522.2340
    5682    7614.8696
    5683    7362.6151
    5684    7411.1994
    5685    7443.1612
    5686    7435.0709
    5687    7545.3117
    5688    7504.6471
    5689    7450.4490
    5690    7399.1444
    5691    7344.4865
    5692    7247.5856
    5693    7527.4150
    5694    7404.8828
    5695    7455.7581
    5696    7561.1174
    5697    7322.1621
    5698    7485.9758
    5699    7393.5004
    5700    7276.3633
    5701    7394.8871
    5702    7518.6888
    5703    7485.3149
    5704    7325.7268
    5705    7372.7157
    5706    7357.5216
    5707    7234.0567
    5708    7212.8747
    5709    7363.3928
    5710    7433.9634
    5711    7312.0002
    5712    7346.5708
    5713    7201.4478
    5714    7477.9730
    5715    7246.6914
    5716    7391.9184
    5717    7388.4492
    5718    7254.8620
    5719    7317.1524
    5720    7464.7605
    5721    7405.6327
    5722    7288.9005
    5723    7380.2762
    5724    7270.7855
    5725    7292.1857
    5726    7454.2458
    5727    7341.6166
    5728    7350.2696
    5729    7315.6261
    5730    7402.9199
    5731    7271.6935
    5732    7388.7162
    5733    7218.8366
    5734    7437.6538
    5735    7224.3939
    5736    7289.6958
    5737    7589.8428
    5738    7400.4801
    5739    7362.2235
    5740    7568.9407
    5741    7555.6457
    5742    7451.2093
    5743    7361.8241
    5744    7294.4980
    5745    7249.0437
    5746    7314.3599
    5747    7490.7805
    5748    7450.0340
    5749    7385.9683
    5750    7523.5372
    5751    7372.5376
    5752    7434.3710
    5753    7620.4754
    5754    7368.8479
    5755    7476.2314
    5756    7698.1084
    5757    7595.4492
    5758    7544.3398
    5759    7383.0448
    5760    7616.8052
    5761    7325.1503
    5762    7341.8288
    5763    7565.4305
    5764    7451.2253
    5765    7302.1262
    5766    7484.6002
    5767    7282.5506
    5768    7258.5847
    5769    7447.2115
    5770    7275.6152
    5771    7294.6228
    5772    7210.5070
    5773    7101.3418
    5774    7276.4129
    5775    7471.9897
    5776    7529.6775
    5777    7393.4838
    5778    7360.8012
    5779    7275.3559
    5780    7230.8604
    5781    7402.1845
    5782    7519.9498
    5783    7423.3435
    5784    7435.2356
    5785    7280.4881
    5786    7322.1360
    5787    7481.4430
    5788    7156.7377
    5789    7395.8260
    5790    7337.0670
    5791    7376.1051
    5792    7434.3141
    5793    7174.0557
    5794    7371.4223
    5795    7116.1814
    5796    7509.4577
    5797    7389.2330
    5798    7154.9191
    5799    7327.9142
    5800    7305.3182
    5801    7396.6181
    5802    7361.9884
    5803    7206.4069
    5804    7311.8748
    5805    7279.8656
    5806    7295.3579
    5807    7169.5584
    5808    7220.8666
    5809    7287.0491
    5810    7335.4165
    5811    7429.9339
    5812    7221.3754
    5813    7545.2845
    5814    7179.4415
    5815    7231.0618
    5816    7550.4958
    5817    7205.6196
    5818    7366.4913
    5819    7503.5345
    5820    7421.3260
    5821    7526.0913
    5822    7390.9818
    5823    7645.2746
    5824    7500.6792
    5825    7367.6209
    5826    7541.6135
    5827    7302.4640
    5828    7480.5900
    5829    7486.8543
    5830    7228.7693
    5831    7326.8374
    5832    7521.1453
    5833    7172.6315
    5834    7419.4724
    5835    7343.3264
    5836    7568.9049
    5837    7393.4483
    5838    7219.9712
    5839    7231.2005
    5840    7515.6701
    5841    7611.1855
    5842    7271.2039
    5843    7307.0216
    5844    7300.1944
    5845    7371.2392
    5846    7503.5259
    5847    7468.0788
    5848    7421.9219
    5849    7399.6965
    5850    7502.9168
    5851    7426.0339
    5852    7374.6005
    5853    7220.3611
    5854    7548.6578
    5855    7533.9871
    5856    7366.7418
    5857    7492.0924
    5858    7315.1381
    5859    7566.2669
    5860    7639.9261
    5861    7391.5444
    5862    7380.2211
    5863    7624.6220
    5864    7316.8362
    5865    7326.4099
    5866    7561.8063
    5867    7537.8557
    5868    7355.0692
    5869    7520.1347
    5870    7511.1011
    5871    7477.8668
    5872    7316.8652
    5873    7358.3123
    5874    7380.6274
    5875    7568.0877
    5876    7364.8651
    5877    7594.9706
    5878    7436.4563
    5879    7482.8338
    5880    7426.8517
    5881    7346.7709
    5882    7590.2978
    5883    7475.7540
    5884    7553.9276
    5885    7595.9505
    5886    7532.5512
    5887    7636.0745
    5888    7419.3906
    5889    7768.6271
    5890    7350.9202
    5891    7644.9468
    5892    7552.9609
    5893    7390.1625
    5894    7683.6797
    5895    7392.0388
    5896    7481.2221
    5897    7390.5124
    5898    7472.0525
    5899    7597.6506
    5900    7436.2358
    5901    7374.0252
    5902    7454.1384
    5903    7566.0057
    5904    7582.3839
    5905    7241.2252
    5906    7410.9690
    5907    7590.6662
    5908    7481.2796
    5909    7830.9560
    5910    7614.2816
    5911    7449.7802
    5912    7538.7655
    5913    7543.0439
    5914    7347.1642
    5915    7411.3059
    5916    7549.1858
    5917    7456.2442
    5918    7358.8077
    5919    7355.4050
    5920    7601.7071
    5921    7687.7524
    5922    7575.6579
    5923    7437.4411
    5924    7601.3968
    5925    7523.9401
    5926    7369.3528
    5927    7424.0184
    5928    7748.3667
    5929    7607.2602
    5930    7439.3789
    5931    7605.6849
    5932    7495.0256
    5933    7507.4469
    5934    7469.2190
    5935    7586.8789
    5936    7515.1875
    5937    7383.2089
    5938    7736.0004
    5939    7613.8375
    5940    7521.9171
    5941    7589.9769
    5942    7390.8462
    5943    7612.1736
    5944    7470.8541
    5945    7613.1206
    5946    7633.4835
    5947    7637.5399
    5948    7596.3198
    5949    7518.8047
    5950    7589.0672
    5951    7440.7008
    5952    7562.2297
    5953    7409.7098
    5954    7519.2722
    5955    7472.9656
    5956    7358.4890
    5957    7484.1107
    5958    7368.9264
    5959    7461.2132
    5960    7516.1823
    5961    7581.5347
    5962    7551.1250
    5963    7383.8736
    5964    7447.0254
    5965    7621.8725
    5966    7536.7527
    5967    7552.4358
    5968    7455.2239
    5969    7380.0745
    5970    7529.3650
    5971    7426.1196
    5972    7430.7191
    5973    7701.4640
    5974    7538.7226
    5975    7561.5957
    5976    7673.5670
    5977    7404.1615
    5978    7536.7090
    5979    7705.5864
    5980    7505.2467
    5981    7587.3792
    5982    7763.3538
    5983    7608.5666
    5984    7763.1650
    5985    7702.3723
    5986    7754.2231
    5987    7716.5878
    5988    7871.9227
    5989    7649.1630
    5990    7698.4645
    5991    7638.2062
    5992    7698.7991
    5993    7923.2585
    5994    7709.9616
    5995    7459.4421
    5996    7476.0436
    5997    7602.1055
    5998    7472.7884
    5999    7569.5192
    6000    7325.3659
    6001    7502.1296
    6002    7694.3660
    6003    7299.1619
    6004    7183.7208
    6005    7205.7665
    6006    7383.4380
    6007    7285.6814
    6008    7461.7654
    6009    7351.9921
    6010    7300.4715
    6011    7231.0010
    6012    7259.0386
    6013    7320.8377
    6014    7228.2078
    6015    7321.0895
    6016    7231.3223
    6017    7354.3207
    6018    7541.9980
    6019    7346.4113
    6020    7314.5600
    6021    7576.9937
    6022    7473.9430
    6023    7235.2296
    6024    7475.8889
    6025    7295.9710
    6026    7400.1930
    6027    7582.9183
    6028    7263.5059
    6029    7646.7536
    6030    7247.0830
    6031    7383.1886
    6032    7385.6009
    6033    7468.0355
    6034    7214.4327
    6035    7421.3103
    6036    7299.4175
    6037    7320.7636
    6038    7248.4770
    6039    7401.9716
    6040    7532.5493
    6041    7520.3944
    6042    7549.2785
    6043    7265.8365
    6044    7303.3976
    6045    7258.7872
    6046    7327.1399
    6047    7447.6439
    6048    7395.5898
    6049    7505.4352
    6050    7304.3764
    6051    7282.8396
    6052    7378.1055
    6053    7505.3817
    6054    7299.3087
    6055    7265.4909
    6056    7377.1023
    6057    7368.5802
    6058    7457.3122
    6059    7386.7386
    6060    7323.6061
    6061    7353.0733
    6062    7308.2840
    6063    7349.6152
    6064    7486.3493
    6065    7326.8788
    6066    7369.2850
    6067    7558.8245
    6068    7416.8967
    6069    7382.4741
    6070    7318.3749
    6071    7332.1931
    6072    7375.2115
    6073    7392.9777
    6074    7404.0813
    6075    7461.4012
    6076    7399.4375
    6077    7347.1713
    6078    7179.8370
    6079    7157.8235
    6080    7251.6912
    6081    7291.0409
    6082    7266.8500
    6083    7489.3985
    6084    7115.3022
    6085    7172.3089
    6086    7385.4637
    6087    7387.1113
    6088    7392.0006
    6089    7437.8003
    6090    7357.1465
    6091    7425.9970
    6092    7379.3016
    6093    7333.5554
    6094    7724.7729
    6095    7464.8706
    6096    7445.6828
    6097    7462.3935
    6098    7511.9254
    6099    7566.2429
    6100    7452.5695
    6101    7437.5454
    6102    7440.5924
    6103    7427.7752
    6104    7623.0841
    6105    7316.7667
    6106    7330.5010
    6107    7281.6715
    6108    7357.8458
    6109    7336.9093
    6110    7547.4033
    6111    7460.5120
    6112    7510.9351
    6113    7509.1223
    6114    7484.5612
    6115    7492.9136
    6116    7437.8081
    6117    7443.7205
    6118    7188.3372
    6119    7260.5000
    6120    7212.1319
    6121    7435.8588
    6122    7462.1645
    6123    7547.9078
    6124    7367.1702
    6125    7507.3954
    6126    7359.8841
    6127    7468.2080
    6128    7603.6462
    6129    7665.4596
    6130    7430.7639
    6131    7551.0850
    6132    7433.5912
    6133    7294.1318
    6134    7209.1979
    6135    7366.2192
    6136    7296.0038
    6137    7340.7306
    6138    7256.8011
    6139    7373.8992
    6140    7415.7210
    6141    7438.8283
    6142    7292.7605
    6143    7470.6852
    6144    7381.3148
    6145    7687.2146
    6146    7706.2653
    6147    7476.0560
    6148    7400.0149
    6149    7341.2246
    6150    7350.7615
    6151    7399.9007
    6152    7351.6431
    6153    7342.1573
    6154    7198.8491
    6155    7312.5323
    6156    7269.8061
    6157    7481.3564
    6158    7108.9260
    6159    7327.7980
    6160    7213.9732
    6161    7343.4632
    6162    7323.4409
    6163    7290.1024
    6164    7321.4522
    6165    7274.9783
    6166    7261.4162
    6167    7394.7473
    6168    7263.6327
    6169    7226.7426
    6170    7409.2778
    6171    7363.9864
    6172    7452.1524
    6173    7479.1304
    6174    7511.2316
    6175    7601.5742
    6176    7464.7413
    6177    7536.5947
    6178    7697.8943
    6179    7530.8441
    6180    7382.9914
    6181    7333.7973
    6182    7461.2096
    6183    7247.4808
    6184    7558.3983
    6185    7395.7064
    6186    7674.2651
    6187    7577.5524
    6188    7576.0562
    6189    7513.0617
    6190    7512.4500
    6191    7509.5034
    6192    7562.5518
    6193    7355.0436
    6194    7321.1909
    6195    7376.3142
    6196    7395.7782
    6197    7375.8271
    6198    7579.3576
    6199    7845.8891
    6200    7530.9867
    6201    7491.7697
    6202    7470.9044
    6203    7525.3855
    6204    7133.9497
    6205    7466.9981
    6206    7558.1705
    6207    7807.6379
    6208    7582.4094
    6209    7748.1355
    6210    7636.1733
    6211    7551.2874
    6212    7632.8151
    6213    7631.5392
    6214    7447.6948
    6215    7786.2306
    6216    7333.1513
    6217    7681.7398
    6218    7551.2508
    6219    7359.8995
    6220    7415.8452
    6221    7465.1371
    6222    7444.3778
    6223    7416.2592
    6224    7292.5045
    6225    7280.9207
    6226    7179.1635
    6227    7408.2502
    6228    7300.9562
    6229    7275.6082
    6230    7230.4715
    6231    7173.2503
    6232    7291.2902
    6233    7391.7418
    6234    7157.1876
    6235    7243.9792
    6236    7129.6376
    6237    7133.8244
    6238    7328.9020
    6239    7387.7936
    6240    7384.5728
    6241    7310.2223
    6242    7356.7356
    6243    7473.5330
    6244    7140.2537
    6245    7292.5571
    6246    7332.3711
    6247    7385.5233
    6248    7481.7539
    6249    7252.2257
    6250    7305.7522
    6251    7474.9285
    6252    7416.1187
    6253    7257.1404
    6254    7471.1052
    6255    7447.7282
    6256    7582.9771
    6257    7592.2935
    6258    7565.8473
    6259    7496.1924
    6260    7609.3898
    6261    7273.4300
    6262    7608.8802
    6263    7787.0517
    6264    7384.9952
    6265    7463.3825
    6266    7369.9030
    6267    7281.7885
    6268    7446.7454
    6269    7537.3424
    6270    7656.5415
    6271    7607.5579
    6272    7355.2764
    6273    7580.9435
    6274    7582.3248
    6275    7512.7606
    6276    7312.5317
    6277    7575.7288
    6278    7384.6510
    6279    7306.3795
    6280    7291.7457
    6281    7498.2437
    6282    7767.3239
    6283    7752.6700
    6284    7531.6662
    6285    7759.5477
    6286    7676.7414
    6287    7538.5954
    6288    7264.4956
    6289    7200.1866
    6290    7454.7120
    6291    7573.7407
    6292    7625.6642
    6293    7547.6374
    6294    7500.5626
    6295    7539.3639
    6296    7513.9133
    6297    7340.4598
    6298    7270.2298
    6299    7171.8989
    6300    7257.0385
    6301    7334.9071
    6302    7585.4301
    6303    7391.4573
    6304    7488.9527
    6305    7504.6089
    6306    7326.9817
    6307    7482.5117
    6308    7412.8585
    6309    7389.1815
    6310    7457.1254
    6311    7551.0258
    6312    7512.2195
    6313    7475.9943
    6314    7634.2420
    6315    7552.0817
    6316    7690.8588
    6317    7376.3672
    6318    7489.2009
    6319    7304.6983
    6320    7505.1867
    6321    7278.6901
    6322    7261.6743
    6323    7457.6498
    6324    7433.8908
    6325    7557.6048
    6326    7340.4592
    6327    7652.1018
    6328    7394.5971
    6329    7366.7393
    6330    7458.1652
    6331    7632.8530
    6332    7511.8879
    6333    7597.1033
    6334    7411.0151
    6335    7678.8092
    6336    7548.9769
    6337    7287.1934
    6338    7306.8665
    6339    7352.5916
    6340    7497.2302
    6341    7352.4430
    6342    7211.4521
    6343    7384.3522
    6344    7268.9604
    6345    7287.1630
    6346    7298.5594
    6347    7268.5607
    6348    7447.9462
    6349    7301.2706
    6350    7220.5098
    6351    7089.9481
    6352    7305.0846
    6353    7441.6945
    6354    7263.3141
    6355    7091.3341
    6356    7309.5316
    6357    7395.5483
    6358    7367.9942
    6359    7530.7667
    6360    7285.9319
    6361    7459.5012
    6362    7486.4559
    6363    7377.6047
    6364    7221.7265
    6365    7345.6136
    6366    7269.5823
    6367    7321.2026
    6368    7413.2108
    6369    7302.5488
    6370    7277.5558
    6371    7326.7149
    6372    7173.8893
    6373    7324.1788
    6374    7066.0787
    6375    7138.1450
    6376    7402.3935
    6377    7215.1972
    6378    7233.5616
    6379    7506.1465
    6380    7326.1562
    6381    7280.0684
    6382    7392.3311
    6383    7317.5586
    6384    7342.8574
    6385    7191.9747
    6386    7316.2320
    6387    7191.0004
    6388    7521.4717
    6389    7450.1539
    6390    7342.3373
    6391    7360.7756
    6392    7380.6374
    6393    7284.2386
    6394    7553.2335
    6395    7458.6139
    6396    7485.5317
    6397    7383.6404
    6398    7271.3740
    6399    7227.2501
    6400    7381.6301
    6401    7323.0552
    6402    7375.7395
    6403    7436.2846
    6404    7279.4546
    6405    7266.0222
    6406    7244.4184
    6407    7255.3556
    6408    7284.6531
    6409    7514.8814
    6410    7206.0667
    6411    7470.3909
    6412    7303.6109
    6413    7303.1867
    6414    7350.5116
    6415    7155.1238
    6416    7417.3729
    6417    7119.1632
    6418    7476.7198
    6419    7342.0362
    6420    7454.7962
    6421    7212.4789
    6422    7091.7420
    6423    7085.0338
    6424    7296.6183
    6425    7296.8910
    6426    7150.6222
    6427    7378.4509
    6428    7429.4341
    6429    7430.9373
    6430    7486.4178
    6431    7216.0384
    6432    7227.2313
    6433    7268.2000
    6434    7313.2183
    6435    7491.6414
    6436    7383.9457
    6437    7218.3009
    6438    7387.2793
    6439    7481.6864
    6440    7492.1668
    6441    7480.5914
    6442    7249.3813
    6443    7459.4361
    6444    7354.8626
    6445    7235.7123
    6446    7253.7892
    6447    7292.5775
    6448    7253.9787
    6449    7611.1976
    6450    7301.2622
    6451    7440.4826
    6452    7387.9999
    6453    7452.4649
    6454    7562.4530
    6455    7343.1316
    6456    7370.4255
    6457    7283.4434
    6458    7731.4462
    6459    7505.4295
    6460    7289.5701
    6461    7661.2155
    6462    7418.7912
    6463    7434.4935
    6464    7485.0812
    6465    7457.0792
    6466    7313.2420
    6467    7611.5345
    6468    7478.3054
    6469    7562.7002
    6470    7581.1268
    6471    7632.0079
    6472    7630.0868
    6473    7598.7584
    6474    7446.1934
    6475    7385.0204
    6476    7664.9592
    6477    7590.2434
    6478    7684.8625
    6479    7534.5573
    6480    7473.4906
    6481    7558.1814
    6482    7598.4611
    6483    7700.6328
    6484    7456.1309
    6485    7556.0027
    6486    7720.4745
    6487    7512.8669
    6488    7626.8017
    6489    7586.7318
    6490    7497.5885
    6491    7421.1795
    6492    7515.1317
    6493    7565.1129
    6494    7540.6788
    6495    7338.4098
    6496    7284.8130
    6497    7578.6376
    6498    7423.3041
    6499    7581.6306
    6500    7531.5998
    6501    7362.2291
    6502    7789.1303
    6503    7481.9617
    6504    7521.1631
    6505    7630.3235
    6506    7730.5095
    6507    7644.0282
    6508    7745.2302
    6509    7622.1119
    6510    7711.4395
    6511    7809.1687
    6512    7839.3475
    6513    7799.0055
    6514    7850.5690
    6515    7867.1143
    6516    7716.0362
    6517    7715.0783
    6518    7814.7999
    6519    7776.7380
    6520    7602.4569
    6521    7758.8095
    6522    7503.1607
    6523    7750.5725
    6524    7663.9803
    6525    7589.8937
    6526    7663.3396
    6527    7536.1485
    6528    7489.3481
    6529    7735.3891
    6530    7720.0513
    6531    7902.1950
    6532    7654.9139
    6533    7743.2614
    6534    7597.3679
    6535    8150.5412
    6536    7648.2756
    6537    7474.7023
    6538    7306.0305
    6539    7427.4956
    6540    7470.8685
    6541    7517.1853
    6542    7454.8774
    6543    7450.8520
    6544    7480.8118
    6545    7620.1913
    6546    7510.8765
    6547    7670.9193
    6548    7569.4570
    6549    7469.5111
    6550    7422.6452
    6551    7524.6660
    6552    7615.5725
    6553    7362.4727
    6554    7392.7768
    6555    7507.7416
    6556    7227.6871
    6557    7619.1705
    6558    7475.1391
    6559    7319.7266
    6560    7579.2291
    6561    7607.8692
    6562    7642.1758
    6563    7426.3917
    6564    7475.1162
    6565    7631.4125
    6566    7394.3422
    6567    7396.8385
    6568    7582.6429
    6569    7393.7778
    6570    7593.7004
    6571    7246.9857
    6572    7276.4843
    6573    7490.1256
    6574    7263.3112
    6575    7420.6250
    6576    7496.7669
    6577    7539.9609
    6578    7512.6983
    6579    7191.7381
    6580    7321.5657
    6581    7459.7557
    6582    7466.0228
    6583    7404.6899
    6584    7545.5003
    6585    7506.6349
    6586    7360.0672
    6587    7567.6027
    6588    7383.9996
    6589    7608.4152
    6590    7371.0204
    6591    7505.9178
    6592    7380.5283
    6593    7399.5451
    6594    7168.9110
    6595    7547.1482
    6596    7520.5158
    6597    7617.5151
    6598    7295.3042
    6599    7254.3880
    6600    7425.8516
    6601    7376.1620
    6602    7245.9712
    6603    7160.9734
    6604    7355.2381
    6605    7438.8591
    6606    7206.1831
    6607    7401.2244
    6608    7485.6045
    6609    7421.5963
    6610    7491.6480
    6611    7304.3590
    6612    7545.3211
    6613    7145.2942
    6614    7483.5526
    6615    7318.4254
    6616    7448.4843
    6617    7268.0079
    6618    7513.0362
    6619    7485.8126
    6620    7283.7945
    6621    7155.3965
    6622    7558.9321
    6623    7264.3460
    6624    7481.3283
    6625    7281.2042
    6626    7457.7401
    6627    7329.1719
    6628    7401.1007
    6629    7201.5474
    6630    7068.7827
    6631    7393.4432
    6632    7392.2698
    6633    7203.3937
    6634    7338.9690
    6635    7171.0654
    6636    7506.3177
    6637    7319.9682
    6638    7323.5337
    6639    7426.2583
    6640    7319.5006
    6641    7192.5452
    6642    7291.5555
    6643    7093.0094
    6644    7267.8825
    6645    7260.0760
    6646    7266.4986
    6647    7257.1965
    6648    7226.3745
    6649    7278.6537
    6650    7352.7182
    6651    7246.1852
    6652    7115.3224
    6653    7148.4955
    6654    7458.6591
    6655    7263.9663
    6656    7214.6522
    6657    7280.5928
    6658    7511.7872
    6659    7662.9459
    6660    7294.4876
    6661    7493.7347
    6662    7269.2623
    6663    7377.8559
    6664    7468.0168
    6665    7229.8771
    6666    7387.7504
    6667    7401.6302
    6668    7495.7930
    6669    7287.7380
    6670    7397.0291
    6671    7296.2959
    6672    7305.1772
    6673    7450.7663
    6674    7042.8906
    6675    7252.5739
    6676    7349.6082
    6677    7378.5628
    6678    7356.0745
    6679    7478.3819
    6680    7573.3656
    6681    7636.0720
    6682    7437.8147
    6683    7358.8236
    6684    7325.5239
    6685    7384.6196
    6686    7372.3786
    6687    7335.6179
    6688    7224.7515
    6689    7268.4421
    6690    7138.8178
    6691    7399.3421
    6692    7289.2616
    6693    7244.8116
    6694    7471.9325
    6695    7024.3047
    6696    7356.0051
    6697    7095.2411
    6698    7151.0124
    6699    7193.5178
    6700    7201.6745
    6701    7442.7881
    6702    7386.6617
    6703    7441.3763
    6704    7276.9866
    6705    7256.5958
    6706    7270.6427
    6707    7214.8080
    6708    7410.2983
    6709    7210.2668
    6710    7173.6960
    6711    7224.6745
    6712    7212.6705
    6713    7379.4036
    6714    7250.2569
    6715    7188.4422
    6716    7447.2744
    6717    7633.9497
    6718    7452.7546
    6719    7355.9157
    6720    7528.1656
    6721    7484.3009
    6722    7434.2697
    6723    7319.2793
    6724    7472.0279
    6725    7281.7494
    6726    7363.3287
    6727    7483.3845
    6728    7233.6158
    6729    7349.8173
    6730    7567.5424
    6731    7604.9680
    6732    7378.8059
    6733    7392.9075
    6734    7348.7536
    6735    7489.1937
    6736    7381.4543
    6737    7187.8329
    6738    7436.8050
    6739    7189.1635
    6740    7288.9644
    6741    7182.4934
    6742    7359.6807
    6743    7148.7193
    6744    7324.5929
    6745    7359.6471
    6746    7269.2373
    6747    7399.3172
    6748    7459.1378
    6749    7289.8641
    6750    7274.6789
    6751    7481.3127
    6752    7460.8342
    6753    7350.4709
    6754    7239.5900
    6755    7285.5727
    6756    7202.9547
    6757    7350.1182
    6758    7082.5614
    6759    7371.4265
    6760    7352.7825
    6761    7093.1105
    6762    7349.0649
    6763    7300.7465
    6764    7358.0304
    6765    7252.9225
    6766    7416.4348
    6767    7154.2103
    6768    7168.2197
    6769    7197.0170
    6770    7206.0062
    6771    7113.4991
    6772    7098.7440
    6773    7278.3797
    6774    7232.0576
    6775    7205.7447
    6776    7481.3426
    6777    7553.8782
    6778    7279.7103
    6779    7532.1130
    6780    7413.7780
    6781    7313.3885
    6782    7346.1334
    6783    7337.6232
    6784    7295.7829
    6785    7216.5964
    6786    7365.6755
    6787    7120.3392
    6788    7108.6702
    6789    7299.6431
    6790    7214.7935
    6791    7470.6435
    6792    7350.6962
    6793    7190.9435
    6794    7447.7789
    6795    7464.5516
    6796    7156.7058
    6797    7136.5544
    6798    7043.4451
    6799    7202.6008
    6800    7200.2460
    6801    7130.0582
    6802    7100.8734
    6803    7184.8006
    6804    7301.5118
    6805    7226.7077
    6806    7337.9877
    6807    7192.7676
    6808    7040.9556
    6809    7295.5850
    6810    7309.0658
    6811    7383.2735
    6812    7004.8624
    6813    6964.2881
    6814    7096.3878
    6815    7145.7814
    6816    7308.6034
    6817    7205.0192
    6818    7332.5902
    6819    7188.5361
    6820    7292.0831
    6821    7321.0376
    6822    7370.7371
    6823    7233.1396
    6824    7324.2734
    6825    7340.9691
    6826    7414.3958
    6827    7576.1544
    6828    7325.4538
    6829    7446.0375
    6830    7305.4700
    6831    7379.8578
    6832    7392.4499
    6833    7240.4010
    6834    7117.8648
    6835    7291.9335
    6836    7227.6745
    6837    7480.1994
    6838    7368.6576
    6839    7352.7558
    6840    7163.9866
    6841    7225.7540
    6842    7470.7797
    6843    7423.7129
    6844    7222.2444
    6845    7269.0696
    6846    7394.5930
    6847    7098.3264
    6848    7342.0964
    6849    7368.2353
    6850    7274.5334
    6851    7372.9130
    6852    7230.5305
    6853    7296.3771
    6854    7225.6884
    6855    7276.5272
    6856    7166.6256
    6857    7410.6968
    6858    7521.9194
    6859    7288.0586
    6860    7302.2561
    6861    7376.6542
    6862    7247.0069
    6863    7230.6399
    6864    7364.1031
    6865    7456.3936
    6866    7200.3385
    6867    7368.0005
    6868    7332.5922
    6869    7475.3154
    6870    7391.7438
    6871    7340.9169
    6872    7357.7488
    6873    7319.3813
    6874    7334.3520
    6875    7440.2263
    6876    7183.5977
    6877    7253.9939
    6878    7287.4199
    6879    7188.7381
    6880    7260.2729
    6881    7313.0477
    6882    7356.8667
    6883    7332.3873
    6884    7420.5110
    6885    7327.1680
    6886    7384.8218
    6887    7301.5013
    6888    7451.8058
    6889    7320.5015
    6890    7136.0191
    6891    7402.0455
    6892    7408.1543
    6893    7468.1056
    6894    7428.0848
    6895    7249.5229
    6896    7191.3255
    6897    7342.8456
    6898    7338.0702
    6899    7376.2895
    6900    7525.6574
    6901    7284.2224
    6902    7239.5023
    6903    7237.5678
    6904    7464.9602
    6905    7268.9382
    6906    7395.0699
    6907    7490.9759
    6908    7387.7837
    6909    7421.2537
    6910    7461.4638
    6911    7407.7884
    6912    7386.1704
    6913    7185.8689
    6914    7291.5295
    6915    7495.7445
    6916    7601.0865
    6917    7381.1564
    6918    7346.1647
    6919    7489.4749
    6920    7450.4737
    6921    7361.1861
    6922    7225.2493
    6923    7201.2708
    6924    7448.1860
    6925    7418.8573
    6926    7462.9528
    6927    7358.7208
    6928    7572.6910
    6929    7378.5378
    6930    7470.3479
    6931    7509.3333
    6932    7178.3406
    6933    7293.5862
    6934    7431.6152
    6935    7290.6585
    6936    7436.5858
    6937    7376.5110
    6938    7392.0577
    6939    7372.0822
    6940    7309.0858
    6941    7325.0684
    6942    7145.9621
    6943    7279.4176
    6944    7105.9051
    6945    7233.4690
    6946    7211.1957
    6947    7263.3312
    6948    7532.9279
    6949    7400.5799
    6950    7478.7465
    6951    7447.8369
    6952    7434.8570
    6953    7220.3817
    6954    7489.2453
    6955    7689.8018
    6956    7538.6264
    6957    7446.5168
    6958    7554.4905
    6959    7531.8198
    6960    7641.7737
    6961    7539.7407
    6962    7633.6232
    6963    7491.3799
    6964    7329.2456
    6965    7411.2057
    6966    7569.8360
    6967    7601.1221
    6968    7441.7399
    6969    7302.2239
    6970    7496.7560
    6971    7608.9094
    6972    7404.9388
    6973    7510.2440
    6974    7315.5242
    6975    7339.7021
    6976    7349.5737
    6977    7601.6162
    6978    7310.8830
    6979    7244.9386
    6980    7320.9714
    6981    7189.0335
    6982    7314.1807
    6983    7609.6905
    6984    7321.5704
    6985    7243.5784
    6986    7594.3607
    6987    7474.5360
    6988    7534.4652
    6989    7590.9470
    6990    7246.2154
    6991    7271.6252
    6992    7262.4176
    6993    7447.6173
    6994    7530.5574
    6995    7365.7954
    6996    7287.8321
    6997    7285.7653
    6998    7248.7389
    6999    7173.2725
    7000    7438.0967
    7001    7183.8511
    7002    7407.1439
    7003    7122.2815
    7004    7058.8703
    7005    7271.1238
    7006    7123.0829
    7007    7284.6455
    7008    7318.0326
    7009    7031.2291
    7010    7249.5483
    7011    7225.7286
    7012    7279.4643
    7013    7386.2007
    7014    7206.8531
    7015    7458.3610
    7016    7233.7853
    7017    7372.6047
    7018    7174.0154
    7019    7041.6009
    7020    7282.3033
    7021    7256.9627
    7022    7373.9117
    7023    7305.6058
    7024    7536.7461
    7025    7208.6508
    7026    7311.8619
    7027    7447.0319
    7028    7118.7808
    7029    7128.0812
    7030    7246.6201
    7031    7314.1829
    7032    7234.5171
    7033    7238.3905
    7034    7153.5536
    7035    7205.8735
    7036    7407.9682
    7037    7514.2174
    7038    7439.5348
    7039    7205.8359
    7040    7193.7344
    7041    7225.4233
    7042    7255.6426
    7043    7242.4694
    7044    7475.6163
    7045    7226.4340
    7046    7133.0092
    7047    7299.8466
    7048    7620.6164
    7049    7397.7292
    7050    7181.1408
    7051    7357.1177
    7052    7423.4176
    7053    7190.6330
    7054    7198.8680
    7055    7241.5383
    7056    7207.4131
    7057    7234.7099
    7058    7013.0129
    7059    7169.7018
    7060    7371.5573
    7061    6952.2034
    7062    7207.4745
    7063    7203.9621
    7064    7139.7309
    7065    7009.9753
    7066    7156.9227
    7067    7075.3017
    7068    7251.6898
    7069    7173.2430
    7070    7194.0662
    7071    7360.8417
    7072    7171.5468
    7073    7432.3290
    7074    7276.6597
    7075    7221.3417
    7076    7168.4511
    7077    7106.2526
    7078    7235.9557
    7079    6976.7659
    7080    7377.5028
    7081    7378.8148
    7082    7183.6295
    7083    7388.0376
    7084    7395.2122
    7085    7550.2877
    7086    6994.0122
    7087    7133.2586
    7088    7211.7947
    7089    7325.7138
    7090    7281.8783
    7091    7378.3725
    7092    7224.6839
    7093    7304.2617
    7094    7407.0394
    7095    7121.8755
    7096    7462.9055
    7097    7338.4308
    7098    7553.7114
    7099    7375.9348
    7100    7309.8338
    7101    7407.2361
    7102    7287.1587
    7103    7319.0647
    7104    7455.7949
    7105    7224.2844
    7106    7037.0089
    7107    7254.4067
    7108    7426.2339
    7109    7292.0169
    7110    7264.1067
    7111    7442.1169
    7112    7462.1757
    7113    7401.4652
    7114    7312.0084
    7115    7259.3278
    7116    7230.0843
    7117    7385.9918
    7118    7442.0435
    7119    7451.2751
    7120    7552.8046
    7121    7629.0772
    7122    7580.7510
    7123    7430.5939
    7124    7534.3447
    7125    7431.5895
    7126    7317.2101
    7127    7440.9301
    7128    7334.3621
    7129    7423.1207
    7130    7369.6851
    7131    7257.9037
    7132    7382.4034
    7133    7342.2326
    7134    7729.1220
    7135    7489.4439
    7136    7089.9378
    7137    7280.7477
    7138    7431.9723
    7139    7392.8006
    7140    7523.0663
    7141    7407.9587
    7142    7211.0860
    7143    7508.5324
    7144    7400.8070
    7145    7347.6606
    7146    7299.3351
    7147    7417.7033
    7148    7259.1714
    7149    7114.7759
    7150    7063.7466
    7151    7217.0063
    7152    7448.2319
    7153    7329.9956
    7154    7362.6564
    7155    7384.5936
    7156    7471.4160
    7157    7446.1441
    7158    7387.9473
    7159    7367.2239
    7160    7545.5960
    7161    7345.8347
    7162    7365.3632
    7163    7258.6233
    7164    7526.2517
    7165    7254.5116
    7166    7393.5359
    7167    7572.4395
    7168    7245.6616
    7169    7419.9550
    7170    7296.0733
    7171    7344.2139
    7172    7196.6317
    7173    7442.9970
    7174    7333.5275
    7175    7190.3819
    7176    7383.3419
    7177    7293.4432
    7178    7225.6400
    7179    7443.7302
    7180    7514.6562
    7181    7375.5651
    7182    7308.7116
    7183    7397.3257
    7184    7631.6281
    7185    7415.5980
    7186    7290.1536
    7187    7455.2560
    7188    7625.4039
    7189    7313.9264
    7190    7295.9555
    7191    7128.0158
    7192    7589.4774
    7193    7344.5519
    7194    7356.3632
    7195    7473.1353
    7196    7383.2378
    7197    7235.9085
    7198    7228.0150
    7199    7496.1713
    7200    7351.8734
    7201    7486.6551
    7202    7377.0541
    7203    7566.9785
    7204    7583.5608
    7205    7384.3040
    7206    7477.1847
    7207    7660.5133
    7208    7368.5258
    7209    7413.0909
    7210    7505.7082
    7211    7209.0013
    7212    7461.1349
    7213    7559.8964
    7214    7440.2617
    7215    7388.2024
    7216    7633.5216
    7217    7524.7455
    7218    7502.0573
    7219    7399.6815
    7220    7593.8150
    7221    7519.1829
    7222    7290.0447
    7223    7317.8240
    7224    7514.1997
    7225    7408.3940
    7226    7494.8687
    7227    7442.5410
    7228    7393.6173
    7229    7475.8410
    7230    7270.0021
    7231    7356.1554
    7232    7680.7619
    7233    7886.1251
    7234    7534.8887
    7235    7442.5462
    7236    7830.2454
    7237    7389.6408
    7238    7274.7516
    7239    7296.6939
    7240    7235.6118
    7241    7565.3182
    7242    7453.3332
    7243    7446.8507
    7244    7659.3528
    7245    7369.7135
    7246    7370.4642
    7247    7504.4853
    7248    7588.7396
    7249    7483.9383
    7250    7183.8909
    7251    7431.3028
    7252    7457.7081
    7253    7506.6370
    7254    7416.9034
    7255    7527.2784
    7256    7527.7690
    7257    7385.0125
    7258    7387.6979
    7259    7506.6973
    7260    7538.9142
    7261    7177.8224
    7262    7411.5431
    7263    7554.1958
    7264    7337.1045
    7265    7474.6152
    7266    7335.4417
    7267    7270.0624
    7268    7545.3857
    7269    7602.3329
    7270    7260.7985
    7271    7168.8792
    7272    7180.8420
    7273    7179.1650
    7274    7313.0529
    7275    7365.2655
    7276    7421.4661
    7277    7396.4969
    7278    7420.4293
    7279    7429.0689
    7280    7272.2504
    7281    7359.5786
    7282    7283.7008
    7283    7303.6237
    7284    7227.6090
    7285    7191.0144
    7286    7422.3469
    7287    7309.9676
    7288    7440.3010
    7289    7354.4466
    7290    7484.5199
    7291    7195.0044
    7292    7323.3873
    7293    7469.8716
    7294    7269.0801
    7295    7496.3000
    7296    7467.2140
    7297    7360.9926
    7298    7484.8701
    7299    7356.3972
    7300    7735.1110
    7301    7587.8553
    7302    7528.2566
    7303    7465.5389
    7304    7258.2784
    7305    7521.5297
    7306    7407.6372
    7307    7306.4473
    7308    7479.0452
    7309    7258.8163
    7310    7573.5791
    7311    7452.4020
    7312    7534.5344
    7313    7555.4377
    7314    7375.5468
    7315    7616.7381
    7316    7444.2644
    7317    7279.9117
    7318    7435.8932
    7319    7750.2682
    7320    7530.3448
    7321    7564.5663
    7322    7521.1324
    7323    7636.4790
    7324    7529.9654
    7325    7462.5253
    7326    7542.2699
    7327    7608.7159
    7328    7638.0622
    7329    7434.4672
    7330    7594.6140
    7331    7478.6228
    7332    7754.9218
    7333    7390.3234
    7334    7940.6932
    7335    7678.0346
    7336    7556.9525
    7337    7449.4839
    7338    7456.3837
    7339    7600.5217
    7340    7634.7835
    7341    7530.4482
    7342    7584.0925
    7343    7574.3052
    7344    7682.3802
    7345    7462.9769
    7346    7477.8668
    7347    7391.6582
    7348    7655.1731
    7349    7486.9282
    7350    7241.3569
    7351    7368.0185
    7352    7485.7012
    7353    7531.1537
    7354    7570.6873
    7355    7517.5831
    7356    7223.8617
    7357    7683.4565
    7358    7650.4598
    7359    7328.1509
    7360    7614.6885
    7361    7616.9422
    7362    7775.8562
    7363    7601.0778
    7364    7343.3512
    7365    7361.6030
    7366    7530.3970
    7367    7653.1680
    7368    7606.9360
    7369    7584.2781
    7370    7600.2627
    7371    7799.2160
    7372    7624.8120
    7373    7580.2885
    7374    7624.2682
    7375    7571.5619
    7376    7454.8937
    7377    7638.6759
    7378    7476.5444
    7379    7378.9711
    7380    7521.4035
    7381    7428.6721
    7382    7424.7278
    7383    7293.8684
    7384    7454.8187
    7385    7289.2712
    7386    7308.4686
    7387    7264.6676
    7388    7272.3194
    7389    7276.1625
    7390    7234.0230
    7391    7448.6048
    7392    7457.6695
    7393    7691.6829
    7394    7444.4852
    7395    7413.4634
    7396    7499.3611
    7397    7710.9987
    7398    7502.8881
    7399    7527.7968
    7400    7508.6479
    7401    7260.7199
    7402    7487.5683
    7403    7550.3963
    7404    7621.7232
    7405    7806.2898
    7406    7635.6188
    7407    7683.6067
    7408    7502.0637
    7409    7401.4808
    7410    7309.6707
    7411    7378.8915
    7412    7436.5565
    7413    7572.5758
    7414    7430.7331
    7415    7392.5279
    7416    7392.8121
    7417    7519.7077
    7418    7520.9323
    7419    7329.5110
    7420    7337.4124
    7421    7616.0470
    7422    7542.5420
    7423    7249.9525
    7424    7298.5276
    7425    7393.8987
    7426    7521.0445
    7427    7426.6448
    7428    7252.9606
    7429    7405.9523
    7430    7422.6757
    7431    7471.9131
    7432    7622.9385
    7433    7575.2248
    7434    7383.1103
    7435    7645.2019
    7436    7483.6438
    7437    7521.6839
    7438    7422.2413
    7439    7381.7844
    7440    7583.5037
    7441    7387.0793
    7442    7606.6993
    7443    7476.7703
    7444    7566.3515
    7445    7373.1022
    7446    7373.8946
    7447    7536.4996
    7448    7434.6297
    7449    7474.7869
    7450    7477.4877
    7451    7545.8212
    7452    7369.5501
    7453    7711.4217
    7454    7707.6688
    7455    7604.7192
    7456    7533.2624
    7457    7471.4448
    7458    7575.6804
    7459    7594.0644
    7460    7499.9552
    7461    7663.1986
    7462    7520.2935
    7463    7230.4269
    7464    7378.3725
    7465    7387.9185
    7466    7415.9057
    7467    7497.1106
    7468    7385.4029
    7469    7298.5654
    7470    7486.3838
    7471    7327.4233
    7472    7314.5850
    7473    7288.2789
    7474    7365.2646
    7475    7507.0547
    7476    7314.8200
    7477    7281.7117
    7478    7166.4645
    7479    7249.8052
    7480    7384.6856
    7481    7427.0226
    7482    7181.7823
    7483    7277.2522
    7484    7500.3550
    7485    7295.2976
    7486    7437.6635
    7487    7244.9637
    7488    7138.9507
    7489    7438.6278
    7490    7548.9851
    7491    7403.2047
    7492    7347.5556
    7493    7487.9353
    7494    7243.0550
    7495    7328.4919
    7496    7236.0146
    7497    7343.4159
    7498    7244.7037
    7499    7570.6017
    7500    7223.8457
    7501    7203.9084
    7502    7176.1079
    7503    7445.3409
    7504    7306.9672
    7505    7239.0274
    7506    7490.2486
    7507    7486.3772
    7508    7487.4874
    7509    7550.2444
    7510    7202.5450
    7511    7625.8640
    7512    7449.8970
    7513    7496.4136
    7514    7394.3383
    7515    7545.3894
    7516    7159.5843
    7517    7476.5005
    7518    7466.4290
    7519    7112.9124
    7520    7232.0193
    7521    7446.1693
    7522    7655.0815
    7523    7721.1948
    7524    7584.4693
    7525    7546.4073
    7526    7496.6512
    7527    7565.1574
    7528    7476.4689
    7529    7277.0507
    7530    7424.5789
    7531    7331.9593
    7532    7318.1513
    7533    7371.6396
    7534    7476.9084
    7535    7590.5171
    7536    7517.9059
    7537    7738.7398
    7538    7391.8831
    7539    7611.9290
    7540    7538.6400
    7541    7304.0962
    7542    7136.7799
    7543    7420.1096
    7544    7318.1976
    7545    7250.6036
    7546    7622.6866
    7547    7431.5779
    7548    7479.7551
    7549    7621.5009
    7550    7413.1082
    7551    7351.3178
    7552    7356.7915
    7553    7434.6932
    7554    7604.5633
    7555    7514.6689
    7556    7618.3184
    7557    7626.5401
    7558    7697.7195
    7559    7493.6145
    7560    7267.1329
    7561    7432.6099
    7562    7213.0684
    7563    7296.8922
    7564    7537.9178
    7565    7301.4535
    7566    7501.3683
    7567    7455.8412
    7568    7412.4288
    7569    7522.0678
    7570    7387.6750
    7571    7342.0421
    7572    7272.6465
    7573    7373.7417
    7574    7578.4008
    7575    7273.7603
    7576    7336.6828
    7577    7596.4562
    7578    7298.2246
    7579    7207.2680
    7580    7188.6765
    7581    7073.3290
    7582    7287.2074
    7583    7390.2761
    7584    7095.0449
    7585    7532.4335
    7586    7295.6307
    7587    7497.4529
    7588    7327.4843
    7589    7483.0019
    7590    7578.7147
    7591    7584.5536
    7592    7422.8146
    7593    7345.5221
    7594    7561.7202
    7595    7489.8398
    7596    7438.9894
    7597    7608.0415
    7598    7436.5810
    7599    7460.1502
    7600    7500.5226
    7601    7513.6310
    7602    7593.6462
    7603    7692.5232
    7604    7484.7542
    7605    7504.5539
    7606    7408.2479
    7607    7339.8193
    7608    7689.7022
    7609    7424.4229
    7610    7485.4416
    7611    7521.2558
    7612    7422.4087
    7613    7702.6447
    7614    7403.4900
    7615    7305.9652
    7616    7622.0089
    7617    7512.4536
    7618    7341.5710
    7619    7613.0574
    7620    7569.2022
    7621    7572.3637
    7622    7367.0029
    7623    7517.3940
    7624    7323.1241
    7625    7465.5961
    7626    7531.2036
    7627    7449.0318
    7628    7427.4206
    7629    7470.8981
    7630    7410.9491
    7631    7456.8164
    7632    7619.5231
    7633    7456.5814
    7634    7461.0981
    7635    7264.6202
    7636    7646.8320
    7637    7320.5288
    7638    7285.0855
    7639    7612.3636
    7640    7496.7098
    7641    7517.7849
    7642    7130.7565
    7643    7624.2441
    7644    7249.6768
    7645    7615.2042
    7646    7289.1114
    7647    7501.8480
    7648    7255.9792
    7649    7438.4516
    7650    7459.2385
    7651    7385.1663
    7652    7196.8091
    7653    7463.6889
    7654    7541.4711
    7655    7652.1390
    7656    7399.4154
    7657    7704.6673
    7658    7632.4558
    7659    7663.7265
    7660    7404.7882
    7661    7322.7149
    7662    7431.7274
    7663    7523.3077
    7664    7594.6284
    7665    7433.6308
    7666    7297.1701
    7667    7766.7661
    7668    7709.7136
    7669    7399.7117
    7670    7568.7723
    7671    7454.8622
    7672    7564.0920
    7673    7380.8181
    7674    7400.0700
    7675    7638.8461
    7676    7581.6719
    7677    7710.7516
    7678    7664.2041
    7679    7768.9431
    7680    7619.2295
    7681    7799.6435
    7682    7797.4189
    7683    7471.7140
    7684    7736.0713
    7685    7686.3068
    7686    7898.9264
    7687    7607.9296
    7688    7635.8902
    7689    7882.5689
    7690    7780.7410
    7691    7829.7058
    7692    7812.3506
    7693    7628.4984
    7694    7806.2885
    7695    7808.6133
    7696    7653.7623
    7697    7539.7281
    7698    7601.7874
    7699    7639.1873
    7700    7550.8583
    7701    7698.5850
    7702    7600.6646
    7703    7324.1422
    7704    7737.1897
    7705    7781.4065
    7706    7587.3983
    7707    7422.4574
    7708    7362.1972
    7709    7683.8533
    7710    7466.9723
    7711    7554.4478
    7712    7497.9191
    7713    7482.4067
    7714    7674.8760
    7715    7336.9235
    7716    7493.9074
    7717    7562.5699
    7718    7439.0653
    7719    7553.4522
    7720    7555.3033
    7721    7566.3699
    7722    7485.0007
    7723    7624.7642
    7724    7689.0413
    7725    7573.8644
    7726    7722.5312
    7727    7532.6840
    7728    7643.2619
    7729    7692.1673
    7730    7546.6920
    7731    7825.1893
    7732    7853.8021
    7733    7812.8809
    7734    7619.9219
    7735    7526.5445
    7736    7555.0099
    7737    7273.0054
    7738    7507.7771
    7739    7368.1061
    7740    7507.0282
    7741    7460.4193
    7742    7348.9592
    7743    7492.8476
    7744    7541.7920
    7745    7538.1021
    7746    7457.9967
    7747    7642.9985
    7748    7536.0190
    7749    7621.5155
    7750    7386.3289
    7751    7770.5397
    7752    7590.8111
    7753    7586.4606
    7754    7394.1297
    7755    7615.3466
    7756    7541.7379
    7757    7541.4649
    7758    7543.3686
    7759    7584.8826
    7760    7396.1536
    7761    7249.9557
    7762    7270.9112
    7763    7631.8856
    7764    7610.4795
    7765    7739.0856
    7766    7651.0566
    7767    7536.1217
    7768    7553.7252
    7769    7552.6018
    7770    7488.6280
    7771    7466.6783
    7772    7553.5159
    7773    7850.7400
    7774    7973.8467
    7775    7651.6306
    7776    7813.1227
    7777    7587.7136
    7778    8025.2206
    7779    8058.7940
    7780    7984.8511
    7781    7795.6982
    7782    7862.8633
    7783    7796.8863
    7784    7727.0699
    7785    7591.3416
    7786    7820.8112
    7787    7644.5502
    7788    7832.6975
    7789    7928.6346
    7790    7659.0553
    7791    8044.5762
    7792    7977.7406
    7793    7643.9639
    7794    7837.5200
    7795    7886.8408
    7796    7470.5009
    7797    7815.6661
    7798    7843.3678
    7799    7706.9047
    7800    7600.0466
    7801    7615.6268
    7802    7825.7244
    7803    7744.4611
    7804    7778.0303
    7805    7763.6781
    7806    7751.7956
    7807    7659.6893
    7808    7656.8846
    7809    7750.7388
    7810    7642.5483
    7811    7688.8357
    7812    7607.7658
    7813    7680.3570
    7814    7550.1517
    7815    7417.0553
    7816    7580.9800
    7817    7641.1079
    7818    7698.5780
    7819    7323.2200
    7820    7638.0305
    7821    7524.1487
    7822    7584.8522
    7823    7555.4197
    7824    7758.9310
    7825    7912.7317
    7826    7720.0471
    7827    7690.7480
    7828    7622.6914
    7829    7702.8156
    7830    7798.5627
    7831    7746.2283
    7832    7763.3098
    7833    7786.8272
    7834    7679.0632
    7835    7608.8976
    7836    7700.7053
    7837    7597.5144
    7838    7523.0512
    7839    7528.4777
    7840    7686.0377
    7841    7817.0912
    7842    7483.1972
    7843    7267.1936
    7844    7421.4621
    7845    7282.6114
    7846    7380.7685
    7847    7719.1660
    7848    7437.5501
    7849    7449.8356
    7850    7569.5944
    7851    7456.8170
    7852    7559.0073
    7853    7341.5364
    7854    7387.3906
    7855    7392.7833
    7856    7381.7159
    7857    7505.0545
    7858    7402.1808
    7859    7605.7617
    7860    7502.6027
    7861    7649.6920
    7862    7247.8627
    7863    7607.7271
    7864    7938.7176
    7865    7366.3824
    7866    7505.9725
    7867    7370.6815
    7868    7291.0254
    7869    7564.0106
    7870    7396.2374
    7871    7640.2382
    7872    7387.6123
    7873    7667.2644
    7874    7847.9233
    7875    7863.0855
    7876    7495.4555
    7877    7768.3221
    7878    7496.8663
    7879    7711.0560
    7880    7681.0496
    7881    7727.0068
    7882    7788.6044
    7883    7581.7862
    7884    7449.6455
    7885    7570.6659
    7886    7403.6364
    7887    7512.9124
    7888    7475.5189
    7889    7419.0667
    7890    7502.0937
    7891    7452.9218
    7892    7927.5613
    7893    7763.5888
    7894    7557.6266
    7895    7646.0864
    7896    7727.2332
    7897    7828.6750
    7898    7681.6303
    7899    7752.9747
    7900    7891.5088
    7901    7604.2967
    7902    7632.4174
    7903    7765.1810
    7904    7646.4645
    7905    7550.5100
    7906    7564.2605
    7907    7516.9552
    7908    7858.3019
    7909    7933.4338
    7910    7743.5748
    7911    7633.1013
    7912    7644.1402
    7913    7726.5513
    7914    7713.6735
    7915    7906.6730
    7916    7565.9086
    7917    7687.4028
    7918    7694.6010
    7919    7582.0102
    7920    7434.5942
    7921    7761.2679
    7922    7493.3675
    7923    7658.5826
    7924    7658.9377
    7925    7366.6099
    7926    7573.9332
    7927    7397.8196
    7928    7435.9389
    7929    7410.9928
    7930    7630.1935
    7931    7711.7387
    7932    7670.3071
    7933    7553.1411
    7934    7484.2389
    7935    7429.1096
    7936    7501.0169
    7937    7387.9803
    7938    7448.9312
    7939    7606.7975
    7940    7686.6413
    7941    7622.4036
    7942    7784.7205
    7943    7386.6398
    7944    7772.3338
    7945    7539.6437
    7946    7403.7577
    7947    7594.8925
    7948    7468.5614
    7949    7513.7024
    7950    7265.0775
    7951    7396.6500
    7952    7568.4160
    7953    7719.4462
    7954    7675.7434
    7955    7538.0792
    7956    7504.8550
    7957    7476.7246
    7958    7531.6787
    7959    7568.8149
    7960    7442.3216
    7961    7540.3785
    7962    7504.0785
    7963    7491.0949
    7964    7428.6913
    7965    7549.0762
    7966    7437.9115
    7967    7847.7674
    7968    7491.5961
    7969    7395.2157
    7970    7607.0689
    7971    7502.1017
    7972    7347.8742
    7973    7700.2900
    7974    7593.3215
    7975    7600.4580
    7976    7778.1041
    7977    7845.1708
    7978    7848.3599
    7979    7741.7222
    7980    7644.9203
    7981    7826.5153
    7982    7582.8631
    7983    7613.7165
    7984    7930.0097
    7985    7871.4347
    7986    7655.2029
    7987    7832.9291
    7988    7865.3270
    7989    7785.9230
    7990    7634.8051
    7991    7801.9692
    7992    7756.0607
    7993    7901.8118
    7994    7619.9299
    7995    7942.5581
    7996    7782.3890
    7997    7584.5400
    7998    7885.4480
    7999    7726.4227
    8000    7502.1102
    8001    7759.3875
    8002    7650.2000
    8003    7933.5104
    8004    7645.5825
    8005    7626.8544
    8006    7754.8554
    8007    7558.6568
    8008    7444.8925
    8009    7644.5151
    8010    7781.2828
    8011    7697.9963
    8012    7546.6657
    8013    7602.4744
    8014    7835.2399
    8015    7706.4004
    8016    7481.9245
    8017    7588.4861
    8018    7466.0004
    8019    7630.0108
    8020    7767.7457
    8021    7533.8274
    8022    7613.6080
    8023    7388.1407
    8024    7525.4606
    8025    7464.4994
    8026    7478.9828
    8027    7345.4925
    8028    7436.1587
    8029    7584.2769
    8030    7591.0703
    8031    7874.8945
    8032    7622.5626
    8033    7723.7860
    8034    7661.9017
    8035    7815.6385
    8036    7482.0405
    8037    7705.7607
    8038    7842.2877
    8039    7692.4841
    8040    7701.2422
    8041    7894.4502
    8042    7679.7612
    8043    7664.5452
    8044    7772.6294
    8045    7665.9435
    8046    7826.5560
    8047    7530.1088
    8048    7537.2198
    8049    7535.7560
    8050    7472.3585
    8051    7616.3266
    8052    7572.2549
    8053    7453.6839
    8054    7470.3189
    8055    7228.7988
    8056    7358.8905
    8057    7291.9192
    8058    7299.3777
    8059    7583.0393
    8060    7368.6582
    8061    7639.5267
    8062    7508.9741
    8063    7402.4931
    8064    7398.8850
    8065    7404.4237
    8066    7499.4572
    8067    7296.3349
    8068    7549.7660
    8069    7454.4673
    8070    7521.3151
    8071    7409.4090
    8072    7410.1445
    8073    7664.9196
    8074    7582.5629
    8075    7766.5972
    8076    7634.3172
    8077    7632.7458
    8078    7224.0308
    8079    7253.8505
    8080    7438.1766
    8081    7418.9197
    8082    7435.4822
    8083    7554.2481
    8084    7549.0818
    8085    7647.6268
    8086    7448.7519
    8087    7583.2180
    8088    7629.0891
    8089    7602.1774
    8090    7462.5149
    8091    7402.7796
    8092    7205.7299
    8093    7263.4702
    8094    7303.2133
    8095    7199.8171
    8096    7272.3867
    8097    7503.3496
    8098    7485.8355
    8099    7321.6893
    8100    7341.2797
    8101    7234.7645
    8102    7161.5870
    8103    7351.1309
    8104    7394.9294
    8105    7213.4330
    8106    7268.7718
    8107    7420.7087
    8108    7310.6765
    8109    7315.8061
    8110    7284.0571
    8111    7477.3314
    8112    7349.3917
    8113    7097.5359
    8114    7433.4688
    8115    7415.4759
    8116    7381.2374
    8117    7634.1693
    8118    7533.3924
    8119    7550.0038
    8120    7379.5579
    8121    7426.5164
    8122    7366.2141
    8123    7433.7224
    8124    7463.8892
    8125    7479.5588
    8126    7417.6739
    8127    7409.3276
    8128    7312.9385
    8129    7430.1555
    8130    7632.9575
    8131    7497.9812
    8132    7573.7800
    8133    7394.6756
    8134    7380.7862
    8135    7476.5822
    8136    7320.8112
    8137    7268.8482
    8138    7471.1852
    8139    7385.8549
    8140    7395.3396
    8141    7335.4276
    8142    7541.0996
    8143    7590.1181
    8144    7428.9397
    8145    7353.1782
    8146    7369.6804
    8147    7436.6570
    8148    7239.8548
    8149    7480.6148
    8150    7439.0436
    8151    7520.9642
    8152    7270.4834
    8153    7391.9910
    8154    7277.5571
    8155    7256.8037
    8156    7277.1019
    8157    7532.2835
    8158    7552.5732
    8159    7246.8551
    8160    7247.0577
    8161    7324.8290
    8162    7204.4312
    8163    7234.8088
    8164    7499.9261
    8165    7293.2535
    8166    7246.7471
    8167    7344.1574
    8168    7545.4233
    8169    7446.9005
    8170    7465.8630
    8171    7450.1230
    8172    7395.7351
    8173    7175.5821
    8174    7118.4878
    8175    7338.8271
    8176    7131.0220
    8177    7416.9161
    8178    7351.5069
    8179    7487.4138
    8180    7264.4382
    8181    7461.8424
    8182    7408.2835
    8183    7414.8411
    8184    7432.2600
    8185    7537.9908
    8186    7250.2205
    8187    7254.1136
    8188    7454.8078
    8189    7262.2328
    8190    7327.8338
    8191    7223.2861
    8192    7335.1430
    8193    7609.6582
    8194    7433.9387
    8195    7376.4909
    8196    7448.3357
    8197    7461.8559
    8198    7338.1878
    8199    7352.0491
    8200    7244.4580
    8201    7454.8228
    8202    7238.6669
    8203    7379.4652
    8204    7307.6963
    8205    7374.9754
    8206    7581.6070
    8207    7538.0079
    8208    7527.4134
    8209    7150.3309
    8210    7632.0737
    8211    7498.0585
    8212    7391.8457
    8213    7585.1072
    8214    7373.8895
    8215    7509.1906
    8216    7326.7865
    8217    7546.1436
    8218    7389.7647
    8219    7499.9806
    8220    7749.0340
    8221    7379.9376
    8222    7507.8631
    8223    7381.8686
    8224    7474.6484
    8225    7568.7210
    8226    7505.7141
    8227    7447.6225
    8228    7417.4166
    8229    7875.9875
    8230    7373.1420
    8231    7373.1848
    8232    7395.3722
    8233    7361.7417
    8234    7237.5073
    8235    7043.9408
    8236    7491.6675
    8237    7370.6307
    8238    7292.3772
    8239    7309.3922
    8240    7275.5440
    8241    7433.5599
    8242    7297.4509
    8243    7347.1172
    8244    7310.3093
    8245    7327.0589
    8246    7242.4342
    8247    7516.5921
    8248    7306.4231
    8249    7231.8041
    8250    7298.3397
    8251    7264.3077
    8252    7526.1777
    8253    7438.6958
    8254    7628.8901
    8255    7416.9806
    8256    7350.3892
    8257    7530.6323
    8258    7584.0041
    8259    7402.6861
    8260    7536.6019
    8261    7504.6358
    8262    7337.7986
    8263    7490.5834
    8264    7634.0784
    8265    7449.8324
    8266    7507.7869
    8267    7495.4808
    8268    7554.0481
    8269    7664.0197
    8270    7429.6878
    8271    7444.5514
    8272    7341.8392
    8273    7520.3204
    8274    7588.8651
    8275    7522.8195
    8276    7530.8617
    8277    7592.1665
    8278    7283.9345
    8279    7598.7643
    8280    7234.5017
    8281    7348.5432
    8282    7285.4523
    8283    7369.4650
    8284    7456.7785
    8285    7294.8039
    8286    7341.4775
    8287    7381.1888
    8288    7286.9541
    8289    7475.8944
    8290    7182.2749
    8291    7471.2961
    8292    7502.3658
    8293    7699.8152
    8294    7697.8496
    8295    7543.2044
    8296    7348.9351
    8297    7410.2796
    8298    7332.6367
    8299    7581.2431
    8300    7498.5297
    8301    7375.0546
    8302    7582.3420
    8303    7643.9028
    8304    7825.1277
    8305    7512.9685
    8306    7459.4055
    8307    7407.4865
    8308    7762.4602
    8309    7680.4880
    8310    7650.7411
    8311    7666.3333
    8312    7855.5548
    8313    7542.2004
    8314    7594.2909
    8315    7723.0599
    8316    7567.3672
    8317    7718.2510
    8318    7496.9789
    8319    7624.8235
    8320    7434.7113
    8321    7648.8013
    8322    7513.3441
    8323    7652.5538
    8324    7565.5848
    8325    7462.6142
    8326    7428.4923
    8327    7434.1162
    8328    7518.7527
    8329    7314.2949
    8330    7351.0349
    8331    7376.4221
    8332    7386.3094
    8333    7177.3853
    8334    7365.3360
    8335    7451.3436
    8336    7366.1951
    8337    7578.9390
    8338    7646.8790
    8339    7321.0049
    8340    7387.8391
    8341    7737.4337
    8342    7611.4139
    8343    7346.8258
    8344    7365.0303
    8345    7444.7832
    8346    7460.4246
    8347    7450.2822
    8348    7651.6801
    8349    7427.4393
    8350    7265.8899
    8351    7443.2659
    8352    7156.7867
    8353    7235.0610
    8354    7387.8990
    8355    7555.5107
    8356    7499.3790
    8357    7438.6918
    8358    7456.9113
    8359    7575.4849
    8360    7240.0098
    8361    7380.4166
    8362    7487.6791
    8363    7523.0972
    8364    7544.9543
    8365    7311.1045
    8366    7442.0632
    8367    7344.7668
    8368    7361.4572
    8369    7461.2329
    8370    7311.1546
    8371    7288.4540
    8372    7278.3811
    8373    7400.3038
    8374    7631.9070
    8375    7251.6732
    8376    7342.5118
    8377    7333.9083
    8378    7373.9454
    8379    7281.5033
    8380    7430.8820
    8381    7337.2661
    8382    7366.7262
    8383    7314.7112
    8384    7500.4576
    8385    7443.6608
    8386    7448.9326
    8387    7220.7663
    8388    7539.2815
    8389    7420.0355
    8390    7429.9489
    8391    7356.9057
    8392    7417.3560
    8393    7495.8804
    8394    7296.2165
    8395    7400.5967
    8396    7496.3908
    8397    7139.0856
    8398    7150.9048
    8399    7116.3805
    8400    7124.6406
    8401    7209.2948
    8402    7245.4891
    8403    7203.0831
    8404    7275.8488
    8405    7629.6606
    8406    7492.6719
    8407    7502.8529
    8408    7495.2300
    8409    7415.9905
    8410    7370.5557
    8411    7495.2108
    8412    7342.8768
    8413    7405.7703
    8414    7026.6267
    8415    7128.3878
    8416    7267.7778
    8417    7438.7660
    8418    7425.7486
    8419    7308.8146
    8420    7536.2480
    8421    7359.8904
    8422    7397.6355
    8423    7451.2081
    8424    7618.0894
    8425    7564.5913
    8426    7505.1086
    8427    7605.2245
    8428    7335.0208
    8429    7677.5074
    8430    7672.8640
    8431    7238.8304
    8432    7284.9519
    8433    7175.0680
    8434    7342.5695
    8435    7414.4535
    8436    7568.5056
    8437    7221.6544
    8438    7379.6459
    8439    7328.4812
    8440    7515.8739
    8441    7472.9367
    8442    7735.0681
    8443    7546.0866
    8444    7643.6334
    8445    7773.6505
    8446    7395.0782
    8447    7409.6829
    8448    7427.4268
    8449    7459.2889
    8450    7371.4608
    8451    7402.9863
    8452    7564.6312
    8453    7615.6996
    8454    7697.1450
    8455    7814.3724
    8456    7473.2400
    8457    7671.3550
    8458    7523.2021
    8459    7375.6487
    8460    7617.8122
    8461    7590.8403
    8462    7650.7394
    8463    7692.5606
    8464    7610.4032
    8465    7667.3990
    8466    7918.9204
    8467    7700.7797
    8468    7672.4792
    8469    7674.8384
    8470    7573.9677
    8471    7679.2489
    8472    7762.8633
    8473    7452.4341
    8474    7722.6263
    8475    7416.1339
    8476    7586.7116
    8477    7484.7417
    8478    7551.8978
    8479    7274.2007
    8480    7474.8980
    8481    7461.0852
    8482    7304.1428
    8483    7391.7983
    8484    7559.3384
    8485    7568.4317
    8486    7462.8629
    8487    7457.9658
    8488    7406.7648
    8489    7374.7178
    8490    7201.8642
    8491    7414.5643
    8492    7494.1727
    8493    7489.1019
    8494    7593.7980
    8495    7348.5564
    8496    7287.6213
    8497    7423.7803
    8498    7438.8236
    8499    7343.8811
    8500    7212.1681
    8501    7327.1369
    8502    7304.2244
    8503    7397.6630
    8504    7583.2735
    8505    7296.6475
    8506    7227.6029
    8507    7377.5264
    8508    7310.3590
    8509    7266.8701
    8510    7527.5167
    8511    7456.6154
    8512    7383.4175
    8513    7377.8884
    8514    7484.8893
    8515    7418.0885
    8516    7296.3175
    8517    7367.0305
    8518    7392.9371
    8519    7525.2207
    8520    7799.5715
    8521    7477.6935
    8522    7601.0172
    8523    7484.9544
    8524    7654.3983
    8525    7547.7303
    8526    7701.8031
    8527    7546.0890
    8528    7599.6019
    8529    7320.7737
    8530    7308.9691
    8531    7581.4982
    8532    7582.8730
    8533    7442.1438
    8534    7209.3924
    8535    7561.5031
    8536    7715.5486
    8537    7483.7088
    8538    7582.4535
    8539    7530.0178
    8540    7302.4168
    8541    7600.3955
    8542    7494.4717
    8543    7473.2794
    8544    7522.2703
    8545    7348.2058
    8546    7668.9833
    8547    7482.2921
    8548    7624.8655
    8549    7424.5913
    8550    7434.9314
    8551    7263.2650
    8552    7360.7831
    8553    7455.6554
    8554    7266.6217
    8555    7314.2286
    8556    7237.8727
    8557    7415.2482
    8558    7326.5762
    8559    7377.8051
    8560    7258.1248
    8561    7353.8060
    8562    7443.2551
    8563    7429.5939
    8564    7407.4293
    8565    7389.9176
    8566    7310.7961
    8567    7515.7394
    8568    7464.6791
    8569    7290.7807
    8570    7196.2151
    8571    7327.9049
    8572    7302.9731
    8573    7330.6761
    8574    7367.3939
    8575    7542.2192
    8576    7419.0147
    8577    7211.1096
    8578    7230.1309
    8579    7500.3477
    8580    7491.1686
    8581    7318.1213
    8582    7268.7521
    8583    7468.7571
    8584    7292.2530
    8585    7531.8363
    8586    7309.9728
    8587    7428.7867
    8588    7239.6839
    8589    7289.2300
    8590    7464.9899
    8591    7351.6431
    8592    7405.4180
    8593    7306.7177
    8594    7281.1297
    8595    7511.5433
    8596    7485.5200
    8597    7379.3995
    8598    7258.1066
    8599    7175.1764
    8600    7292.8494
    8601    7057.5009
    8602    7346.7678
    8603    7365.8953
    8604    7327.0683
    8605    7255.3878
    8606    7193.5136
    8607    7425.5779
    8608    7297.8997
    8609    7416.1112
    8610    7170.5260
    8611    7278.6717
    8612    7477.7255
    8613    7578.8753
    8614    7448.1749
    8615    7347.6283
    8616    7213.7104
    8617    7301.2842
    8618    7558.9023
    8619    7573.7865
    8620    7293.2923
    8621    7169.0039
    8622    7472.8918
    8623    7365.5641
    8624    7193.8716
    8625    7373.2551
    8626    7333.7838
    8627    7233.2190
    8628    7241.2268
    8629    7274.0567
    8630    7530.2756
    8631    7417.5878
    8632    7457.8876
    8633    7392.9371
    8634    7578.5551
    8635    7580.5975
    8636    7489.6992
    8637    7349.4455
    8638    7308.7194
    8639    7494.3305
    8640    7522.0285
    8641    7400.8224
    8642    7488.6119
    8643    7579.1585
    8644    7350.5803
    8645    7109.8506
    8646    7441.5890
    8647    7615.3370
    8648    7572.4951
    8649    7177.6460
    8650    7455.9771
    8651    7350.2743
    8652    7407.0757
    8653    7213.5994
    8654    7224.9464
    8655    7374.0085
    8656    7345.5075
    8657    7437.9326
    8658    7245.3437
    8659    7314.4885
    8660    7340.9140
    8661    7637.5438
    8662    7363.1703
    8663    7267.3104
    8664    7330.4946
    8665    7577.4162
    8666    7463.9378
    8667    7422.6335
    8668    7192.2373
    8669    7346.1151
    8670    7656.0646
    8671    7429.8618
    8672    7618.1666
    8673    7668.8768
    8674    7506.2758
    8675    7544.4217
    8676    7441.4179
    8677    7625.7636
    8678    7345.2966
    8679    7148.4391
    8680    7395.2288
    8681    7439.9684
    8682    7140.2447
    8683    7483.6050
    8684    7422.1996
    8685    7405.2454
    8686    7195.5939
    8687    7514.1462
    8688    7246.8066
    8689    7332.1598
    8690    7546.9650
    8691    7413.3443
    8692    7411.3808
    8693    7170.7498
    8694    7594.4699
    8695    7344.6058
    8696    7411.5352
    8697    7455.5469
    8698    7352.2099
    8699    7512.0530
    8700    7386.3099
    8701    7408.1510
    8702    7454.5355
    8703    7449.6165
    8704    7467.8149
    8705    7331.4197
    8706    7409.8052
    8707    7415.2920
    8708    7618.4003
    8709    7401.6560
    8710    7241.5680
    8711    7468.3913
    8712    7432.6751
    8713    7242.0840
    8714    7195.6141
    8715    7575.4106
    8716    7314.1851
    8717    7401.9301
    8718    7354.0717
    8719    7583.7545
    8720    7292.2427
    8721    7546.3216
    8722    7430.3164
    8723    7327.1883
    8724    7477.0468
    8725    7619.1381
    8726    7531.3301
    8727    7458.8020
    8728    7413.0737
    8729    7400.6538
    8730    7433.9537
    8731    7328.4072
    8732    7590.3697
    8733    7270.1669
    8734    7549.3776
    8735    7315.4407
    8736    7336.3919
    8737    7473.8694
    8738    7392.8115
    8739    7292.3496
    8740    7204.3727
    8741    7212.4759
    8742    7609.8472
    8743    7393.8093
    8744    7465.9136
    8745    7479.7732
    8746    7515.9221
    8747    7426.5466
    8748    7661.3596
    8749    7724.7876
    8750    7389.4874
    8751    7527.5428
    8752    7474.2832
    8753    7346.7939
    8754    7242.2896
    8755    7382.4533
    8756    7461.6600
    8757    7182.3197
    8758    7303.8226
    8759    7362.9599
    8760    7185.2632
    8761    7318.8425
    8762    7318.6750
    8763    7295.9104
    8764    7458.4153
    8765    7546.8476
    8766    7512.9086
    8767    7506.8535
    8768    7216.5040
    8769    7432.8120
    8770    7319.2048
    8771    7592.3166
    8772    7318.1896
    8773    7589.9490
    8774    7470.5015
    8775    7217.7474
    8776    7338.8260
    8777    7482.0502
    8778    7275.8147
    8779    7321.2468
    8780    7251.6003
    8781    7373.3544
    8782    7514.0025
    8783    7352.9983
    8784    7254.5530
    8785    7410.9748
    8786    7497.8420
    8787    7141.0560
    8788    7426.4941
    8789    7361.4081
    8790    7564.3103
    8791    7595.0326
    8792    7376.4249
    8793    7468.1200
    8794    7215.2769
    8795    7285.9596
    8796    7311.5574
    8797    7230.3167
    8798    7350.3022
    8799    7322.1709
    8800    7427.5857
    8801    7324.6212
    8802    7484.5319
    8803    7317.4835
    8804    7554.8770
    8805    7496.9838
    8806    7369.3710
    8807    7312.3727
    8808    7324.6355
    8809    7540.3051
    8810    7471.0172
    8811    7326.6789
    8812    7416.0139
    8813    7207.7779
    8814    7402.2509
    8815    7335.3273
    8816    7137.3312
    8817    7298.8057
    8818    7409.6653
    8819    7337.0625
    8820    7290.9758
    8821    7327.5389
    8822    7491.0901
    8823    7508.4258
    8824    7280.1316
    8825    7425.1922
    8826    7240.8222
    8827    7442.9551
    8828    7449.6322
    8829    7372.6337
    8830    7564.0593
    8831    7308.4429
    8832    7472.8111
    8833    7435.0206
    8834    7413.8575
    8835    7432.5448
    8836    7421.9303
    8837    7421.7653
    8838    7396.1312
    8839    7571.6061
    8840    7521.8379
    8841    7584.3444
    8842    7425.2832
    8843    7417.5566
    8844    7327.0329
    8845    7307.8793
    8846    7239.6647
    8847    7368.0490
    8848    7623.1379
    8849    7511.0448
    8850    7348.7795
    8851    7310.1255
    8852    7353.7442
    8853    7345.5300
    8854    7338.8771
    8855    7314.1329
    8856    7417.2019
    8857    7217.9087
    8858    7246.4780
    8859    7166.2778
    8860    7396.6991
    8861    7387.7821
    8862    7249.1303
    8863    7263.1320
    8864    7319.6946
    8865    7530.8813
    8866    7378.8325
    8867    7242.5463
    8868    7339.3346
    8869    7243.2938
    8870    7332.5032
    8871    7089.2944
    8872    7016.3748
    8873    7369.7733
    8874    7478.2340
    8875    7410.9410
    8876    7211.7574
    8877    7363.6389
    8878    7283.3595
    8879    7491.0953
    8880    7178.3168
    8881    7488.2211
    8882    7208.5675
    8883    7321.4537
    8884    7375.0342
    8885    7226.2886
    8886    7425.5302
    8887    7357.1365
    8888    7324.7617
    8889    7484.5245
    8890    7553.3740
    8891    7385.1736
    8892    7438.2762
    8893    7294.8341
    8894    7540.9606
    8895    7498.2724
    8896    7335.5266
    8897    7340.9260
    8898    7389.0079
    8899    7472.7991
    8900    7400.7004
    8901    7298.3687
    8902    7436.5406
    8903    7299.3404
    8904    7206.3054
    8905    7330.9548
    8906    7309.8318
    8907    7394.7581
    8908    7407.3595
    8909    7367.7993
    8910    7242.5881
    8911    7565.7776
    8912    7454.6203
    8913    7682.8677
    8914    7525.2419
    8915    7505.9261
    8916    7273.2264
    8917    7357.2542
    8918    7735.4528
    8919    7570.7482
    8920    7396.4457
    8921    7617.8543
    8922    7436.2935
    8923    7473.8811
    8924    7349.1360
    8925    7584.4073
    8926    7517.9525
    8927    7417.3821
    8928    7598.8966
    8929    7607.4645
    8930    7418.6381
    8931    7418.6456
    8932    7348.9719
    8933    7709.5957
    8934    7567.6450
    8935    7660.4157
    8936    7509.4120
    8937    7501.6248
    8938    7373.3532
    8939    7137.0681
    8940    7215.3880
    8941    7471.7174
    8942    7390.7876
    8943    7408.3003
    8944    7604.7846
    8945    7354.0949
    8946    7681.5340
    8947    7432.9694
    8948    7459.2919
    8949    7308.3157
    8950    7411.6652
    8951    7334.9620
    8952    7237.4059
    8953    7171.0328
    8954    7264.7552
    8955    7078.1365
    8956    7458.2005
    8957    7368.0108
    8958    7344.0198
    8959    7263.0347
    8960    7345.4546
    8961    7387.1242
    8962    7412.7158
    8963    7446.7020
    8964    7419.2586
    8965    7380.0624
    8966    7450.3742
    8967    7242.3040
    8968    7347.3405
    8969    7408.5009
    8970    7228.9378
    8971    7500.7005
    8972    7304.8854
    8973    7459.9934
    8974    7402.9138
    8975    7498.2942
    8976    7464.6107
    8977    7353.7582
    8978    7315.6608
    8979    7441.2319
    8980    7409.0395
    8981    7498.5020
    8982    7481.2482
    8983    7307.7139
    8984    7406.9631
    8985    7320.8058
    8986    7381.8852
    8987    7292.6174
    8988    7190.0521
    8989    7623.3684
    8990    7320.6856
    8991    7320.0738
    8992    7343.4955
    8993    7513.7737
    8994    7269.6959
    8995    7406.7773
    8996    7514.1191
    8997    7551.6556
    8998    7387.0086
    8999    7265.7511
    9000    7188.6796
    9001    7148.2578
    9002    7427.7468
    9003    7355.9610
    9004    7539.6855
    9005    7599.7358
    9006    7142.7198
    9007    7724.1180
    9008    7592.3188
    9009    7785.9909
    9010    7490.5538
    9011    7356.5548
    9012    7482.5464
    9013    7520.3963
    9014    7209.3434
    9015    7348.6496
    9016    7502.3380
    9017    7570.3767
    9018    7369.3161
    9019    7518.5574
    9020    7440.8803
    9021    7799.2381
    9022    7322.2148
    9023    7504.9568
    9024    7556.4276
    9025    7332.2330
    9026    7420.0537
    9027    7262.0548
    9028    7320.0435
    9029    7305.9536
    9030    7313.9354
    9031    7437.8872
    9032    7569.3876
    9033    7679.9356
    9034    7622.1583
    9035    7404.6159
    9036    7263.7583
    9037    7554.6540
    9038    7717.2079
    9039    7679.0979
    9040    7508.7534
    9041    7283.1678
    9042    7501.2938
    9043    7470.7727
    9044    7550.2389
    9045    7598.6897
    9046    7450.3785
    9047    7407.1824
    9048    7278.0786
    9049    7623.5719
    9050    7234.7565
    9051    7672.2913
    9052    7494.2580
    9053    7439.0160
    9054    7584.8136
    9055    7499.2934
    9056    7321.4512
    9057    7512.0235
    9058    7703.8191
    9059    7617.4150
    9060    7363.8369
    9061    7301.6177
    9062    7525.9693
    9063    7672.3190
    9064    7511.3395
    9065    7663.1750
    9066    7387.5915
    9067    7576.5119
    9068    7488.9721
    9069    7711.7988
    9070    7604.9363
    9071    7641.5124
    9072    7722.9690
    9073    7635.7227
    9074    7662.7492
    9075    7688.6634
    9076    7471.6400
    9077    7549.2769
    9078    7531.0979
    9079    7439.0141
    9080    7582.2921
    9081    7545.0756
    9082    7456.9280
    9083    7397.5397
    9084    7709.1367
    9085    7555.0181
    9086    7336.8146
    9087    7549.5022
    9088    7498.7092
    9089    7453.1276
    9090    7414.6373
    9091    7678.6044
    9092    7414.2841
    9093    7521.5715
    9094    7387.6161
    9095    7495.4433
    9096    7501.0759
    9097    7364.9874
    9098    7438.1525
    9099    7369.7786
    9100    7796.3121
    9101    7487.6963
    9102    7625.4700
    9103    7430.4789
    9104    7414.2080
    9105    7469.9197
    9106    7589.8207
    9107    7674.5989
    9108    7552.3098
    9109    7683.2563
    9110    7599.5913
    9111    7559.2932
    9112    7559.9800
    9113    7724.0324
    9114    7809.8253
    9115    7796.4559
    9116    7441.0368
    9117    7681.7940
    9118    7574.2473
    9119    7653.9059
    9120    7239.0979
    9121    7687.1675
    9122    7498.4823
    9123    7637.3518
    9124    7472.8823
    9125    7601.9214
    9126    7707.0166
    9127    7615.7138
    9128    7708.3857
    9129    7726.2377
    9130    7457.0567
    9131    7450.1109
    9132    7574.9587
    9133    7349.2064
    9134    7794.2371
    9135    7714.7232
    9136    7325.6035
    9137    7413.1623
    9138    7421.1035
    9139    7541.2450
    9140    7522.1048
    9141    7608.7474
    9142    7474.1364
    9143    7646.7211
    9144    7262.5493
    9145    7512.6696
    9146    7473.9328
    9147    7619.1022
    9148    7494.2769
    9149    7351.4011
    9150    7451.7029
    9151    7671.4590
    9152    7534.7005
    9153    7542.0983
    9154    7504.6019
    9155    7733.7017
    9156    7665.6316
    9157    7474.0839
    9158    7555.6460
    9159    7711.3056
    9160    7498.4513
    9161    7541.7106
    9162    7548.2001
    9163    7331.0541
    9164    7655.6803
    9165    7717.9746
    9166    7793.9037
    9167    7644.1386
    9168    7740.9536
    9169    7429.4639
    9170    7655.8492
    9171    7664.7584
    9172    7892.0544
    9173    7733.0022
    9174    7709.4471
    9175    7677.9755
    9176    7811.6143
    9177    7832.2852
    9178    7582.0825
    9179    7771.2540
    9180    7903.8505
    9181    7766.1777
    9182    7889.6259
    9183    7537.6355
    9184    7902.4117
    9185    7888.8948
    9186    7827.4180
    9187    7686.5227
    9188    7829.5400
    9189    7765.0256
    9190    7552.5997
    9191    7582.0079
    9192    7682.9264
    9193    7532.3665
    9194    7612.9868
    9195    7585.4972
    9196    7594.5262
    9197    7605.9604
    9198    7490.7241
    9199    7529.5336
    9200    7640.8992
    9201    7354.1487
    9202    7634.5776
    9203    7420.2859
    9204    7504.1730
    9205    7556.8657
    9206    7719.4960
    9207    7276.0538
    9208    7445.8478
    9209    7753.6623
    9210    7743.1915
    9211    7430.1170
    9212    7471.1436
    9213    7384.2509
    9214    7499.8538
    9215    7563.6941
    9216    7534.8750
    9217    7425.8144
    9218    7405.4554
    9219    7451.9231
    9220    7403.7801
    9221    7580.3771
    9222    7288.2608
    9223    7534.0328
    9224    7473.2710
    9225    7398.1539
    9226    7399.9568
    9227    7572.9738
    9228    7596.5724
    9229    7568.6697
    9230    7842.6379
    9231    7516.0815
    9232    7741.2898
    9233    7663.8661
    9234    7623.7226
    9235    7385.6046
    9236    7502.5200
    9237    7776.7734
    9238    7521.4589
    9239    7669.7933
    9240    7309.6832
    9241    7440.3627
    9242    7482.9407
    9243    7544.7143
    9244    7410.6203
    9245    7538.1666
    9246    7877.1964
    9247    7492.2510
    9248    7614.1974
    9249    7515.2384
    9250    7508.4866
    9251    7696.7978
    9252    7568.6431
    9253    7729.9195
    9254    7598.2307
    9255    7533.0126
    9256    7456.3596
    9257    7816.0341
    9258    7598.3612
    9259    7670.3155
    9260    7557.7662
    9261    7558.6490
    9262    7624.9579
    9263    7670.8890
    9264    7657.9623
    9265    7498.7207
    9266    7736.9992
    9267    7494.5725
    9268    7645.2820
    9269    7626.1152
    9270    7727.4775
    9271    7519.4358
    9272    7741.5765
    9273    7810.8702
    9274    7751.7310
    9275    7635.8937
    9276    7589.9812
    9277    7552.2264
    9278    7374.4998
    9279    7516.5206
    9280    7628.9893
    9281    7461.7642
    9282    7631.8476
    9283    7577.6422
    9284    7812.4386
    9285    7892.4702
    9286    7640.8908
    9287    7725.2403
    9288    7673.4233
    9289    7801.3237
    9290    7640.0899
    9291    7781.1487
    9292    7732.6478
    9293    7746.1461
    9294    7791.0934
    9295    7468.5707
    9296    7591.2942
    9297    7477.2279
    9298    7599.4254
    9299    7657.9783
    9300    7754.1446
    9301    7576.8164
    9302    7570.8802
    9303    8011.9518
    9304    7762.3958
    9305    7745.2480
    9306    7597.7040
    9307    7681.9849
    9308    7986.0360
    9309    7675.3502
    9310    7683.1831
    9311    8134.0940
    9312    7761.9572
    9313    7861.6983
    9314    7867.5386
    9315    8072.3553
    9316    7855.8725
    9317    7862.0476
    9318    7584.8607
    9319    7885.6423
    9320    8108.4377
    9321    7927.3035
    9322    8067.4847
    9323    7734.0545
    9324    7984.7133
    9325    7768.3569
    9326    7775.5125
    9327    7876.3798
    9328    7543.4628
    9329    7787.4387
    9330    7804.1096
    9331    7875.7942
    9332    7780.4922
    9333    7872.4402
    9334    7863.5131
    9335    7773.1698
    9336    7672.3928
    9337    7892.2257
    9338    7726.0520
    9339    7796.8550
    9340    7856.1416
    9341    7793.2637
    9342    7927.0254
    9343    7900.1613
    9344    7827.8621
    9345    7889.8844
    9346    7795.3556
    9347    7731.5226
    9348    7552.8386
    9349    7742.1586
    9350    7673.1900
    9351    7667.9092
    9352    7800.7095
    9353    7844.9363
    9354    7987.2931
    9355    7591.2303
    9356    7658.1330
    9357    7464.0930
    9358    7609.7407
    9359    7753.6003
    9360    7573.0813
    9361    7492.7175
    9362    7547.3858
    9363    7517.3954
    9364    7731.1422
    9365    7579.2656
    9366    7672.7288
    9367    7578.2594
    9368    7820.5968
    9369    7656.5848
    9370    7663.1582
    9371    7628.7050
    9372    7491.3988
    9373    7532.9423
    9374    7442.7386
    9375    7353.5148
    9376    7735.8127
    9377    7442.6551
    9378    7525.5765
    9379    7568.3525
    9380    7414.7251
    9381    7601.5731
    9382    7484.8328
    9383    7682.4315
    9384    7449.6146
    9385    7475.2952
    9386    7373.8545
    9387    7394.5262
    9388    7450.8502
    9389    7578.1768
    9390    7409.1704
    9391    7497.6211
    9392    7641.8234
    9393    7485.2944
    9394    7492.0898
    9395    7580.1514
    9396    7782.2869
    9397    7579.9273
    9398    7490.4126
    9399    7518.8056
    9400    7471.9912
    9401    7326.4393
    9402    7542.0727
    9403    7292.2533
    9404    7523.0836
    9405    7589.1914
    9406    7432.4698
    9407    7361.9516
    9408    7278.6713
    9409    7382.5770
    9410    7407.7014
    9411    7266.2416
    9412    7380.6843
    9413    7433.3687
    9414    7379.7748
    9415    7608.4103
    9416    7572.0462
    9417    7519.5375
    9418    7246.3288
    9419    7108.6452
    9420    7527.4562
    9421    7421.0269
    9422    7353.8713
    9423    7216.8276
    9424    7516.8711
    9425    7412.8937
    9426    7402.4464
    9427    7414.8457
    9428    7387.5238
    9429    7496.6376
    9430    7571.9395
    9431    7272.6860
    9432    7161.9691
    9433    7340.9323
    9434    7364.2516
    9435    7460.0107
    9436    7471.5160
    9437    7323.6552
    9438    7369.2762
    9439    7266.4703
    9440    7330.2570
    9441    7212.0234
    9442    7258.7731
    9443    7395.0870
    9444    7242.3965
    9445    7401.1108
    9446    7285.7533
    9447    7182.0026
    9448    7319.5845
    9449    7454.6967
    9450    7318.5329
    9451    7262.8962
    9452    7310.9467
    9453    7530.5933
    9454    7505.1509
    9455    7529.3339
    9456    7416.2881
    9457    7676.3972
    9458    7345.7104
    9459    7533.5531
    9460    7400.4067
    9461    7235.1877
    9462    7360.8311
    9463    7280.5437
    9464    7405.0858
    9465    7376.6800
    9466    7383.2603
    9467    7400.9266
    9468    7299.3329
    9469    7339.9668
    9470    7403.3798
    9471    7150.7557
    9472    7194.3743
    9473    7280.8660
    9474    7383.0431
    9475    7589.7004
    9476    7376.6982
    9477    7389.4402
    9478    7294.6122
    9479    7176.1102
    9480    7460.0228
    9481    7432.9731
    9482    7186.4818
    9483    7299.7776
    9484    7634.9667
    9485    7478.2062
    9486    7250.2533
    9487    7458.0309
    9488    7458.4779
    9489    7186.1617
    9490    7295.9998
    9491    7246.0881
    9492    7270.4074
    9493    7440.3015
    9494    7319.7211
    9495    7317.2506
    9496    7196.2584
    9497    7375.4146
    9498    7267.6292
    9499    7362.6528
    9500    7414.0730
    9501    7436.3853
    9502    7390.2070
    9503    7489.1035
    9504    7362.6198
    9505    7533.5086
    9506    7431.8482
    9507    7389.6487
    9508    7109.1695
    9509    7279.0015
    9510    7346.5818
    9511    7566.6728
    9512    7254.5961
    9513    7314.2105
    9514    7202.2881
    9515    7151.5350
    9516    7324.2979
    9517    7365.0653
    9518    7338.8985
    9519    7405.4090
    9520    7075.4411
    9521    7322.8272
    9522    7341.6139
    9523    7251.5826
    9524    7269.8984
    9525    7353.1689
    9526    7247.4376
    9527    7336.3482
    9528    7289.9480
    9529    7282.8884
    9530    7423.7349
    9531    7331.7216
    9532    7329.1812
    9533    7449.3664
    9534    7198.9732
    9535    7279.4799
    9536    7293.8337
    9537    7440.7479
    9538    7384.6945
    9539    7445.2912
    9540    7275.4721
    9541    7146.0559
    9542    7570.7856
    9543    7456.5857
    9544    7174.8429
    9545    7284.7144
    9546    7338.7512
    9547    7134.4620
    9548    7264.7948
    9549    7064.6044
    9550    7393.4110
    9551    7339.3191
    9552    7509.5213
    9553    7073.6699
    9554    7164.1275
    9555    7305.7711
    9556    7230.6164
    9557    7258.2887
    9558    7300.4589
    9559    7410.4734
    9560    7564.7717
    9561    7424.4816
    9562    7293.3183
    9563    7424.8004
    9564    7328.3781
    9565    7322.6039
    9566    7586.4902
    9567    7417.2123
    9568    7362.6333
    9569    7502.7611
    9570    7463.0818
    9571    7640.0445
    9572    7646.2324
    9573    7659.5499
    9574    7362.7293
    9575    7368.3170
    9576    7325.9765
    9577    7634.7363
    9578    7419.2078
    9579    7434.1888
    9580    7266.0388
    9581    7432.8973
    9582    7529.2611
    9583    7455.0974
    9584    7440.8602
    9585    7483.9884
    9586    7588.8590
    9587    7512.6885
    9588    7384.5759
    9589    7414.0586
    9590    7745.9450
    9591    7719.8792
    9592    7671.4821
    9593    7614.6889
    9594    7627.9896
    9595    7735.3988
    9596    7522.7358
    9597    7494.8919
    9598    7725.8565
    9599    7574.5394
    9600    7605.7078
    9601    7752.8527
    9602    7674.7396
    9603    7656.9677
    9604    7663.1495
    9605    7469.9617
    9606    7546.9926
    9607    7492.4655
    9608    7620.9430
    9609    7509.8962
    9610    7619.8245
    9611    7643.2913
    9612    7831.7663
    9613    7660.4752
    9614    7522.6639
    9615    7726.0386
    9616    7737.3017
    9617    7607.1371
    9618    7615.2805
    9619    7467.2993
    9620    7625.4081
    9621    7670.9297
    9622    7560.4843
    9623    7775.2914
    9624    7436.1420
    9625    7253.7424
    9626    7472.8577
    9627    7513.1012
    9628    7416.6877
    9629    7706.8729
    9630    7448.1331
    9631    7595.3568
    9632    7522.0829
    9633    7499.1482
    9634    7438.1695
    9635    7502.1072
    9636    7676.7938
    9637    7657.5490
    9638    7370.9795
    9639    7505.5516
    9640    7482.6941
    9641    7472.3627
    9642    7336.4941
    9643    7618.0943
    9644    7496.6990
    9645    7398.7478
    9646    7643.6542
    9647    7719.3073
    9648    7452.6517
    9649    7562.9881
    9650    7415.5118
    9651    7555.3238
    9652    7468.3714
    9653    7475.4105
    9654    7565.6253
    9655    7799.3059
    9656    7679.4150
    9657    7732.3751
    9658    7664.0480
    9659    7664.0111
    9660    7593.7735
    9661    7425.2072
    9662    7615.9270
    9663    7864.9180
    9664    7616.8983
    9665    7436.0403
    9666    7549.2032
    9667    7637.5330
    9668    7476.6060
    9669    7663.0027
    9670    7847.5246
    9671    7560.0949
    9672    7724.7341
    9673    7595.1762
    9674    7633.3792
    9675    7682.4443
    9676    7375.1707
    9677    7729.1694
    9678    7729.3818
    9679    7569.6852
    9680    7508.6306
    9681    7440.7655
    9682    7766.5163
    9683    7487.4408
    9684    7810.4605
    9685    7708.2225
    9686    7592.0418
    9687    7449.5209
    9688    7410.1259
    9689    7599.7357
    9690    7686.9199
    9691    7781.6424
    9692    7566.1933
    9693    7814.3730
    9694    7805.2809
    9695    7921.1134
    9696    7655.0542
    9697    7820.4739
    9698    7839.6632
    9699    7802.2331
    9700    7564.8885
    9701    7797.6331
    9702    7705.3759
    9703    7611.4202
    9704    7729.0997
    9705    7811.1150
    9706    7539.9383
    9707    7729.5149
    9708    7626.3627
    9709    7493.9459
    9710    7619.4404
    9711    7396.6516
    9712    7376.7287
    9713    7619.8568
    9714    7557.1836
    9715    7510.5699
    9716    7364.3655
    9717    7593.7028
    9718    7488.2014
    9719    7279.3738
    9720    7437.8352
    9721    7549.3814
    9722    7399.8209
    9723    7462.8427
    9724    7466.1072
    9725    7611.9309
    9726    7619.0437
    9727    7685.8946
    9728    7253.9924
    9729    7561.6807
    9730    7184.9381
    9731    7518.0168
    9732    7262.5182
    9733    7657.2324
    9734    7473.9353
    9735    7657.5215
    9736    7435.9873
    9737    7303.4418
    9738    7338.9468
    9739    7417.2308
    9740    7661.4161
    9741    7437.3698
    9742    7333.0943
    9743    7313.5935
    9744    7597.8572
    9745    7427.0534
    9746    7707.3504
    9747    7756.5751
    9748    7368.1233
    9749    7512.2027
    9750    7569.0837
    9751    7393.1588
    9752    7443.7376
    9753    7519.8068
    9754    7560.0164
    9755    7201.0033
    9756    7494.5772
    9757    7448.4107
    9758    7512.3767
    9759    7647.6504
    9760    7372.0081
    9761    7327.7870
    9762    7563.7671
    9763    7315.2002
    9764    7361.8661
    9765    7607.6719
    9766    7593.1646
    9767    7536.4865
    9768    7803.2110
    9769    7523.0679
    9770    7696.4639
    9771    7433.1350
    9772    7554.3302
    9773    7543.2305
    9774    7784.7715
    9775    7554.8309
    9776    7566.1721
    9777    7575.4086
    9778    7546.9425
    9779    7806.4869
    9780    7779.5649
    9781    7653.9777
    9782    7615.5629
    9783    7603.2984
    9784    7549.2266
    9785    7769.5846
    9786    7575.6170
    9787    7674.2057
    9788    7495.3989
    9789    7531.1688
    9790    7401.0173
    9791    7690.6170
    9792    7716.6681
    9793    7623.9788
    9794    7635.1301
    9795    7433.1668
    9796    7441.4002
    9797    7576.3033
    9798    7582.6151
    9799    7745.7342
    9800    7520.6147
    9801    7795.9796
    9802    7622.0590
    9803    7723.8655
    9804    7791.9371
    9805    7617.5836
    9806    7602.9894
    9807    7826.5247
    9808    7576.8333
    9809    7877.8060
    9810    7583.0464
    9811    7470.5071
    9812    7493.4371
    9813    7529.9526
    9814    7598.0887
    9815    7809.3836
    9816    7817.1018
    9817    7725.0462
    9818    7583.9714
    9819    7725.5318
    9820    7669.1033
    9821    7702.5964
    9822    7335.3241
    9823    7419.1966
    9824    7578.7668
    9825    7774.7015
    9826    7515.0083
    9827    7587.3104
    9828    7555.1912
    9829    7629.7271
    9830    7453.8047
    9831    7684.4594
    9832    7482.1883
    9833    7599.9667
    9834    7558.0588
    9835    7630.3898
    9836    7613.2428
    9837    7838.6370
    9838    7553.6250
    9839    7627.5183
    9840    7581.9697
    9841    7596.6200
    9842    7772.3600
    9843    7571.1258
    9844    7774.4662
    9845    7871.4033
    9846    7458.0476
    9847    7560.1142
    9848    7679.2242
    9849    7757.0813
    9850    7736.6890
    9851    7766.3684
    9852    7819.9101
    9853    7735.4779
    9854    7753.0151
    9855    7789.7503
    9856    7466.6775
    9857    7922.2811
    9858    7844.6028
    9859    7736.6254
    9860    7670.6936
    9861    7525.6624
    9862    7606.4512
    9863    7554.8823
    9864    7773.0398
    9865    7895.9153
    9866    7774.7040
    9867    8054.7716
    9868    7736.9445
    9869    7796.6075
    9870    7832.0131
    9871    7810.0248
    9872    7858.4466
    9873    8090.8117
    9874    7909.5561
    9875    7816.4436
    9876    7982.7302
    9877    8021.6609
    9878    7651.2511
    9879    7907.3478
    9880    7604.2759
    9881    7706.4745
    9882    7800.0745
    9883    7732.3376
    9884    7742.8143
    9885    7617.4403
    9886    7937.8311
    9887    7662.4437
    9888    7935.7516
    9889    7852.7418
    9890    7917.2703
    9891    7466.7951
    9892    7691.6978
    9893    7813.6881
    9894    7572.1881
    9895    7867.9560
    9896    7970.7598
    9897    7831.4956
    9898    7901.3038
    9899    7886.8039
    9900    7765.1286
    9901    7759.2692
    9902    7982.4103
    9903    8025.8562
    9904    7707.7495
    9905    7802.3948
    9906    7836.7116
    9907    7810.2155
    9908    7773.7364
    9909    7664.8975
    9910    7697.2402
    9911    7995.2263
    9912    7862.1472
    9913    7933.7165
    9914    7817.3490
    9915    7703.2935
    9916    7921.5089
    9917    7695.0305
    9918    7667.2629
    9919    7761.2581
    9920    7674.7364
    9921    7874.2226
    9922    7752.0526
    9923    7833.6272
    9924    7853.8307
    9925    7685.9652
    9926    7642.3940
    9927    7779.1491
    9928    7856.5779
    9929    7805.6656
    9930    7898.2590
    9931    7786.6629
    9932    7613.9158
    9933    7844.2041
    9934    7955.0008
    9935    7869.0870
    9936    7753.5171
    9937    7973.6033
    9938    7611.3423
    9939    7987.9170
    9940    7997.5495
    9941    7915.2371
    9942    7989.4463
    9943    7797.2013
    9944    7910.9262
    9945    7957.2742
    9946    8045.3963
    9947    8141.8467
    9948    7926.2263
    9949    7995.7412
    9950    7861.3598
    9951    8084.7439
    9952    8102.3236
    9953    8059.2114
    9954    8241.1639
    9955    7978.4918
    9956    7878.4349
    9957    7885.7943
    9958    8008.5093
    9959    7973.4295
    9960    7758.7930
    9961    7857.8930
    9962    8005.4645
    9963    8065.4090
    9964    7777.1682
    9965    7937.3580
    9966    7784.6212
    9967    7954.6566
    9968    7837.2108
    9969    7921.9492
    9970    7793.3187
    9971    7775.1820
    9972    7769.2581
    9973    7860.8651
    9974    7862.5323
    9975    7880.7171
    9976    7785.7304
    9977    7796.1895
    9978    7932.4644
    9979    8359.4240
    9980    7810.8934
    9981    7985.7305
    9982    7775.4387
    9983    7935.5947
    9984    7902.9066
    9985    7757.5887
    9986    7556.4651
    9987    7726.9502
    9988    7766.6096
    9989    7635.7762
    9990    7760.6643
    9991    7584.2241
    9992    7867.7017
    9993    7534.1881
    9994    7571.9385
    9995    7775.3966
    9996    7495.2799
    9997    7618.8791
    9998    7560.6780
    9999    7544.8718
   10000    7644.8013
```
