## Supplementary material for "Point mutations in the FimH lectin domain: predicted folding stability versus conformational dynamics for R60P, Q133K and Y137A": Metadata: R60P_rep3_rg.dat

```
#Frame             RG      RG[Max]
       1      16.6279      32.6264
       2      16.4939      32.6451
       3      16.5932      32.8069
       4      16.6297      31.7995
       5      16.7314      33.1387
       6      16.6378      32.8624
       7      16.6084      33.0762
       8      16.6997      33.0518
       9      16.6317      32.4397
      10      16.6816      32.8743
      11      16.6259      32.3373
      12      16.7433      31.8696
      13      16.7415      33.0166
      14      16.7041      32.1463
      15      16.5008      32.8631
      16      16.7660      33.1443
      17      16.6628      32.7773
      18      16.7330      33.3751
      19      16.6677      32.3835
      20      16.5675      31.9911
      21      16.5822      32.0509
      22      16.6661      32.0617
      23      16.7246      32.8527
      24      16.5823      31.9475
      25      16.7074      32.6859
      26      16.6406      32.2222
      27      16.6881      31.9399
      28      16.6042      32.0005
      29      16.6525      32.3632
      30      16.7196      31.9574
      31      16.5994      32.0025
      32      16.6355      31.0847
      33      16.6402      32.0605
      34      16.6839      32.0614
      35      16.5868      31.7312
      36      16.5328      31.7709
      37      16.6409      31.6359
      38      16.5919      31.7701
      39      16.6058      31.5504
      40      16.6311      31.4177
      41      16.5998      31.8675
      42      16.6589      31.8274
      43      16.7255      31.9912
      44      16.6243      31.3932
      45      16.7277      31.8542
      46      16.5963      31.8428
      47      16.6851      32.0017
      48      16.6074      31.5436
      49      16.6977      31.6442
      50      16.6173      31.9032
      51      16.6728      31.6981
      52      16.7148      31.9693
      53      16.7766      32.5084
      54      16.4677      31.4602
      55      16.5804      31.9005
      56      16.6121      32.2987
      57      16.6239      31.6605
      58      16.5820      31.6896
      59      16.5598      32.6574
      60      16.6180      32.6760
      61      16.6476      33.0956
      62      16.5519      31.9078
      63      16.5475      32.2826
      64      16.5706      32.2296
      65      16.6918      32.3829
      66      16.6769      31.2878
      67      16.5883      32.3040
      68      16.6371      32.7461
      69      16.5266      31.6467
      70      16.5305      31.1533
      71      16.5944      31.6088
      72      16.5903      32.4382
      73      16.6085      32.0530
      74      16.5809      32.1585
      75      16.5921      31.8670
      76      16.6110      31.8660
      77      16.5878      31.6964
      78      16.5352      31.7383
      79      16.5536      31.9262
      80      16.4825      31.6263
      81      16.5809      31.6900
      82      16.5952      32.3202
      83      16.6256      32.6042
      84      16.6949      32.4445
      85      16.6571      32.5890
      86      16.6414      32.1833
      87      16.6566      32.0390
      88      16.6738      32.5938
      89      16.7394      32.5067
      90      16.6980      32.1964
      91      16.7561      32.9194
      92      16.6511      32.2159
      93      16.7413      32.2882
      94      16.6963      32.0242
      95      16.5488      31.6805
      96      16.7099      32.3625
      97      16.6352      31.6774
      98      16.5900      31.9784
      99      16.6584      32.0858
     100      16.6967      32.2327
     101      16.6465      32.1307
     102      16.7354      31.8141
     103      16.6777      32.0022
     104      16.7656      32.3512
     105      16.7412      31.7950
     106      16.8239      32.3784
     107      16.6527      32.2635
     108      16.6895      31.8873
     109      16.6973      32.1340
     110      16.6609      31.7653
     111      16.6665      32.5763
     112      16.7287      32.5458
     113      16.6910      32.9237
     114      16.7827      33.2048
     115      16.6620      31.7307
     116      16.6647      32.8798
     117      16.6823      32.8038
     118      16.6811      33.0119
     119      16.6000      32.2560
     120      16.5582      32.2667
     121      16.6688      32.4306
     122      16.6081      32.0039
     123      16.7275      32.5521
     124      16.7207      32.5018
     125      16.6598      31.8148
     126      16.6540      32.5791
     127      16.6372      32.3968
     128      16.6846      32.4389
     129      16.6569      32.2729
     130      16.6184      32.1954
     131      16.5585      32.2383
     132      16.5716      32.2806
     133      16.5976      32.2991
     134      16.7521      32.7828
     135      16.6009      32.8095
     136      16.8570      32.9681
     137      16.6485      32.8908
     138      16.7761      33.2167
     139      16.6159      33.1263
     140      16.7818      33.1253
     141      16.7390      32.8857
     142      16.6826      32.7970
     143      16.6101      32.6795
     144      16.6361      32.0290
     145      16.6952      32.5477
     146      16.6095      32.3872
     147      16.7833      33.1764
     148      16.7490      33.1096
     149      16.7861      33.0535
     150      16.6319      32.3604
     151      16.8097      32.8450
     152      16.5061      32.3990
     153      16.5178      32.6491
     154      16.4788      32.0194
     155      16.5447      32.3911
     156      16.7095      32.2997
     157      16.6573      32.8163
     158      16.5963      32.2595
     159      16.5626      31.9482
     160      16.6582      31.9970
     161      16.7482      32.4373
     162      16.7122      33.1712
     163      16.6546      33.0693
     164      16.6225      32.4702
     165      16.6870      32.7456
     166      16.7439      32.6931
     167      16.6447      32.0988
     168      16.6825      32.8146
     169      16.6094      32.2970
     170      16.6541      32.7960
     171      16.6061      32.3280
     172      16.7507      32.8362
     173      16.7985      32.6545
     174      16.6313      32.9485
     175      16.6404      31.7413
     176      16.6497      32.3314
     177      16.6244      32.1827
     178      16.7458      32.2872
     179      16.6926      31.8556
     180      16.7265      32.5135
     181      16.6644      32.2353
     182      16.6095      31.9990
     183      16.5998      32.3763
     184      16.8040      33.6437
     185      16.7509      32.4973
     186      16.6845      32.5139
     187      16.6890      32.5390
     188      16.7236      32.4039
     189      16.7305      32.6258
     190      16.6402      32.6435
     191      16.9023      33.4092
     192      16.7842      32.6262
     193      16.7398      32.3680
     194      16.7144      32.1605
     195      16.7204      33.1546
     196      16.6846      32.4506
     197      16.8140      33.0469
     198      16.7498      33.0552
     199      16.7705      32.6714
     200      16.7644      33.0796
     201      16.7239      33.6414
     202      16.7805      32.6878
     203      16.7971      32.4851
     204      16.7106      32.9537
     205      16.7639      32.9018
     206      16.7289      32.9285
     207      16.5877      32.4566
     208      16.7982      33.6416
     209      16.5946      32.3698
     210      16.6794      32.3562
     211      16.6888      32.0466
     212      16.6528      31.3256
     213      16.7157      31.5717
     214      16.7074      32.4102
     215      16.7381      32.6124
     216      16.6768      32.6702
     217      16.7524      32.6497
     218      16.6763      31.9680
     219      16.7550      32.5203
     220      16.6196      32.2085
     221      16.7412      31.4365
     222      16.6033      31.1364
     223      16.7877      32.1401
     224      16.6390      31.6986
     225      16.7242      31.5541
     226      16.7430      32.0813
     227      16.7093      31.7949
     228      16.6214      31.2755
     229      16.6796      31.3945
     230      16.6964      31.7798
     231      16.5762      31.9297
     232      16.6300      32.1208
     233      16.6881      31.3637
     234      16.6083      31.7932
     235      16.5588      31.2407
     236      16.6427      31.5356
     237      16.6483      31.3837
     238      16.7413      31.9768
     239      16.6563      31.5870
     240      16.5915      31.0453
     241      16.6874      31.7380
     242      16.7021      31.7709
     243      16.7631      31.5973
     244      16.7327      32.2699
     245      16.7066      32.1741
     246      16.7142      32.6260
     247      16.8317      31.6564
     248      16.7486      31.6217
     249      16.7272      31.9034
     250      16.6195      31.4461
     251      16.6608      31.7822
     252      16.6193      32.1372
     253      16.6908      31.7712
     254      16.7804      32.4691
     255      16.5527      32.4336
     256      16.7473      31.8202
     257      16.7984      32.3368
     258      16.6866      32.2496
     259      16.5285      32.3316
     260      16.7272      31.6230
     261      16.6986      32.0291
     262      16.6508      31.1915
     263      16.7188      30.9382
     264      16.6477      32.1114
     265      16.7930      32.7604
     266      16.7289      32.9984
     267      16.7710      32.0734
     268      16.6322      32.3740
     269      16.6345      32.6244
     270      16.5722      32.3439
     271      16.6843      32.9266
     272      16.5960      32.5777
     273      16.6914      33.3539
     274      16.7082      31.7752
     275      16.6325      32.3194
     276      16.5999      32.4485
     277      16.6922      32.9211
     278      16.5871      32.5251
     279      16.7035      32.4205
     280      16.6509      32.0787
     281      16.6458      32.6873
     282      16.6238      32.3043
     283      16.6032      31.6781
     284      16.6089      31.7834
     285      16.5896      31.6376
     286      16.6084      31.2041
     287      16.6124      31.7862
     288      16.6410      31.8758
     289      16.6313      31.5103
     290      16.6933      31.3385
     291      16.8728      31.8606
     292      16.6577      31.5107
     293      16.7335      31.6293
     294      16.5888      32.1051
     295      16.6220      31.6175
     296      16.7747      32.1136
     297      16.6280      31.7014
     298      16.5930      32.3778
     299      16.6452      31.4678
     300      16.6363      32.1172
     301      16.6638      31.3774
     302      16.6303      31.5176
     303      16.6590      32.1897
     304      16.7035      32.3734
     305      16.6674      32.4694
     306      16.5484      32.5499
     307      16.6180      32.8765
     308      16.6010      32.7438
     309      16.5601      32.3988
     310      16.6011      32.3356
     311      16.5661      32.6106
     312      16.6328      32.9779
     313      16.5828      32.9171
     314      16.6039      32.4145
     315      16.6863      32.5677
     316      16.6725      32.7047
     317      16.5148      32.2561
     318      16.6897      32.6862
     319      16.6037      32.0753
     320      16.6830      32.9304
     321      16.6205      32.2348
     322      16.6508      32.9849
     323      16.7050      33.0861
     324      16.6038      31.5272
     325      16.6575      32.3518
     326      16.6025      32.5567
     327      16.6091      31.7645
     328      16.7225      32.4978
     329      16.7553      32.4503
     330      16.6436      32.1787
     331      16.5440      32.1629
     332      16.5530      31.4635
     333      16.7355      32.7339
     334      16.6485      32.9926
     335      16.5932      32.6199
     336      16.4849      31.7708
     337      16.5905      32.2234
     338      16.6064      32.3684
     339      16.5576      31.3313
     340      16.6675      31.8678
     341      16.6052      32.2459
     342      16.7041      32.0192
     343      16.5082      31.4363
     344      16.6518      32.5614
     345      16.6645      32.8394
     346      16.5584      32.5235
     347      16.5448      32.1602
     348      16.5628      32.5422
     349      16.5940      32.1774
     350      16.5181      32.1899
     351      16.4753      32.0320
     352      16.5652      31.7243
     353      16.5834      31.5547
     354      16.6094      32.4013
     355      16.6769      32.7857
     356      16.4314      32.1060
     357      16.5816      32.8312
     358      16.5604      32.6644
     359      16.6921      32.2759
     360      16.6620      32.2854
     361      16.5956      31.6335
     362      16.6198      32.8019
     363      16.6220      32.8730
     364      16.6045      32.3045
     365      16.5903      32.6743
     366      16.6341      32.1248
     367      16.7237      32.3810
     368      16.5972      31.7288
     369      16.5399      31.6158
     370      16.5630      30.9852
     371      16.5545      31.9688
     372      16.5643      32.1176
     373      16.6208      32.7799
     374      16.6983      32.8515
     375      16.5549      32.3027
     376      16.5690      31.9792
     377      16.5429      31.7634
     378      16.5272      31.7688
     379      16.6390      32.0011
     380      16.5843      32.2049
     381      16.6168      31.9756
     382      16.6901      31.6520
     383      16.5829      31.3335
     384      16.6551      31.1856
     385      16.7208      31.7394
     386      16.6295      32.7250
     387      16.5865      32.6022
     388      16.5491      32.5059
     389      16.6280      31.9790
     390      16.6167      32.1502
     391      16.7244      33.4241
     392      16.6518      32.5488
     393      16.6202      32.2507
     394      16.5738      31.7693
     395      16.5817      32.3981
     396      16.5889      31.7499
     397      16.7818      33.1807
     398      16.5653      33.2545
     399      16.6633      32.5804
     400      16.5919      32.9962
     401      16.6038      32.2666
     402      16.5247      31.9060
     403      16.6513      32.2397
     404      16.6399      32.4737
     405      16.6602      33.0911
     406      16.5774      32.4243
     407      16.6088      31.8734
     408      16.5838      32.6118
     409      16.5356      32.4505
     410      16.6827      32.8255
     411      16.5594      32.2194
     412      16.6847      32.6781
     413      16.5983      32.2108
     414      16.5473      32.4518
     415      16.5568      32.0037
     416      16.5661      32.2179
     417      16.5935      31.3429
     418      16.5753      31.0527
     419      16.5676      32.2945
     420      16.6808      32.1464
     421      16.7466      32.9697
     422      16.6924      32.5225
     423      16.7498      33.7506
     424      16.6506      32.4326
     425      16.7243      32.6116
     426      16.6071      32.5386
     427      16.6620      32.2891
     428      16.6523      32.8513
     429      16.7180      32.8594
     430      16.7432      31.8001
     431      16.6266      32.3853
     432      16.7409      32.5943
     433      16.6471      32.4121
     434      16.7850      33.0655
     435      16.7204      32.8101
     436      16.6201      32.0852
     437      16.6842      33.2059
     438      16.6327      32.3573
     439      16.6026      32.5398
     440      16.6491      32.4903
     441      16.6705      32.7125
     442      16.7513      32.9111
     443      16.7282      32.7388
     444      16.7078      32.3492
     445      16.8076      32.6504
     446      16.7105      31.8332
     447      16.6777      31.7621
     448      16.7175      32.5556
     449      16.6467      32.6296
     450      16.7564      32.5283
     451      16.5186      32.2082
     452      16.6723      32.0690
     453      16.6881      31.9332
     454      16.6516      31.5813
     455      16.6055      32.6070
     456      16.6128      31.0057
     457      16.7083      32.2908
     458      16.6557      32.8116
     459      16.6286      32.1464
     460      16.6729      32.5920
     461      16.6285      33.2459
     462      16.7036      33.2239
     463      16.6368      32.2371
     464      16.6508      32.1693
     465      16.6784      32.1895
     466      16.5738      32.4029
     467      16.6549      32.7840
     468      16.6621      33.4511
     469      16.7116      33.8338
     470      16.5733      32.6669
     471      16.6879      32.4121
     472      16.6306      32.0893
     473      16.6384      32.4362
     474      16.5498      31.8668
     475      16.5995      31.3141
     476      16.6163      32.2848
     477      16.6194      31.7312
     478      16.5406      31.3191
     479      16.5895      32.0077
     480      16.6338      32.6487
     481      16.6009      32.2473
     482      16.7316      32.8045
     483      16.5344      32.2278
     484      16.6557      32.9290
     485      16.7627      32.7427
     486      16.7654      32.2970
     487      16.6805      32.2004
     488      16.5981      32.4930
     489      16.7640      32.5232
     490      16.7450      32.5615
     491      16.7017      32.4575
     492      16.8214      33.1822
     493      16.7508      32.7554
     494      16.7199      33.0646
     495      16.6797      32.1608
     496      16.6717      32.0071
     497      16.7069      32.1504
     498      16.6747      32.4053
     499      16.7342      32.0086
     500      16.6073      31.8531
     501      16.6696      32.9084
     502      16.7493      31.7374
     503      16.7071      32.5439
     504      16.6894      32.6992
     505      16.6255      32.5476
     506      16.6328      32.3337
     507      16.7000      32.5231
     508      16.7742      32.2616
     509      16.6379      31.7475
     510      16.7056      32.6099
     511      16.6849      32.2623
     512      16.7366      32.6323
     513      16.6542      32.3402
     514      16.6587      31.9412
     515      16.5745      32.3857
     516      16.6285      32.3645
     517      16.6513      32.7447
     518      16.6745      31.7646
     519      16.6800      31.5647
     520      16.6999      32.8188
     521      16.7179      33.0207
     522      16.6474      32.4047
     523      16.5364      31.1536
     524      16.7023      31.6623
     525      16.5675      31.2750
     526      16.6697      31.1272
     527      16.7702      31.6293
     528      16.7758      32.4056
     529      16.7327      32.9687
     530      16.7491      31.4873
     531      16.7130      32.3763
     532      16.4749      31.1834
     533      16.6943      32.0332
     534      16.6683      32.1121
     535      16.6141      32.5657
     536      16.7020      32.5043
     537      16.7014      32.9937
     538      16.6528      31.7440
     539      16.6003      31.4181
     540      16.6281      30.4856
     541      16.5658      30.9015
     542      16.6251      32.1340
     543      16.6344      31.6480
     544      16.8385      33.4044
     545      16.7422      32.5739
     546      16.7558      32.9926
     547      16.7497      32.7205
     548      16.6651      32.8285
     549      16.6770      32.6759
     550      16.5192      32.0726
     551      16.7249      32.6995
     552      16.6544      31.4852
     553      16.5119      29.9590
     554      16.5250      30.3270
     555      16.5248      29.7710
     556      16.4957      31.1519
     557      16.4620      31.5181
     558      16.4659      31.0528
     559      16.5658      31.9179
     560      16.5427      32.0557
     561      16.4445      31.9863
     562      16.4952      32.2950
     563      16.4882      31.7269
     564      16.5380      31.6706
     565      16.5333      31.2368
     566      16.5448      31.4528
     567      16.5707      31.3480
     568      16.5957      31.3209
     569      16.5944      31.3660
     570      16.5200      31.2086
     571      16.5051      31.1568
     572      16.5668      31.5721
     573      16.4956      30.3543
     574      16.5054      30.2850
     575      16.5413      31.2477
     576      16.4670      30.9085
     577      16.5571      31.1169
     578      16.6013      31.7784
     579      16.5230      31.3229
     580      16.5302      30.0217
     581      16.6245      31.7225
     582      16.5423      32.0365
     583      16.5688      31.7558
     584      16.4902      31.8955
     585      16.6303      31.8887
     586      16.5636      31.0057
     587      16.4978      31.1608
     588      16.4852      31.7216
     589      16.6314      31.9308
     590      16.6537      32.2938
     591      16.4527      31.3697
     592      16.4919      31.9385
     593      16.5651      32.1339
     594      16.4821      31.7341
     595      16.4811      31.0868
     596      16.5457      31.5663
     597      16.5539      32.6702
     598      16.5042      31.6679
     599      16.6527      31.3508
     600      16.5310      30.4369
     601      16.5132      30.2772
     602      16.4469      31.0122
     603      16.5803      31.6138
     604      16.6068      31.0480
     605      16.5541      31.6194
     606      16.5489      31.0621
     607      16.5625      30.3244
     608      16.6380      30.8755
     609      16.5532      30.9562
     610      16.5118      30.3020
     611      16.5955      30.9024
     612      16.5727      30.7446
     613      16.6462      31.1488
     614      16.4715      30.0568
     615      16.6147      31.1415
     616      16.4394      29.8888
     617      16.4777      30.2934
     618      16.5402      30.4630
     619      16.5071      30.2502
     620      16.6128      30.3377
     621      16.4925      30.1168
     622      16.4762      30.0267
     623      16.4994      30.0652
     624      16.4734      30.4126
     625      16.6236      30.4393
     626      16.5084      29.9504
     627      16.6442      30.9172
     628      16.5259      30.3979
     629      16.4645      29.4278
     630      16.5545      30.3453
     631      16.5752      29.9982
     632      16.6465      31.1064
     633      16.6570      30.5459
     634      16.6985      30.5586
     635      16.6684      30.6616
     636      16.6287      30.8961
     637      16.6619      30.9093
     638      16.6349      31.0748
     639      16.6396      31.1215
     640      16.5981      31.2691
     641      16.6015      32.2104
     642      16.5302      30.4431
     643      16.5704      30.6819
     644      16.6153      31.1187
     645      16.5604      30.7927
     646      16.5378      30.9853
     647      16.6142      30.7000
     648      16.6964      31.4358
     649      16.6457      30.9779
     650      16.5211      31.2005
     651      16.5338      31.1778
     652      16.7000      30.2687
     653      16.5794      31.1545
     654      16.6753      31.6818
     655      16.5233      30.6925
     656      16.6524      30.9338
     657      16.6589      31.1096
     658      16.6815      30.9972
     659      16.5815      30.4731
     660      16.6855      31.1687
     661      16.5500      30.9924
     662      16.7119      31.1178
     663      16.5421      31.1288
     664      16.6386      30.9007
     665      16.6675      31.1818
     666      16.6206      30.7010
     667      16.5177      30.4051
     668      16.5706      31.1043
     669      16.5916      30.8849
     670      16.6557      30.9042
     671      16.5279      30.4262
     672      16.6538      31.5044
     673      16.5770      31.4390
     674      16.5789      30.4346
     675      16.5921      31.3561
     676      16.6543      30.8861
     677      16.7084      31.2828
     678      16.4845      30.4320
     679      16.6285      30.7227
     680      16.5729      30.1220
     681      16.6992      30.2343
     682      16.6390      31.0228
     683      16.6379      30.5553
     684      16.6100      30.8009
     685      16.5275      30.8145
     686      16.6893      31.2754
     687      16.6546      31.2852
     688      16.6051      30.8917
     689      16.6569      30.8523
     690      16.5682      30.2418
     691      16.6542      31.0940
     692      16.5101      31.3117
     693      16.6174      31.5618
     694      16.5042      30.6650
     695      16.5903      31.2724
     696      16.6777      31.8141
     697      16.7555      32.6556
     698      16.6555      32.9747
     699      16.6715      33.0352
     700      16.8682      33.2436
     701      16.7525      31.3766
     702      16.7816      31.8101
     703      16.7952      31.2687
     704      16.6900      32.0779
     705      16.8001      31.2082
     706      16.8142      31.2204
     707      16.7550      30.9264
     708      16.6096      31.1000
     709      16.6200      30.9095
     710      16.6355      31.1646
     711      16.5968      31.1693
     712      16.6537      31.9010
     713      16.6692      31.7108
     714      16.7058      31.6271
     715      16.7739      32.0879
     716      16.7295      30.9791
     717      16.7132      32.2586
     718      16.7641      32.3399
     719      16.7021      32.4737
     720      16.6932      32.7766
     721      16.7243      32.4789
     722      16.6215      32.8088
     723      16.7522      33.2023
     724      16.5190      32.0995
     725      16.5331      32.3817
     726      16.7195      32.6022
     727      16.7674      32.5609
     728      16.7537      32.7605
     729      16.6776      32.7333
     730      16.7062      32.5176
     731      16.6572      32.7916
     732      16.6129      31.7085
     733      16.6487      32.6019
     734      16.5968      32.0024
     735      16.5904      32.1665
     736      16.6550      32.6245
     737      16.6978      32.5245
     738      16.4467      32.2914
     739      16.7141      32.5175
     740      16.5627      32.7160
     741      16.5381      32.2301
     742      16.6248      32.7414
     743      16.6026      32.0209
     744      16.7221      33.0373
     745      16.6779      31.8950
     746      16.6936      32.0737
     747      16.6483      32.5332
     748      16.6374      32.7086
     749      16.6047      32.3052
     750      16.6660      32.6327
     751      16.6020      32.2612
     752      16.6721      32.0467
     753      16.6330      31.5958
     754      16.5396      31.7361
     755      16.5850      32.0167
     756      16.4741      32.1243
     757      16.5485      32.3968
     758      16.6263      32.3539
     759      16.6095      32.7466
     760      16.5742      32.7872
     761      16.6157      32.4750
     762      16.5799      32.9460
     763      16.6547      32.2693
     764      16.6100      32.8275
     765      16.5353      32.7887
     766      16.6195      32.3267
     767      16.4964      31.9611
     768      16.5955      32.6327
     769      16.5601      32.8956
     770      16.4822      31.9881
     771      16.5159      32.1732
     772      16.5635      32.3600
     773      16.6277      32.8564
     774      16.7269      33.0675
     775      16.6080      32.5903
     776      16.5261      32.6273
     777      16.5520      32.9454
     778      16.5938      32.6873
     779      16.5175      32.6601
     780      16.6223      32.5332
     781      16.6228      32.3318
     782      16.5950      32.3703
     783      16.6501      32.1465
     784      16.6226      32.1966
     785      16.6238      32.7579
     786      16.5600      31.9371
     787      16.5839      31.4194
     788      16.6390      31.4308
     789      16.5760      31.7605
     790      16.5109      31.4029
     791      16.5882      32.0463
     792      16.5368      32.0714
     793      16.4646      31.4087
     794      16.5740      32.3058
     795      16.5797      32.4734
     796      16.5931      32.6008
     797      16.7190      32.3860
     798      16.6414      32.3568
     799      16.4343      31.6904
     800      16.5925      31.9563
     801      16.5546      32.4715
     802      16.5644      32.3231
     803      16.6528      32.2975
     804      16.5622      31.1341
     805      16.6216      32.0496
     806      16.6976      32.0408
     807      16.7321      32.5943
     808      16.5332      31.6306
     809      16.5598      31.8636
     810      16.6317      31.3136
     811      16.6365      31.2624
     812      16.5764      31.8153
     813      16.6492      32.5929
     814      16.5988      32.5583
     815      16.6133      32.2696
     816      16.4311      31.6588
     817      16.6825      32.8869
     818      16.5674      31.6759
     819      16.6094      31.7845
     820      16.5286      31.2873
     821      16.6080      30.8988
     822      16.5280      31.9204
     823      16.7536      33.3428
     824      16.5939      32.3473
     825      16.6075      31.9920
     826      16.5531      32.3748
     827      16.6074      32.2798
     828      16.5611      32.3908
     829      16.5303      32.0047
     830      16.6561      31.4384
     831      16.5911      31.2114
     832      16.6357      32.2753
     833      16.5531      31.8343
     834      16.6721      31.8318
     835      16.6186      31.8174
     836      16.7041      32.8130
     837      16.6771      32.2045
     838      16.5937      32.1847
     839      16.6162      31.1837
     840      16.7326      32.2676
     841      16.5825      31.7717
     842      16.6611      32.0765
     843      16.6403      32.9330
     844      16.5119      31.8799
     845      16.5743      31.6947
     846      16.6543      31.8116
     847      16.5509      31.6109
     848      16.7079      31.8664
     849      16.5093      31.4948
     850      16.5941      31.2516
     851      16.6892      32.2709
     852      16.5441      32.5664
     853      16.5941      32.2541
     854      16.5797      32.8137
     855      16.6042      32.1443
     856      16.5428      32.2476
     857      16.5959      32.4467
     858      16.5690      32.4077
     859      16.6433      32.3561
     860      16.5499      31.9372
     861      16.5844      31.4492
     862      16.6168      32.7367
     863      16.6380      32.7858
     864      16.6848      32.6889
     865      16.7067      32.2913
     866      16.6425      32.3593
     867      16.6161      32.1173
     868      16.4830      31.7783
     869      16.6192      32.2632
     870      16.6939      32.5564
     871      16.5898      32.8504
     872      16.5894      31.8127
     873      16.5752      32.4619
     874      16.5497      32.0095
     875      16.5381      32.0812
     876      16.5437      32.1751
     877      16.4763      32.3393
     878      16.4547      32.5364
     879      16.6361      32.6955
     880      16.5883      31.3883
     881      16.5508      32.2828
     882      16.5930      32.6840
     883      16.6520      32.4758
     884      16.6224      32.6602
     885      16.7074      32.7552
     886      16.6893      32.8646
     887      16.6712      32.7069
     888      16.6113      31.6827
     889      16.6683      33.0278
     890      16.6609      32.6015
     891      16.5968      32.4240
     892      16.5645      32.2889
     893      16.5925      32.5756
     894      16.5533      31.5994
     895      16.5254      31.7242
     896      16.4772      32.2565
     897      16.6495      32.4299
     898      16.7223      31.2212
     899      16.6933      32.6238
     900      16.5585      32.5164
     901      16.6128      32.2511
     902      16.6237      33.0768
     903      16.5815      32.1205
     904      16.6230      32.5722
     905      16.7269      33.0181
     906      16.6357      32.7317
     907      16.6967      32.0430
     908      16.6079      33.1053
     909      16.6920      32.2861
     910      16.5798      32.2994
     911      16.6793      32.2611
     912      16.7634      32.3250
     913      16.7231      32.5940
     914      16.7144      31.5534
     915      16.6792      31.8344
     916      16.7111      32.3849
     917      16.6946      32.9310
     918      16.7584      32.5989
     919      16.6865      32.4575
     920      16.6320      33.1106
     921      16.5717      32.1164
     922      16.6407      32.1939
     923      16.5550      31.8627
     924      16.6727      32.4286
     925      16.7241      32.5080
     926      16.7226      32.8545
     927      16.5935      32.2531
     928      16.7430      32.6738
     929      16.7848      33.1524
     930      16.6472      32.7358
     931      16.6918      32.9517
     932      16.7129      32.1388
     933      16.5918      31.9970
     934      16.6826      31.9692
     935      16.6099      32.4548
     936      16.6223      32.2494
     937      16.6671      32.6875
     938      16.6553      32.8643
     939      16.5955      32.6483
     940      16.7011      32.4845
     941      16.5655      32.0362
     942      16.5825      32.0676
     943      16.6349      32.7733
     944      16.5350      32.6629
     945      16.5362      32.2081
     946      16.6269      32.7520
     947      16.7157      33.3847
     948      16.6758      31.9353
     949      16.5247      31.9557
     950      16.5751      32.9033
     951      16.7268      32.8126
     952      16.6634      32.5005
     953      16.5371      32.4681
     954      16.5678      32.4295
     955      16.5243      32.2192
     956      16.5620      32.0459
     957      16.5699      32.3791
     958      16.5775      32.5476
     959      16.5125      32.7485
     960      16.5793      31.8011
     961      16.8121      32.9940
     962      16.6726      32.7893
     963      16.5595      32.2248
     964      16.6144      32.3898
     965      16.5959      31.6600
     966      16.5366      30.7378
     967      16.5788      31.3898
     968      16.6552      31.5815
     969      16.4623      30.6402
     970      16.5950      31.1691
     971      16.5944      31.7654
     972      16.5999      32.5534
     973      16.5783      32.7577
     974      16.6328      32.9808
     975      16.6383      32.7801
     976      16.5631      32.7951
     977      16.6802      33.1234
     978      16.5670      31.7261
     979      16.7125      31.9060
     980      16.6256      31.5554
     981      16.6368      32.8175
     982      16.6865      33.0963
     983      16.5790      32.8153
     984      16.5836      31.7294
     985      16.5782      32.3269
     986      16.4799      31.9889
     987      16.5496      32.8036
     988      16.6649      32.9784
     989      16.5619      32.0061
     990      16.6103      31.3215
     991      16.5497      31.9692
     992      16.5609      31.9636
     993      16.5378      31.8300
     994      16.4797      32.0445
     995      16.5856      31.1664
     996      16.5675      32.0476
     997      16.5484      32.2026
     998      16.6679      32.8645
     999      16.7111      32.6974
    1000      16.6004      31.0766
    1001      16.6235      32.1350
    1002      16.6564      32.1125
    1003      16.7334      32.7033
    1004      16.6549      32.6421
    1005      16.6415      32.3098
    1006      16.5425      31.7359
    1007      16.5291      31.5118
    1008      16.5864      31.8571
    1009      16.7080      31.8144
    1010      16.7550      32.8752
    1011      16.6199      31.1656
    1012      16.6692      32.4167
    1013      16.5444      31.2729
    1014      16.6513      32.7236
    1015      16.6736      32.0004
    1016      16.7403      32.5515
    1017      16.5404      32.0818
    1018      16.7314      32.9041
    1019      16.6412      31.8692
    1020      16.6910      32.9001
    1021      16.7019      32.4826
    1022      16.6676      32.4066
    1023      16.6282      32.8484
    1024      16.6422      31.8171
    1025      16.7116      32.4159
    1026      16.6133      31.8086
    1027      16.7089      32.6449
    1028      16.7207      32.3199
    1029      16.7696      32.8138
    1030      16.5894      32.5835
    1031      16.7289      32.2172
    1032      16.6185      31.9737
    1033      16.6097      32.7927
    1034      16.6894      32.7079
    1035      16.7187      32.6082
    1036      16.7678      32.7258
    1037      16.7240      32.8183
    1038      16.7211      32.4882
    1039      16.6271      32.6507
    1040      16.6698      31.7849
    1041      16.6432      31.8285
    1042      16.6760      32.5965
    1043      16.6519      32.3621
    1044      16.7914      33.2717
    1045      16.6795      32.5439
    1046      16.6626      32.4687
    1047      16.7407      32.2268
    1048      16.5707      32.2656
    1049      16.6053      32.4781
    1050      16.6875      32.7382
    1051      16.6238      33.0071
    1052      16.6458      32.6515
    1053      16.6382      32.1565
    1054      16.6444      32.4713
    1055      16.5716      32.4028
    1056      16.6130      32.2335
    1057      16.6063      32.9439
    1058      16.6935      32.5174
    1059      16.6432      31.8458
    1060      16.7031      31.7558
    1061      16.6731      32.2504
    1062      16.6320      31.8335
    1063      16.5910      33.0444
    1064      16.5139      32.2787
    1065      16.7019      32.4174
    1066      16.5740      32.9007
    1067      16.5948      32.9940
    1068      16.6360      32.4178
    1069      16.6367      31.2142
    1070      16.5924      32.7907
    1071      16.6357      33.0156
    1072      16.7452      33.0384
    1073      16.5552      32.0314
    1074      16.5877      32.1464
    1075      16.6362      32.3088
    1076      16.6407      32.2015
    1077      16.6026      31.9550
    1078      16.5992      31.9492
    1079      16.6807      31.9756
    1080      16.5685      32.3720
    1081      16.5687      32.0063
    1082      16.6840      32.5612
    1083      16.5593      32.0795
    1084      16.6163      32.2962
    1085      16.6847      32.7626
    1086      16.6038      32.7014
    1087      16.6822      33.0906
    1088      16.6561      32.8480
    1089      16.7206      32.3342
    1090      16.6978      32.4245
    1091      16.7296      32.0516
    1092      16.6930      32.0459
    1093      16.7506      31.7913
    1094      16.5919      32.6752
    1095      16.7107      32.6118
    1096      16.5314      32.5378
    1097      16.6645      32.5569
    1098      16.7088      32.8520
    1099      16.6918      31.2936
    1100      16.7463      32.2713
    1101      16.7097      31.9124
    1102      16.7810      32.3054
    1103      16.6625      32.0177
    1104      16.6425      31.9924
    1105      16.6625      32.0124
    1106      16.7064      32.5265
    1107      16.6708      32.0199
    1108      16.6754      32.3111
    1109      16.6349      32.2110
    1110      16.7625      33.5623
    1111      16.6234      32.7596
    1112      16.6957      33.1629
    1113      16.7125      33.1826
    1114      16.7012      33.2386
    1115      16.7173      33.0235
    1116      16.6014      32.2716
    1117      16.6094      31.7594
    1118      16.6873      32.1067
    1119      16.7389      32.7787
    1120      16.7846      32.6687
    1121      16.7802      33.2295
    1122      16.6406      33.0093
    1123      16.7422      32.5653
    1124      16.7279      33.2045
    1125      16.7328      32.7868
    1126      16.6584      32.7262
    1127      16.6645      32.0639
    1128      16.7733      33.1685
    1129      16.8032      33.2105
    1130      16.8541      33.7642
    1131      16.8352      33.5644
    1132      16.6629      32.4439
    1133      16.7226      33.1195
    1134      16.6485      32.7833
    1135      16.7981      33.5398
    1136      16.7571      32.9999
    1137      16.5837      32.9312
    1138      16.7201      33.1194
    1139      16.6739      33.1661
    1140      16.7202      32.9217
    1141      16.7178      32.6983
    1142      16.6683      32.0627
    1143      16.6842      32.5097
    1144      16.6805      33.0896
    1145      16.7212      33.5569
    1146      16.8699      33.4972
    1147      16.6614      32.1753
    1148      16.7478      33.2018
    1149      16.7651      33.5037
    1150      16.6338      32.9235
    1151      16.7168      33.1595
    1152      16.6570      32.0964
    1153      16.6593      32.7200
    1154      16.7211      33.1211
    1155      16.7590      33.1484
    1156      16.7383      32.8449
    1157      16.6205      32.6836
    1158      16.6874      31.9457
    1159      16.7927      32.6139
    1160      16.6723      32.1958
    1161      16.7300      32.9886
    1162      16.7424      32.9801
    1163      16.8131      33.0724
    1164      16.7551      32.9805
    1165      16.6573      31.1056
    1166      16.7836      32.4320
    1167      16.7643      31.9161
    1168      16.7599      32.3945
    1169      16.7004      31.0444
    1170      16.7000      32.5316
    1171      16.7909      32.4567
    1172      16.7824      32.6143
    1173      16.7731      32.1237
    1174      16.7917      31.8779
    1175      16.8066      32.6768
    1176      16.8069      32.4757
    1177      16.7904      32.4844
    1178      16.7089      32.7701
    1179      16.8394      32.3647
    1180      16.7579      32.3863
    1181      16.6870      31.8359
    1182      16.7174      31.9660
    1183      16.7816      32.3635
    1184      16.7229      31.3872
    1185      16.8421      32.6615
    1186      16.8366      32.4522
    1187      16.7182      31.9175
    1188      16.7520      32.3318
    1189      16.7505      33.1367
    1190      16.7863      32.7770
    1191      16.6607      31.8664
    1192      16.7044      32.7588
    1193      16.6972      32.7298
    1194      16.7475      32.3565
    1195      16.6331      31.6285
    1196      16.6854      31.4070
    1197      16.7348      31.8971
    1198      16.8142      32.2457
    1199      16.7504      31.5502
    1200      16.6997      32.1502
    1201      16.7396      31.5905
    1202      16.7896      32.6653
    1203      16.7847      32.2606
    1204      16.6858      32.1785
    1205      16.7865      32.0151
    1206      16.7216      31.8707
    1207      16.6761      31.9855
    1208      16.7473      31.7132
    1209      16.6810      32.1617
    1210      16.7416      31.9250
    1211      16.8172      32.1006
    1212      16.7996      31.7389
    1213      16.7276      32.1036
    1214      16.8816      31.9988
    1215      16.7972      31.7832
    1216      16.7376      31.7244
    1217      16.7239      32.5833
    1218      16.6906      31.9096
    1219      16.6248      31.3647
    1220      16.6925      31.7030
    1221      16.8033      31.2563
    1222      16.6811      31.4747
    1223      16.6851      31.7881
    1224      16.6876      31.7305
    1225      16.6637      31.6467
    1226      16.7966      31.5662
    1227      16.7044      31.4463
    1228      16.7298      31.8475
    1229      16.7652      32.3251
    1230      16.6640      31.4652
    1231      16.7744      31.7686
    1232      16.7864      32.1987
    1233      16.6721      31.7560
    1234      16.6043      32.2406
    1235      16.6854      32.3080
    1236      16.6268      32.2024
    1237      16.6612      31.7526
    1238      16.6884      32.5775
    1239      16.6429      31.4817
    1240      16.7269      31.8615
    1241      16.6116      31.7281
    1242      16.7497      31.7544
    1243      16.6588      31.2256
    1244      16.7040      31.8672
    1245      16.6924      32.0518
    1246      16.7578      32.1805
    1247      16.7286      32.5164
    1248      16.7065      32.3099
    1249      16.7062      32.6203
    1250      16.6610      32.2075
    1251      16.6863      31.8007
    1252      16.6739      32.0485
    1253      16.5987      31.3551
    1254      16.6697      32.3539
    1255      16.7944      31.6774
    1256      16.6126      31.1396
    1257      16.6878      31.7399
    1258      16.7026      31.7783
    1259      16.6420      31.4019
    1260      16.6079      31.8567
    1261      16.6341      32.3000
    1262      16.6445      31.8458
    1263      16.7631      32.3585
    1264      16.6802      31.4660
    1265      16.7597      31.5893
    1266      16.6208      31.0641
    1267      16.6421      31.7266
    1268      16.7257      32.5797
    1269      16.6779      32.1379
    1270      16.7514      31.7466
    1271      16.6873      32.4661
    1272      16.7375      32.0327
    1273      16.7757      32.0731
    1274      16.6335      31.5621
    1275      16.7108      31.5464
    1276      16.6624      31.6747
    1277      16.7183      31.4556
    1278      16.6468      31.4573
    1279      16.6687      32.0644
    1280      16.6327      31.3257
    1281      16.7299      31.4176
    1282      16.6827      31.5668
    1283      16.7296      30.9111
    1284      16.7420      31.2367
    1285      16.7405      31.3742
    1286      16.7420      31.3646
    1287      16.7852      32.0394
    1288      16.7926      31.6770
    1289      16.7073      31.2561
    1290      16.8183      32.4332
    1291      16.6596      32.6592
    1292      16.7394      33.2595
    1293      16.6926      32.0528
    1294      16.6401      31.7665
    1295      16.7008      31.7610
    1296      16.6943      30.8658
    1297      16.6858      31.8718
    1298      16.6229      32.0436
    1299      16.7566      32.0149
    1300      16.7542      31.7650
    1301      16.7941      32.2561
    1302      16.7516      31.9632
    1303      16.7147      32.4849
    1304      16.7859      33.2864
    1305      16.7617      33.2896
    1306      16.6874      31.4100
    1307      16.7352      31.4274
    1308      16.7614      31.9489
    1309      16.6548      32.2213
    1310      16.7110      31.5789
    1311      16.6975      32.1243
    1312      16.8191      32.3338
    1313      16.7355      31.5020
    1314      16.7454      31.6443
    1315      16.7363      31.0808
    1316      16.7247      31.4091
    1317      16.7438      32.1415
    1318      16.7670      31.7165
    1319      16.7023      31.6557
    1320      16.7113      32.0980
    1321      16.8364      33.2760
    1322      16.7111      32.3215
    1323      16.6970      32.8025
    1324      16.7314      32.8465
    1325      16.6984      32.2719
    1326      16.6962      32.8386
    1327      16.7706      33.0485
    1328      16.7311      32.0376
    1329      16.7983      32.7525
    1330      16.7426      32.3229
    1331      16.7889      32.5531
    1332      16.7417      32.7379
    1333      16.7610      32.6463
    1334      16.6494      32.9621
    1335      16.6810      32.9923
    1336      16.5466      32.1635
    1337      16.6823      31.9466
    1338      16.7321      31.6474
    1339      16.7243      32.1702
    1340      16.7478      33.3327
    1341      16.6357      33.1066
    1342      16.6924      32.9897
    1343      16.7636      33.4762
    1344      16.7546      32.7178
    1345      16.6244      32.6982
    1346      16.6302      32.5761
    1347      16.6613      31.5232
    1348      16.6471      31.7409
    1349      16.5464      31.7182
    1350      16.5794      31.4940
    1351      16.6090      31.5976
    1352      16.6142      31.8748
    1353      16.6867      32.3681
    1354      16.7001      31.7693
    1355      16.7607      32.6874
    1356      16.6613      32.3682
    1357      16.7729      32.6483
    1358      16.6547      32.7548
    1359      16.6125      31.9847
    1360      16.6448      31.4347
    1361      16.5735      32.4804
    1362      16.7206      32.0828
    1363      16.6483      32.1688
    1364      16.7477      32.3735
    1365      16.7420      32.7654
    1366      16.7731      32.8061
    1367      16.6096      32.4129
    1368      16.7470      32.9588
    1369      16.8091      33.5688
    1370      16.6759      32.9522
    1371      16.6850      33.0736
    1372      16.7251      32.9583
    1373      16.7337      32.8493
    1374      16.7449      31.9020
    1375      16.6766      31.3578
    1376      16.8436      32.1932
    1377      16.6592      31.6003
    1378      16.8095      31.9726
    1379      16.7621      31.9657
    1380      16.7629      31.4987
    1381      16.6924      31.6808
    1382      16.7328      31.6283
    1383      16.6569      31.2641
    1384      16.8079      32.4657
    1385      16.6774      31.9866
    1386      16.6689      31.5670
    1387      16.7668      32.4739
    1388      16.6785      32.6564
    1389      16.7258      32.7992
    1390      16.6200      32.9729
    1391      16.7576      32.6194
    1392      16.7326      32.9747
    1393      16.6607      31.6167
    1394      16.6575      32.0157
    1395      16.6768      32.4899
    1396      16.5923      31.9357
    1397      16.7818      33.4838
    1398      16.6778      32.2172
    1399      16.5872      31.9829
    1400      16.7329      32.0792
    1401      16.6401      31.5766
    1402      16.6500      31.9285
    1403      16.6385      31.9093
    1404      16.6203      32.3995
    1405      16.6436      31.8297
    1406      16.6855      32.0649
    1407      16.6209      32.0887
    1408      16.6862      31.8586
    1409      16.6825      31.6854
    1410      16.7298      31.7217
    1411      16.6901      31.7795
    1412      16.7545      31.5718
    1413      16.7443      31.7168
    1414      16.6969      31.5905
    1415      16.7396      31.7784
    1416      16.6651      31.5969
    1417      16.6452      31.8635
    1418      16.7516      32.3065
    1419      16.7074      32.3551
    1420      16.7924      33.0935
    1421      16.6575      32.0889
    1422      16.7401      32.1459
    1423      16.6296      32.6725
    1424      16.7388      33.0986
    1425      16.6844      32.2938
    1426      16.7426      32.8225
    1427      16.6729      32.4809
    1428      16.7298      32.4846
    1429      16.7566      32.2379
    1430      16.7836      33.1490
    1431      16.7468      32.5698
    1432      16.8319      32.7898
    1433      16.7029      32.6649
    1434      16.5869      32.4534
    1435      16.7187      32.5339
    1436      16.7323      32.1888
    1437      16.6884      32.4892
    1438      16.7381      32.7777
    1439      16.6706      32.5855
    1440      16.7921      32.5343
    1441      16.6963      32.5251
    1442      16.7209      32.8300
    1443      16.6416      31.0944
    1444      16.7142      32.5498
    1445      16.8312      33.4114
    1446      16.6898      32.9495
    1447      16.6182      32.8111
    1448      16.7575      32.8303
    1449      16.8335      32.9115
    1450      16.6680      33.2130
    1451      16.7951      32.5465
    1452      16.6449      32.4503
    1453      16.6682      32.1058
    1454      16.8521      32.3337
    1455      16.5779      32.9752
    1456      16.6228      31.7802
    1457      16.6455      32.8307
    1458      16.6435      31.1637
    1459      16.6472      31.5568
    1460      16.7328      32.7906
    1461      16.6201      32.5312
    1462      16.6698      32.8889
    1463      16.7649      33.4542
    1464      16.6442      32.6804
    1465      16.6615      32.3529
    1466      16.6455      32.6024
    1467      16.6283      32.5956
    1468      16.7508      33.1989
    1469      16.7540      32.3231
    1470      16.6852      31.6993
    1471      16.7915      32.1337
    1472      16.7058      31.4182
    1473      16.6287      31.4531
    1474      16.7560      32.8587
    1475      16.6433      32.6028
    1476      16.8626      32.8860
    1477      16.6611      32.3436
    1478      16.7069      32.8965
    1479      16.7662      32.1443
    1480      16.6642      32.1915
    1481      16.7148      31.9105
    1482      16.7749      33.6251
    1483      16.8264      32.2585
    1484      16.7173      31.6198
    1485      16.6439      31.8546
    1486      16.7337      31.3348
    1487      16.7036      31.3993
    1488      16.7170      32.8407
    1489      16.6912      32.2730
    1490      16.7881      31.9847
    1491      16.6599      32.4751
    1492      16.6523      32.4793
    1493      16.7011      31.6213
    1494      16.5908      31.5517
    1495      16.5720      32.4277
    1496      16.5850      32.6998
    1497      16.5097      31.9572
    1498      16.6688      31.9796
    1499      16.6109      31.4199
    1500      16.6921      32.0094
    1501      16.7439      32.2074
    1502      16.7418      32.0221
    1503      16.7361      32.3371
    1504      16.7101      32.3459
    1505      16.8382      31.8867
    1506      16.7341      31.4380
    1507      16.5951      31.9015
    1508      16.6143      32.2901
    1509      16.7123      32.5835
    1510      16.6973      31.8169
    1511      16.5915      30.7146
    1512      16.5933      32.2456
    1513      16.6637      33.1167
    1514      16.7026      32.7578
    1515      16.6149      31.4504
    1516      16.6266      31.9533
    1517      16.6526      31.4615
    1518      16.6030      32.5722
    1519      16.6834      32.3255
    1520      16.7526      33.2315
    1521      16.5887      32.5002
    1522      16.6870      32.0514
    1523      16.7489      31.5172
    1524      16.6538      31.5049
    1525      16.7689      32.0350
    1526      16.8085      32.8984
    1527      16.6636      31.8194
    1528      16.7493      32.0545
    1529      16.6645      31.5902
    1530      16.6363      31.7516
    1531      16.6672      32.0927
    1532      16.7071      31.7666
    1533      16.7286      31.5073
    1534      16.6506      31.4033
    1535      16.7640      32.4905
    1536      16.7887      32.7923
    1537      16.6402      32.4374
    1538      16.8160      32.3046
    1539      16.8239      32.3614
    1540      16.8008      32.5301
    1541      16.7431      32.8362
    1542      16.7296      32.5880
    1543      16.7927      31.7688
    1544      16.7048      31.7649
    1545      16.7822      31.8749
    1546      16.5770      32.0467
    1547      16.6956      31.9564
    1548      16.8005      32.0912
    1549      16.8466      32.9543
    1550      16.8286      32.7455
    1551      16.7612      32.9342
    1552      16.7250      31.3833
    1553      16.6627      31.3291
    1554      16.7049      31.4626
    1555      16.7159      32.4604
    1556      16.7183      32.5846
    1557      16.7484      32.1995
    1558      16.6915      32.1928
    1559      16.7703      33.3017
    1560      16.6950      32.5777
    1561      16.7926      33.3208
    1562      16.7244      32.8258
    1563      16.8349      32.6060
    1564      16.7861      33.0541
    1565      16.8992      32.8019
    1566      16.6963      31.9003
    1567      16.8780      32.9594
    1568      16.8136      32.2022
    1569      16.7632      32.5651
    1570      16.7648      33.3268
    1571      16.8171      33.2372
    1572      16.7328      32.5600
    1573      16.7335      32.2316
    1574      16.8204      32.5218
    1575      16.8168      31.9411
    1576      16.8744      32.8220
    1577      16.7043      31.6861
    1578      16.7762      33.0033
    1579      16.7860      32.2559
    1580      16.7602      32.2461
    1581      16.6736      32.0657
    1582      16.8319      32.8970
    1583      16.7428      33.3715
    1584      16.7451      32.4792
    1585      16.6818      32.7277
    1586      16.7165      32.1753
    1587      16.7294      31.3453
    1588      16.7397      32.9459
    1589      16.7089      31.6417
    1590      16.7263      32.4097
    1591      16.6927      32.1642
    1592      16.5269      31.3556
    1593      16.7558      32.4944
    1594      16.6401      31.8053
    1595      16.7243      32.5693
    1596      16.6346      31.7809
    1597      16.5774      32.1517
    1598      16.7953      33.2747
    1599      16.7386      32.5472
    1600      16.8013      33.0652
    1601      16.7343      32.4716
    1602      16.7783      32.3069
    1603      16.7313      31.1785
    1604      16.7443      31.9741
    1605      16.6742      31.3661
    1606      16.7813      31.8855
    1607      16.7255      32.5234
    1608      16.7229      31.7262
    1609      16.6782      32.5209
    1610      16.7648      33.0449
    1611      16.7535      32.4550
    1612      16.7699      32.9827
    1613      16.7553      33.3316
    1614      16.7127      32.1514
    1615      16.6644      31.6271
    1616      16.6036      31.6040
    1617      16.7239      31.4318
    1618      16.6758      31.4400
    1619      16.5746      31.6639
    1620      16.6941      31.4814
    1621      16.7253      32.0111
    1622      16.6835      32.1799
    1623      16.6126      32.1304
    1624      16.7212      31.9230
    1625      16.7739      31.8789
    1626      16.6593      32.0153
    1627      16.6791      32.4598
    1628      16.7031      32.8193
    1629      16.8408      32.9013
    1630      16.7296      32.7834
    1631      16.6610      32.6667
    1632      16.7445      31.8743
    1633      16.7116      31.2681
    1634      16.7231      32.0280
    1635      16.7390      33.0169
    1636      16.7127      31.7728
    1637      16.6869      30.8285
    1638      16.6787      31.1958
    1639      16.6490      32.0689
    1640      16.5560      31.4232
    1641      16.6094      32.0740
    1642      16.7780      33.2266
    1643      16.7402      32.4669
    1644      16.6474      32.2199
    1645      16.7215      32.4664
    1646      16.7120      31.9204
    1647      16.6768      31.0122
    1648      16.7452      31.3635
    1649      16.7210      32.0537
    1650      16.6910      32.1031
    1651      16.6457      32.0334
    1652      16.7520      32.0434
    1653      16.6736      32.6599
    1654      16.6010      32.0909
    1655      16.7233      31.5976
    1656      16.7343      32.5269
    1657      16.6732      32.9583
    1658      16.7713      32.5286
    1659      16.7346      32.5701
    1660      16.6992      31.9608
    1661      16.6665      32.1699
    1662      16.5700      31.8461
    1663      16.6700      32.4940
    1664      16.6316      31.0221
    1665      16.6481      31.2146
    1666      16.6875      32.1671
    1667      16.6460      31.8034
    1668      16.5799      31.3266
    1669      16.6719      32.3811
    1670      16.6169      31.7996
    1671      16.5633      32.2502
    1672      16.6197      32.5625
    1673      16.6909      32.1468
    1674      16.7653      32.3421
    1675      16.7238      31.7365
    1676      16.6798      32.3569
    1677      16.5883      32.8187
    1678      16.6229      32.7345
    1679      16.6229      31.9989
    1680      16.6816      32.6871
    1681      16.5846      31.7559
    1682      16.7602      32.4213
    1683      16.6541      31.9150
    1684      16.7385      33.0285
    1685      16.6128      32.8048
    1686      16.6290      32.4256
    1687      16.6098      32.2290
    1688      16.5732      32.2774
    1689      16.6575      33.2824
    1690      16.6121      32.3853
    1691      16.4658      31.9860
    1692      16.6602      33.0654
    1693      16.6504      31.9242
    1694      16.6543      32.3418
    1695      16.6980      33.2220
    1696      16.6752      31.9560
    1697      16.6450      32.7692
    1698      16.6775      32.3523
    1699      16.6647      32.2666
    1700      16.7091      32.7985
    1701      16.5384      31.4476
    1702      16.6930      32.2946
    1703      16.6809      32.0057
    1704      16.6674      32.2722
    1705      16.7728      32.6996
    1706      16.7015      32.2987
    1707      16.6716      33.0381
    1708      16.7221      32.9393
    1709      16.6276      32.4597
    1710      16.6242      32.5003
    1711      16.7257      32.7175
    1712      16.6915      32.4096
    1713      16.6285      31.2117
    1714      16.6083      32.2964
    1715      16.6601      31.9860
    1716      16.6051      31.6685
    1717      16.6415      31.7729
    1718      16.6251      31.6865
    1719      16.7541      32.0349
    1720      16.6890      32.4814
    1721      16.6178      31.3110
    1722      16.7208      32.5893
    1723      16.6178      32.8411
    1724      16.6747      31.9847
    1725      16.6893      31.3733
    1726      16.7200      32.5050
    1727      16.8190      32.8362
    1728      16.6918      32.3014
    1729      16.6956      32.6083
    1730      16.6600      31.4968
    1731      16.7040      31.8801
    1732      16.7231      31.5594
    1733      16.7410      31.0827
    1734      16.6467      32.2260
    1735      16.6750      32.4606
    1736      16.6328      31.3570
    1737      16.7139      32.4019
    1738      16.6585      31.9505
    1739      16.7637      32.5088
    1740      16.7365      32.7274
    1741      16.6526      32.1312
    1742      16.6744      32.3470
    1743      16.7153      31.7228
    1744      16.7116      32.0958
    1745      16.6832      32.2110
    1746      16.6322      31.5868
    1747      16.6211      30.8874
    1748      16.7446      32.3053
    1749      16.6927      31.9093
    1750      16.6723      31.9679
    1751      16.6564      31.9316
    1752      16.6141      32.1496
    1753      16.5788      31.5926
    1754      16.7137      31.9908
    1755      16.6933      31.9116
    1756      16.6168      31.6068
    1757      16.7005      32.5098
    1758      16.7146      32.2947
    1759      16.7685      32.6201
    1760      16.7131      32.4352
    1761      16.8413      33.1801
    1762      16.7402      33.0497
    1763      16.8476      33.4361
    1764      16.6933      33.2497
    1765      16.6382      32.9188
    1766      16.6398      32.3012
    1767      16.6204      32.7683
    1768      16.6749      33.0708
    1769      16.8005      31.9644
    1770      16.6951      31.8833
    1771      16.7721      32.5557
    1772      16.7383      32.5300
    1773      16.6910      32.0872
    1774      16.7756      32.7158
    1775      16.7243      32.4160
    1776      16.6992      32.2665
    1777      16.6699      32.0374
    1778      16.8052      31.5446
    1779      16.7824      32.5551
    1780      16.8111      33.0773
    1781      16.7434      32.5655
    1782      16.6822      32.4847
    1783      16.7276      32.0802
    1784      16.6445      33.0333
    1785      16.6831      32.6532
    1786      16.7115      32.5393
    1787      16.7224      32.3234
    1788      16.7527      32.1436
    1789      16.6602      32.3267
    1790      16.7562      33.0609
    1791      16.7248      32.3282
    1792      16.7129      33.1469
    1793      16.7649      32.8673
    1794      16.6398      32.0159
    1795      16.6778      31.9307
    1796      16.6747      32.7765
    1797      16.6516      31.8901
    1798      16.7589      32.5266
    1799      16.6691      32.5504
    1800      16.5745      32.0574
    1801      16.6218      32.3431
    1802      16.7125      33.1301
    1803      16.7041      32.6618
    1804      16.8067      33.6976
    1805      16.7806      32.5402
    1806      16.7755      32.7078
    1807      16.6645      31.0843
    1808      16.7266      32.0992
    1809      16.7668      32.2370
    1810      16.6191      32.1793
    1811      16.7491      32.5482
    1812      16.7871      32.6754
    1813      16.7212      31.8132
    1814      16.7259      33.2774
    1815      16.6980      32.7109
    1816      16.7469      32.4520
    1817      16.6830      32.6360
    1818      16.7040      33.4677
    1819      16.7581      32.8091
    1820      16.7586      32.0998
    1821      16.6700      31.6654
    1822      16.7100      32.8041
    1823      16.6731      32.7578
    1824      16.7641      31.9985
    1825      16.7233      32.5236
    1826      16.6630      31.7242
    1827      16.6710      32.3004
    1828      16.7643      32.7860
    1829      16.6770      31.6240
    1830      16.6829      32.4926
    1831      16.6840      32.6651
    1832      16.6726      32.3000
    1833      16.6612      31.2713
    1834      16.6620      31.7046
    1835      16.6761      31.6921
    1836      16.5398      32.4736
    1837      16.5900      31.8366
    1838      16.7378      32.1282
    1839      16.6536      32.1352
    1840      16.5645      32.4033
    1841      16.5378      32.5484
    1842      16.6930      32.4334
    1843      16.5730      32.9535
    1844      16.5545      32.5373
    1845      16.6500      32.4316
    1846      16.7354      32.3452
    1847      16.6791      33.0443
    1848      16.6837      33.2415
    1849      16.6818      32.5173
    1850      16.6376      32.8673
    1851      16.7024      32.9932
    1852      16.6052      32.5537
    1853      16.7490      31.7615
    1854      16.7733      33.2620
    1855      16.7812      32.8892
    1856      16.6689      32.6184
    1857      16.7935      33.1063
    1858      16.6864      32.9876
    1859      16.7093      32.7673
    1860      16.7268      32.0891
    1861      16.6955      31.8070
    1862      16.7483      33.4705
    1863      16.7147      32.9319
    1864      16.6118      32.5204
    1865      16.6063      32.3447
    1866      16.7178      32.9894
    1867      16.8042      32.6959
    1868      16.7788      32.4988
    1869      16.6875      32.1787
    1870      16.7523      32.6164
    1871      16.7400      32.6867
    1872      16.6816      32.3932
    1873      16.5664      32.4998
    1874      16.6766      32.5496
    1875      16.6601      32.0083
    1876      16.6448      31.7580
    1877      16.7166      31.7759
    1878      16.7373      31.6802
    1879      16.7374      32.4554
    1880      16.7026      32.2066
    1881      16.6958      32.6749
    1882      16.7303      32.7661
    1883      16.6465      32.5909
    1884      16.6321      32.4418
    1885      16.6095      31.9943
    1886      16.6818      31.9951
    1887      16.5727      32.3382
    1888      16.6548      31.4653
    1889      16.7775      31.5481
    1890      16.5826      31.5019
    1891      16.7036      32.5490
    1892      16.5752      32.4589
    1893      16.5378      32.0601
    1894      16.5481      32.5051
    1895      16.5244      32.1526
    1896      16.6585      32.3109
    1897      16.6793      32.0957
    1898      16.5968      32.1432
    1899      16.5471      32.5418
    1900      16.6087      32.3949
    1901      16.6435      32.4696
    1902      16.6397      32.9191
    1903      16.7038      32.8559
    1904      16.7599      32.8906
    1905      16.6649      32.6826
    1906      16.6736      32.7350
    1907      16.6433      33.3194
    1908      16.6844      32.9523
    1909      16.5700      32.8804
    1910      16.6152      32.4528
    1911      16.5395      32.0044
    1912      16.5755      32.3984
    1913      16.5387      31.5342
    1914      16.7338      32.2539
    1915      16.6325      31.9591
    1916      16.6720      32.9142
    1917      16.6607      32.4199
    1918      16.6862      33.3014
    1919      16.7484      32.2802
    1920      16.5924      33.2847
    1921      16.6601      32.0296
    1922      16.5705      31.3699
    1923      16.5577      31.5321
    1924      16.6003      31.9171
    1925      16.7226      31.8930
    1926      16.5337      32.0958
    1927      16.7009      32.7777
    1928      16.5968      32.4997
    1929      16.6244      32.3934
    1930      16.6785      32.7191
    1931      16.5475      32.4658
    1932      16.6933      32.4621
    1933      16.5778      31.8648
    1934      16.6525      31.6941
    1935      16.6334      31.7398
    1936      16.6147      32.2145
    1937      16.6378      30.9768
    1938      16.5733      30.9751
    1939      16.7335      31.8240
    1940      16.6726      32.1729
    1941      16.6283      32.2560
    1942      16.6754      32.4359
    1943      16.5520      33.1034
    1944      16.6626      32.7429
    1945      16.6132      32.5360
    1946      16.5975      31.8882
    1947      16.5825      32.3920
    1948      16.5336      31.7625
    1949      16.6421      32.0673
    1950      16.7293      31.6668
    1951      16.7957      31.6056
    1952      16.7209      32.2495
    1953      16.7262      31.2741
    1954      16.5773      31.8035
    1955      16.6951      31.1426
    1956      16.7024      31.7900
    1957      16.7198      31.2823
    1958      16.6909      31.6744
    1959      16.6461      32.6209
    1960      16.5951      32.1359
    1961      16.7581      32.3316
    1962      16.7116      31.5349
    1963      16.6800      32.1646
    1964      16.6837      32.6476
    1965      16.7292      31.7565
    1966      16.7014      31.7442
    1967      16.7487      32.9097
    1968      16.6264      32.4609
    1969      16.5430      32.7650
    1970      16.6664      32.4043
    1971      16.8146      33.1156
    1972      16.6339      31.6790
    1973      16.6729      33.1186
    1974      16.7517      31.7644
    1975      16.7379      32.5937
    1976      16.7399      32.7245
    1977      16.8052      32.8723
    1978      16.7367      32.9667
    1979      16.6800      32.5794
    1980      16.7351      32.2959
    1981      16.7694      32.5476
    1982      16.6965      31.7801
    1983      16.6073      32.1599
    1984      16.6927      31.3279
    1985      16.7323      32.3494
    1986      16.7648      33.2826
    1987      16.7325      33.0475
    1988      16.7818      32.4981
    1989      16.7849      32.1959
    1990      16.8334      33.0892
    1991      16.6946      32.2081
    1992      16.7294      32.3961
    1993      16.6872      31.7185
    1994      16.7293      33.0894
    1995      16.7812      32.3518
    1996      16.6929      31.8096
    1997      16.6729      31.6374
    1998      16.6368      31.7341
    1999      16.7844      32.0603
    2000      16.6529      32.3470
    2001      16.6670      32.6787
    2002      16.7038      32.8658
    2003      16.7798      32.7823
    2004      16.6944      32.5264
    2005      16.6439      32.5628
    2006      16.7206      32.6506
    2007      16.7433      32.4699
    2008      16.6646      32.3422
    2009      16.5807      31.1226
    2010      16.7666      31.9174
    2011      16.7028      31.9391
    2012      16.6920      31.7053
    2013      16.6964      31.8297
    2014      16.6651      31.7747
    2015      16.6981      31.8394
    2016      16.6394      32.2308
    2017      16.6802      32.4923
    2018      16.5879      31.7201
    2019      16.7477      31.8673
    2020      16.6040      31.6940
    2021      16.6953      32.8504
    2022      16.6516      32.2691
    2023      16.6289      32.6777
    2024      16.6799      33.0509
    2025      16.6313      32.5959
    2026      16.6437      31.4102
    2027      16.7030      31.8234
    2028      16.6379      31.7623
    2029      16.6827      31.5977
    2030      16.7131      31.7441
    2031      16.6884      31.1946
    2032      16.6051      32.1792
    2033      16.6574      30.8565
    2034      16.6740      30.6057
    2035      16.7342      31.1792
    2036      16.6689      31.0272
    2037      16.6078      30.5531
    2038      16.5764      30.9720
    2039      16.7371      31.5827
    2040      16.7305      32.7266
    2041      16.6557      32.6275
    2042      16.7393      32.7210
    2043      16.6521      32.7619
    2044      16.6865      32.6471
    2045      16.6475      32.3159
    2046      16.7056      32.4808
    2047      16.6698      32.9245
    2048      16.6040      32.0927
    2049      16.7200      32.9406
    2050      16.6418      32.2287
    2051      16.6656      32.6138
    2052      16.7154      32.6629
    2053      16.5683      32.1111
    2054      16.7884      32.1854
    2055      16.7056      31.9773
    2056      16.7277      32.3036
    2057      16.6385      31.7070
    2058      16.7210      33.0482
    2059      16.7082      33.2821
    2060      16.7334      32.1097
    2061      16.7663      32.7202
    2062      16.6344      31.9509
    2063      16.7686      32.8296
    2064      16.5424      32.1951
    2065      16.7085      31.8728
    2066      16.5933      31.5523
    2067      16.5418      32.0618
    2068      16.7162      32.2660
    2069      16.6853      32.9152
    2070      16.6445      31.5731
    2071      16.6678      31.9942
    2072      16.7431      32.1260
    2073      16.6327      32.8127
    2074      16.6937      32.1903
    2075      16.7061      31.3113
    2076      16.6279      32.2880
    2077      16.7585      32.3299
    2078      16.6976      32.2578
    2079      16.6599      31.9166
    2080      16.6783      32.1185
    2081      16.6838      32.2191
    2082      16.6523      32.5239
    2083      16.7342      32.8081
    2084      16.6879      32.7075
    2085      16.6407      32.3291
    2086      16.7060      31.9357
    2087      16.6195      32.3274
    2088      16.6811      32.3292
    2089      16.6908      32.3386
    2090      16.7089      32.2927
    2091      16.7132      33.3488
    2092      16.6534      31.9064
    2093      16.7355      32.0206
    2094      16.5766      31.7803
    2095      16.7405      32.9799
    2096      16.7234      32.0557
    2097      16.7141      32.7533
    2098      16.6906      32.7754
    2099      16.7929      33.1917
    2100      16.7763      32.3928
    2101      16.6996      32.2331
    2102      16.7571      32.5512
    2103      16.6708      31.7428
    2104      16.8178      32.5350
    2105      16.6768      32.5275
    2106      16.7694      33.2074
    2107      16.7240      32.8637
    2108      16.6795      32.3738
    2109      16.6781      32.3685
    2110      16.6065      31.5971
    2111      16.5631      31.8026
    2112      16.6808      31.7645
    2113      16.6705      32.2137
    2114      16.6449      32.5755
    2115      16.7286      32.2280
    2116      16.7540      32.8193
    2117      16.6040      32.1479
    2118      16.7223      32.7485
    2119      16.7404      32.8427
    2120      16.6286      31.9288
    2121      16.7668      32.8750
    2122      16.8087      32.1897
    2123      16.8193      32.3659
    2124      16.8552      32.1831
    2125      16.7676      32.7374
    2126      16.7106      32.2630
    2127      16.7650      33.1544
    2128      16.7312      32.6390
    2129      16.8331      32.5369
    2130      16.6191      32.2412
    2131      16.6664      32.2990
    2132      16.6368      31.1785
    2133      16.6157      30.9821
    2134      16.6012      31.6002
    2135      16.5737      31.5035
    2136      16.5870      32.1881
    2137      16.6309      31.9829
    2138      16.6611      31.7345
    2139      16.7755      31.6661
    2140      16.6024      32.2273
    2141      16.5857      31.6329
    2142      16.6502      31.8769
    2143      16.7275      32.8883
    2144      16.6380      32.0506
    2145      16.7816      32.3615
    2146      16.7886      32.8209
    2147      16.7498      32.4512
    2148      16.6803      32.3021
    2149      16.8160      33.1903
    2150      16.7248      31.8437
    2151      16.7787      31.6768
    2152      16.6583      32.2320
    2153      16.7345      32.3866
    2154      16.7006      32.4120
    2155      16.6212      31.5707
    2156      16.6761      32.4638
    2157      16.6823      32.3462
    2158      16.7655      33.0994
    2159      16.6335      31.9609
    2160      16.7783      32.5487
    2161      16.6886      31.9928
    2162      16.6982      32.2578
    2163      16.7852      32.3513
    2164      16.8656      32.2485
    2165      16.7072      32.1807
    2166      16.7495      32.8381
    2167      16.7304      32.5153
    2168      16.6868      31.5393
    2169      16.8060      31.9883
    2170      16.7764      32.0713
    2171      16.6793      31.9227
    2172      16.6929      30.9337
    2173      16.6398      31.0540
    2174      16.7684      32.3553
    2175      16.7804      32.0710
    2176      16.6884      31.4168
    2177      16.7949      32.4980
    2178      16.8267      31.6469
    2179      16.7516      31.9763
    2180      16.6877      31.5654
    2181      16.7246      31.4943
    2182      16.6937      31.6227
    2183      16.6254      32.1338
    2184      16.7851      32.2404
    2185      16.7347      32.4412
    2186      16.6456      32.7747
    2187      16.7652      32.5870
    2188      16.8153      31.8693
    2189      16.7658      31.9742
    2190      16.6709      31.5275
    2191      16.7686      32.7297
    2192      16.8931      33.2057
    2193      16.7816      32.4402
    2194      16.6581      31.1553
    2195      16.7259      32.5112
    2196      16.7525      31.3428
    2197      16.9023      33.6563
    2198      16.8004      33.3270
    2199      16.8030      32.9553
    2200      16.6734      31.5486
    2201      16.7445      31.7137
    2202      16.6941      32.6895
    2203      16.6296      32.3964
    2204      16.6991      33.0057
    2205      16.6848      32.8958
    2206      16.6165      32.4218
    2207      16.7003      32.2925
    2208      16.6799      31.9029
    2209      16.6975      31.5122
    2210      16.7912      32.2651
    2211      16.5691      31.5832
    2212      16.5550      31.8521
    2213      16.7459      31.9358
    2214      16.8488      32.2341
    2215      16.7028      32.3475
    2216      16.7490      32.5623
    2217      16.7534      31.5049
    2218      16.7657      33.0225
    2219      16.8279      32.6928
    2220      16.6640      32.2315
    2221      16.6970      32.3759
    2222      16.7909      32.7414
    2223      16.8180      32.6829
    2224      16.7583      32.2322
    2225      16.7527      32.6679
    2226      16.7927      32.5040
    2227      16.6658      31.2487
    2228      16.7306      32.0076
    2229      16.7219      32.2086
    2230      16.7895      32.4225
    2231      16.7757      32.0831
    2232      16.7574      32.4463
    2233      16.7833      32.3686
    2234      16.8129      31.7777
    2235      16.8149      32.5310
    2236      16.7626      32.2992
    2237      16.8843      31.7199
    2238      16.7599      31.7901
    2239      16.7676      31.9828
    2240      16.7945      32.6608
    2241      16.6892      32.5438
    2242      16.7515      32.7427
    2243      16.6875      31.4135
    2244      16.7522      31.7092
    2245      16.6777      32.1684
    2246      16.8827      32.2735
    2247      16.6398      31.5400
    2248      16.7216      31.8046
    2249      16.6998      32.6666
    2250      16.8037      32.9132
    2251      16.7661      31.9700
    2252      16.6522      32.3553
    2253      16.5609      31.3729
    2254      16.6647      32.4913
    2255      16.7013      32.1611
    2256      16.6893      32.6499
    2257      16.7248      32.3178
    2258      16.6974      32.3009
    2259      16.7538      31.3715
    2260      16.7196      31.6367
    2261      16.7869      32.8948
    2262      16.6473      32.3399
    2263      16.7435      31.5104
    2264      16.7974      32.2604
    2265      16.6984      32.7918
    2266      16.6630      32.2382
    2267      16.6638      32.0040
    2268      16.7794      32.1329
    2269      16.7437      32.3525
    2270      16.5992      32.1911
    2271      16.6603      31.1828
    2272      16.7189      32.3210
    2273      16.7623      31.5469
    2274      16.7209      32.2042
    2275      16.8299      32.0528
    2276      16.6570      31.5765
    2277      16.6761      31.5094
    2278      16.6411      31.6319
    2279      16.7136      32.5195
    2280      16.8074      32.3088
    2281      16.7025      32.4694
    2282      16.7975      32.3778
    2283      16.6805      31.4680
    2284      16.8177      32.5101
    2285      16.8414      33.2926
    2286      16.7039      32.9174
    2287      16.7600      32.6034
    2288      16.7567      32.6801
    2289      16.7406      33.0930
    2290      16.7637      33.6477
    2291      16.7643      33.4663
    2292      16.6746      32.6149
    2293      16.8425      33.0319
    2294      16.7585      32.9243
    2295      16.6809      33.0123
    2296      16.7154      32.6249
    2297      16.8130      32.3669
    2298      16.7784      32.9063
    2299      16.6882      32.5425
    2300      16.7466      33.0233
    2301      16.7562      32.3985
    2302      16.7168      32.3827
    2303      16.5401      32.1940
    2304      16.7097      32.1818
    2305      16.7319      33.2749
    2306      16.6514      32.4571
    2307      16.6438      32.4158
    2308      16.6800      32.6019
    2309      16.7102      32.6633
    2310      16.8410      32.9865
    2311      16.7569      33.0024
    2312      16.7415      33.2274
    2313      16.7011      32.9341
    2314      16.8515      33.3428
    2315      16.7528      32.7197
    2316      16.7665      32.0895
    2317      16.7319      31.9416
    2318      16.7647      32.8459
    2319      16.8140      32.1227
    2320      16.8128      32.9694
    2321      16.7574      33.2420
    2322      16.8070      33.2231
    2323      16.8001      32.5090
    2324      16.7288      33.3165
    2325      16.8485      32.7611
    2326      16.8111      32.8427
    2327      16.6781      32.6874
    2328      16.6171      31.8386
    2329      16.6547      31.6588
    2330      16.5346      32.2039
    2331      16.6371      32.0942
    2332      16.6759      32.2628
    2333      16.5406      31.5507
    2334      16.6385      32.1876
    2335      16.7889      32.7366
    2336      16.7433      32.9330
    2337      16.8297      33.3854
    2338      16.7345      31.7406
    2339      16.7254      32.1973
    2340      16.6779      32.2031
    2341      16.7130      33.0223
    2342      16.6691      32.9239
    2343      16.7847      32.7731
    2344      16.6797      32.8607
    2345      16.6500      32.5889
    2346      16.7238      33.0156
    2347      16.6788      32.4324
    2348      16.7628      32.8513
    2349      16.7452      32.2037
    2350      16.7426      33.0258
    2351      16.6098      32.9098
    2352      16.7120      33.0126
    2353      16.6970      33.0139
    2354      16.7830      32.5189
    2355      16.6590      33.1254
    2356      16.7283      32.5312
    2357      16.8732      32.9464
    2358      16.5635      32.4586
    2359      16.6883      33.2432
    2360      16.6607      33.6694
    2361      16.6825      32.8640
    2362      16.7308      32.1445
    2363      16.7632      33.1879
    2364      16.6855      32.5015
    2365      16.7772      33.0816
    2366      16.6509      33.0912
    2367      16.7477      32.4296
    2368      16.5998      32.9972
    2369      16.6845      32.3738
    2370      16.6485      32.4500
    2371      16.6349      32.3913
    2372      16.7786      32.8871
    2373      16.8198      33.2640
    2374      16.7692      32.7415
    2375      16.7460      32.7384
    2376      16.7878      32.3462
    2377      16.6858      32.6316
    2378      16.8260      32.8430
    2379      16.7875      32.7910
    2380      16.7115      32.9462
    2381      16.6094      32.2684
    2382      16.6691      33.1670
    2383      16.8154      33.2106
    2384      16.6829      32.6765
    2385      16.6824      33.1098
    2386      16.7062      32.8176
    2387      16.7227      32.7055
    2388      16.6962      33.1319
    2389      16.7679      32.9306
    2390      16.6048      32.2824
    2391      16.7720      33.2141
    2392      16.6231      32.5614
    2393      16.8012      33.9236
    2394      16.7237      32.7368
    2395      16.7031      32.6575
    2396      16.7160      32.8129
    2397      16.7560      32.7105
    2398      16.6945      32.5195
    2399      16.8867      33.4487
    2400      16.7809      33.0001
    2401      16.7445      33.2158
    2402      16.7290      32.6046
    2403      16.7678      33.3818
    2404      16.7477      32.2238
    2405      16.7043      32.7357
    2406      16.7284      33.0181
    2407      16.7200      32.7316
    2408      16.6654      32.9251
    2409      16.7701      33.0007
    2410      16.8477      33.3473
    2411      16.7890      33.5055
    2412      16.7158      32.7255
    2413      16.7372      33.3814
    2414      16.8607      33.7501
    2415      16.7395      33.3067
    2416      16.7738      33.0774
    2417      16.6760      32.5207
    2418      16.7790      32.9405
    2419      16.7356      33.3566
    2420      16.7216      33.2067
    2421      16.8161      32.9421
    2422      16.6764      32.7744
    2423      16.7311      33.0591
    2424      16.8774      32.7334
    2425      16.7784      33.0585
    2426      16.7347      33.4002
    2427      16.7366      32.8615
    2428      16.7981      32.5838
    2429      16.8012      33.0370
    2430      16.7137      32.5764
    2431      16.7774      33.2033
    2432      16.7619      32.2177
    2433      16.8425      33.2948
    2434      16.7886      32.4166
    2435      16.8379      32.7849
    2436      16.7629      32.6099
    2437      16.7351      33.2720
    2438      16.8741      32.7944
    2439      16.7700      32.7999
    2440      16.7499      32.6001
    2441      16.7909      32.6703
    2442      16.8020      32.9507
    2443      16.7229      32.7980
    2444      16.7644      33.0503
    2445      16.7567      33.2309
    2446      16.7579      33.0213
    2447      16.7237      34.0574
    2448      16.8009      32.7629
    2449      16.8376      32.7280
    2450      16.7740      32.6990
    2451      16.7015      32.9472
    2452      16.8779      32.3313
    2453      16.7631      32.1093
    2454      16.6894      31.6578
    2455      16.7164      30.7719
    2456      16.7276      31.0625
    2457      16.7456      31.7511
    2458      16.8278      32.1775
    2459      16.7841      32.4294
    2460      16.7490      31.9413
    2461      16.8463      32.5300
    2462      16.7454      31.4321
    2463      16.6835      32.4527
    2464      16.7452      32.6294
    2465      16.7895      32.6103
    2466      16.7303      32.6274
    2467      16.6915      32.9505
    2468      16.7198      32.8317
    2469      16.7088      32.8094
    2470      16.7509      32.4282
    2471      16.6462      32.0335
    2472      16.7694      31.9176
    2473      16.7477      31.6117
    2474      16.6914      32.0094
    2475      16.7811      31.5089
    2476      16.7230      32.3618
    2477      16.7586      31.0885
    2478      16.7702      32.1276
    2479      16.6692      31.9085
    2480      16.6851      31.9394
    2481      16.6938      31.4891
    2482      16.6755      31.4492
    2483      16.7803      32.4192
    2484      16.8555      32.0743
    2485      16.7152      32.0003
    2486      16.8049      31.8152
    2487      16.6684      31.4314
    2488      16.6493      31.8672
    2489      16.7135      32.4521
    2490      16.6960      33.0371
    2491      16.6456      32.3463
    2492      16.7444      32.8334
    2493      16.8107      33.3600
    2494      16.7763      32.2879
    2495      16.7188      32.5042
    2496      16.6952      32.9380
    2497      16.7793      32.6694
    2498      16.7583      33.7220
    2499      16.9111      33.5253
    2500      16.8142      33.0859
    2501      16.6932      32.3640
    2502      16.7894      32.5119
    2503      16.7913      31.1912
    2504      16.8702      32.2999
    2505      16.7359      32.3900
    2506      16.7389      31.8987
    2507      16.6717      31.3135
    2508      16.7395      32.5492
    2509      16.7609      32.4471
    2510      16.5933      32.3552
    2511      16.7392      32.3496
    2512      16.6260      31.1194
    2513      16.7317      31.4263
    2514      16.7165      31.8534
    2515      16.7076      31.9864
    2516      16.7358      32.1360
    2517      16.7885      32.7568
    2518      16.7236      32.0503
    2519      16.6621      31.7291
    2520      16.6169      31.5962
    2521      16.6603      32.6667
    2522      16.7641      33.0601
    2523      16.6745      32.1977
    2524      16.7048      32.8702
    2525      16.7189      32.7493
    2526      16.5958      32.5808
    2527      16.6994      32.2186
    2528      16.7398      32.6065
    2529      16.6591      32.9624
    2530      16.6287      32.0987
    2531      16.7071      32.8452
    2532      16.7368      32.1473
    2533      16.7272      33.0263
    2534      16.7240      32.5871
    2535      16.5971      32.4134
    2536      16.7720      32.4467
    2537      16.7610      33.1417
    2538      16.6521      32.3056
    2539      16.7509      32.7160
    2540      16.7411      32.7862
    2541      16.7900      32.5708
    2542      16.7915      33.5751
    2543      16.7224      32.7304
    2544      16.6705      32.3288
    2545      16.6799      33.1704
    2546      16.7741      33.0233
    2547      16.7399      32.6411
    2548      16.7844      32.9907
    2549      16.7079      33.0278
    2550      16.6226      32.6144
    2551      16.8495      32.9212
    2552      16.7293      33.1226
    2553      16.6015      32.0363
    2554      16.6920      32.3815
    2555      16.7507      32.6963
    2556      16.7422      32.2515
    2557      16.7347      32.9527
    2558      16.8007      32.9291
    2559      16.7214      32.9793
    2560      16.7533      32.7188
    2561      16.8425      33.2776
    2562      16.6621      32.2726
    2563      16.6564      31.5910
    2564      16.6125      31.5345
    2565      16.6232      31.7479
    2566      16.6626      31.2499
    2567      16.6822      31.3693
    2568      16.6816      32.3792
    2569      16.7670      31.9485
    2570      16.6995      32.4258
    2571      16.6605      32.0237
    2572      16.6813      31.5311
    2573      16.6374      31.7416
    2574      16.7293      31.6900
    2575      16.6723      31.8468
    2576      16.7539      32.5254
    2577      16.6357      32.3059
    2578      16.8104      32.6219
    2579      16.7064      32.7555
    2580      16.6471      31.7742
    2581      16.7375      31.6466
    2582      16.7920      32.0639
    2583      16.7459      31.9768
    2584      16.7436      32.8565
    2585      16.8033      33.0424
    2586      16.7339      32.7626
    2587      16.7064      32.6136
    2588      16.7011      32.7447
    2589      16.6227      32.1930
    2590      16.7707      32.8806
    2591      16.8115      32.6302
    2592      16.6947      32.1734
    2593      16.6833      32.0854
    2594      16.8295      31.7359
    2595      16.7271      31.5048
    2596      16.7141      32.3188
    2597      16.8027      32.9518
    2598      16.6774      32.8911
    2599      16.6615      31.9234
    2600      16.8169      33.0601
    2601      16.7095      32.3249
    2602      16.6283      32.1785
    2603      16.7266      32.3270
    2604      16.8104      32.7188
    2605      16.6969      32.7096
    2606      16.6929      31.5205
    2607      16.7448      31.4671
    2608      16.6297      31.8226
    2609      16.8416      32.8977
    2610      16.8741      32.6471
    2611      16.7491      31.8299
    2612      16.6524      31.6089
    2613      16.6782      31.8743
    2614      16.8324      32.5832
    2615      16.7330      33.0104
    2616      16.8051      32.8244
    2617      16.6412      32.2002
    2618      16.6608      32.5431
    2619      16.6964      32.5388
    2620      16.7394      32.7756
    2621      16.9250      32.8915
    2622      16.7150      32.2218
    2623      16.7533      31.8016
    2624      16.7715      32.4280
    2625      16.8168      32.3014
    2626      16.7865      33.2030
    2627      16.6152      32.6937
    2628      16.7181      32.4244
    2629      16.8010      32.9505
    2630      16.7522      32.7955
    2631      16.8636      33.1864
    2632      16.6783      32.5099
    2633      16.8163      33.3951
    2634      16.7029      33.0043
    2635      16.8612      32.2295
    2636      16.8287      33.3384
    2637      16.8444      32.6304
    2638      16.8099      33.0863
    2639      16.6086      32.7618
    2640      16.7558      32.7342
    2641      16.7632      32.5520
    2642      16.7004      32.8686
    2643      16.7434      32.5771
    2644      16.8356      32.3369
    2645      16.9217      32.7203
    2646      16.8826      32.7362
    2647      16.7478      32.5255
    2648      16.8733      32.5603
    2649      16.8206      33.0829
    2650      16.7696      32.8636
    2651      16.7071      32.5159
    2652      16.7001      32.7717
    2653      16.8058      32.2695
    2654      16.7404      31.8340
    2655      16.6991      32.2866
    2656      16.6844      32.2561
    2657      16.7875      32.1391
    2658      16.9369      32.3263
    2659      16.7421      32.7181
    2660      16.8031      32.3074
    2661      16.8270      32.9914
    2662      16.8159      33.0787
    2663      16.8011      33.0811
    2664      16.9265      33.0678
    2665      16.8668      33.3630
    2666      16.7868      32.8625
    2667      16.7820      32.8096
    2668      16.6870      32.5861
    2669      16.7354      32.8767
    2670      16.6592      32.5532
    2671      16.6973      32.5190
    2672      16.7686      32.7552
    2673      16.7923      32.5912
    2674      16.7651      31.8958
    2675      16.7894      33.0189
    2676      16.8169      32.9945
    2677      16.8343      32.6988
    2678      16.6557      32.3670
    2679      16.8138      32.6602
    2680      16.9005      32.1169
    2681      16.6723      32.3660
    2682      16.6388      32.8016
    2683      16.7662      32.7037
    2684      16.8465      32.0954
    2685      16.7343      31.7002
    2686      16.8640      33.1785
    2687      16.7625      32.3875
    2688      16.9071      32.1314
    2689      16.8863      33.0982
    2690      16.8703      32.9849
    2691      16.9216      33.1401
    2692      16.8023      32.4675
    2693      16.9055      32.6965
    2694      16.7354      32.2570
    2695      16.8311      32.7016
    2696      16.8680      32.4731
    2697      16.7740      32.1616
    2698      16.6188      31.7127
    2699      16.7666      32.4979
    2700      16.6427      32.5767
    2701      16.7116      32.7541
    2702      16.7489      32.1723
    2703      16.7976      32.3353
    2704      16.8596      33.1935
    2705      16.6945      32.2323
    2706      16.6526      32.3779
    2707      16.7734      32.4886
    2708      16.7296      32.7019
    2709      16.7781      32.7411
    2710      16.6210      31.9438
    2711      16.7211      32.4695
    2712      16.5852      31.8970
    2713      16.7462      32.9746
    2714      16.7809      32.5625
    2715      16.7176      32.9739
    2716      16.5696      32.6837
    2717      16.6081      32.6409
    2718      16.7366      32.2780
    2719      16.6558      32.4724
    2720      16.7218      32.8417
    2721      16.7000      32.5807
    2722      16.8470      31.7326
    2723      16.7187      32.4678
    2724      16.7642      33.1520
    2725      16.6842      31.8133
    2726      16.6981      32.9361
    2727      16.6202      32.0304
    2728      16.8820      32.8580
    2729      16.7693      32.8061
    2730      16.8166      32.9477
    2731      16.7136      31.5792
    2732      16.6959      32.2696
    2733      16.7110      32.7393
    2734      16.7957      32.3837
    2735      16.6173      32.2379
    2736      16.6604      31.8356
    2737      16.7929      32.4074
    2738      16.7296      32.4915
    2739      16.7595      32.5605
    2740      16.8833      32.8229
    2741      16.7154      31.5921
    2742      16.7420      32.6010
    2743      16.7605      32.7404
    2744      16.7007      32.4115
    2745      16.6823      32.8765
    2746      16.6433      32.5503
    2747      16.7215      32.2143
    2748      16.5666      31.1108
    2749      16.6529      31.0387
    2750      16.7057      32.5842
    2751      16.7978      33.2022
    2752      16.6553      32.2606
    2753      16.7099      32.8818
    2754      16.6092      31.8360
    2755      16.7359      32.7947
    2756      16.7499      32.8630
    2757      16.6415      32.8467
    2758      16.7089      33.1088
    2759      16.6481      32.4662
    2760      16.5994      32.4853
    2761      16.7905      32.6006
    2762      16.7097      32.4914
    2763      16.6012      32.1734
    2764      16.7279      32.6838
    2765      16.7121      32.6549
    2766      16.7614      32.5674
    2767      16.7599      33.0717
    2768      16.7795      32.6125
    2769      16.8442      33.1729
    2770      16.8867      32.9376
    2771      16.7157      33.1413
    2772      16.6258      32.3633
    2773      16.7914      32.4714
    2774      16.6816      32.1529
    2775      16.7698      33.0715
    2776      16.6752      32.3922
    2777      16.6917      32.4712
    2778      16.8027      32.4545
    2779      16.6887      32.3357
    2780      16.7456      32.4990
    2781      16.6725      32.0089
    2782      16.7089      31.5651
    2783      16.6968      31.4773
    2784      16.7441      31.9467
    2785      16.7676      32.6977
    2786      16.7154      32.5086
    2787      16.7648      32.9908
    2788      16.7243      31.3706
    2789      16.7711      32.7003
    2790      16.7808      31.4141
    2791      16.6648      31.4680
    2792      16.7646      32.4610
    2793      16.8443      32.6537
    2794      16.7522      32.5825
    2795      16.8327      33.2371
    2796      16.7956      32.9293
    2797      16.8602      32.1051
    2798      16.7927      31.8657
    2799      16.7103      32.2173
    2800      16.8354      32.3646
    2801      16.5369      31.1525
    2802      16.7265      31.6738
    2803      16.7598      31.3167
    2804      16.6916      31.4947
    2805      16.6199      31.7173
    2806      16.7055      31.8354
    2807      16.7281      32.1057
    2808      16.6390      32.2402
    2809      16.7597      32.8063
    2810      16.7798      32.2894
    2811      16.7589      32.0577
    2812      16.8240      33.1018
    2813      16.7105      32.7116
    2814      16.8072      32.5583
    2815      16.7036      32.3235
    2816      16.6400      32.8050
    2817      16.7610      33.0178
    2818      16.7530      32.2894
    2819      16.7628      32.8756
    2820      16.7174      32.2601
    2821      16.7502      32.6036
    2822      16.7057      32.4411
    2823      16.6751      31.0146
    2824      16.6389      31.9430
    2825      16.6995      32.0772
    2826      16.7238      31.6925
    2827      16.6436      32.2480
    2828      16.6266      31.4560
    2829      16.6131      31.0047
    2830      16.7186      31.3258
    2831      16.7492      31.8601
    2832      16.7261      31.9927
    2833      16.7529      32.5684
    2834      16.6509      32.5498
    2835      16.6914      32.7819
    2836      16.5965      32.1612
    2837      16.7201      32.4867
    2838      16.6507      32.8200
    2839      16.6178      32.7944
    2840      16.6972      32.8090
    2841      16.7899      33.3134
    2842      16.8299      33.1364
    2843      16.6787      31.6163
    2844      16.8097      32.7816
    2845      16.7428      32.6086
    2846      16.7692      32.9731
    2847      16.6660      33.1522
    2848      16.8369      32.0999
    2849      16.6393      32.2618
    2850      16.6091      31.7034
    2851      16.7442      32.4580
    2852      16.7292      33.0462
    2853      16.5956      31.1032
    2854      16.8494      32.3396
    2855      16.8151      32.8593
    2856      16.7642      32.8302
    2857      16.7841      32.4238
    2858      16.6765      32.9723
    2859      16.7537      32.8047
    2860      16.7497      32.8521
    2861      16.7566      31.1874
    2862      16.6672      32.2768
    2863      16.6920      31.8174
    2864      16.7705      31.9463
    2865      16.7525      32.0294
    2866      16.7151      32.3110
    2867      16.6851      31.9951
    2868      16.7319      32.3582
    2869      16.5897      31.2496
    2870      16.7515      32.4910
    2871      16.6733      32.4072
    2872      16.7421      32.0773
    2873      16.8510      32.4331
    2874      16.7539      31.5084
    2875      16.7527      32.3158
    2876      16.7212      32.0789
    2877      16.6903      32.4717
    2878      16.7432      32.4727
    2879      16.7968      32.2461
    2880      16.8540      32.1796
    2881      16.7262      32.5021
    2882      16.6740      32.7595
    2883      16.5794      32.2177
    2884      16.6681      32.5703
    2885      16.8665      33.2700
    2886      16.7311      32.8481
    2887      16.7163      32.7314
    2888      16.7312      32.3510
    2889      16.7420      32.2133
    2890      16.7332      32.5118
    2891      16.6321      31.7630
    2892      16.7656      31.8044
    2893      16.7460      31.8884
    2894      16.7443      31.5840
    2895      16.8101      31.6735
    2896      16.7291      31.7469
    2897      16.8266      33.1628
    2898      16.8353      32.8060
    2899      16.6924      32.6611
    2900      16.8833      33.0844
    2901      16.6875      31.4279
    2902      16.6635      31.8872
    2903      16.6496      31.8679
    2904      16.8091      31.8824
    2905      16.6028      31.3248
    2906      16.6109      31.5334
    2907      16.6020      31.4204
    2908      16.6538      31.6965
    2909      16.8145      31.6339
    2910      16.7414      32.1144
    2911      16.8125      31.6358
    2912      16.7435      31.6695
    2913      16.6697      31.5525
    2914      16.7612      31.8774
    2915      16.6102      31.4387
    2916      16.6662      31.9785
    2917      16.7741      32.0370
    2918      16.7254      31.0842
    2919      16.7163      32.1108
    2920      16.7091      31.2889
    2921      16.6998      32.4869
    2922      16.6660      32.1687
    2923      16.7776      32.8368
    2924      16.6513      32.7361
    2925      16.6246      31.1200
    2926      16.6440      31.4767
    2927      16.6775      31.8335
    2928      16.8248      31.8073
    2929      16.7014      31.5998
    2930      16.7341      31.5844
    2931      16.7230      32.0647
    2932      16.7542      32.4123
    2933      16.7220      32.6690
    2934      16.8575      31.5570
    2935      16.7635      32.0731
    2936      16.7225      31.7219
    2937      16.7742      32.7332
    2938      16.8786      32.3466
    2939      16.7869      32.4194
    2940      16.7837      31.3362
    2941      16.7531      32.4145
    2942      16.8593      33.5034
    2943      16.8910      32.8370
    2944      16.7917      31.7532
    2945      16.8946      32.1464
    2946      16.8045      31.8128
    2947      16.8546      32.2137
    2948      16.7557      32.1700
    2949      16.8279      32.5997
    2950      16.8589      33.2398
    2951      16.7086      32.1698
    2952      16.7887      33.9155
    2953      16.7350      32.7243
    2954      16.7489      32.6019
    2955      16.8121      32.2942
    2956      16.5631      32.1191
    2957      16.7777      32.4851
    2958      16.7979      33.1703
    2959      16.8286      33.0698
    2960      16.7036      32.8756
    2961      16.7092      31.7626
    2962      16.7101      31.7945
    2963      16.8144      32.3247
    2964      16.8466      32.3966
    2965      16.8160      32.5475
    2966      16.7887      32.8831
    2967      16.7101      32.6532
    2968      16.7774      32.4060
    2969      16.8688      32.6630
    2970      16.7676      31.9429
    2971      16.8355      32.3046
    2972      16.6350      32.1196
    2973      16.7734      32.7308
    2974      16.8158      32.7384
    2975      16.6917      32.4265
    2976      16.7539      32.1389
    2977      16.8187      32.8995
    2978      16.7535      32.5840
    2979      16.6773      31.8113
    2980      16.6009      32.1048
    2981      16.6260      31.7813
    2982      16.6832      32.1547
    2983      16.6515      32.1180
    2984      16.6866      31.9684
    2985      16.8135      32.0269
    2986      16.8123      32.7811
    2987      16.6189      32.0816
    2988      16.6808      31.3787
    2989      16.7546      32.6868
    2990      16.7058      32.1221
    2991      16.8125      32.0993
    2992      16.7599      31.8839
    2993      16.8127      32.8311
    2994      16.7419      32.1189
    2995      16.6730      32.5142
    2996      16.6184      32.2082
    2997      16.6945      32.8038
    2998      16.7361      32.0695
    2999      16.6452      31.9599
    3000      16.7099      32.6611
    3001      16.7036      32.6212
    3002      16.7612      32.9390
    3003      16.7095      32.6584
    3004      16.6594      32.6180
    3005      16.6877      32.2831
    3006      16.5887      31.0314
    3007      16.7824      31.6866
    3008      16.7722      31.7682
    3009      16.6247      31.2657
    3010      16.5290      31.0872
    3011      16.7205      31.6776
    3012      16.7562      31.1395
    3013      16.8089      32.5920
    3014      16.6978      30.9014
    3015      16.7800      31.3550
    3016      16.7558      31.0110
    3017      16.6994      31.7697
    3018      16.7535      32.0981
    3019      16.6968      31.4830
    3020      16.5626      31.8864
    3021      16.6603      31.8510
    3022      16.7147      32.6891
    3023      16.7366      32.0199
    3024      16.7382      31.2113
    3025      16.8043      32.7715
    3026      16.6416      32.0691
    3027      16.7761      32.1637
    3028      16.6945      31.7690
    3029      16.6979      31.3292
    3030      16.7368      32.5159
    3031      16.7348      32.3791
    3032      16.6628      31.8650
    3033      16.6723      32.3722
    3034      16.6817      32.2839
    3035      16.7458      33.0005
    3036      16.7093      32.9953
    3037      16.6764      32.4946
    3038      16.6254      31.9224
    3039      16.6217      31.4139
    3040      16.7226      31.9071
    3041      16.7137      31.1695
    3042      16.6880      32.2364
    3043      16.6957      31.5935
    3044      16.7174      31.7138
    3045      16.7223      31.4159
    3046      16.7051      33.0545
    3047      16.7331      32.0465
    3048      16.6890      31.8052
    3049      16.6970      31.8106
    3050      16.7040      31.0744
    3051      16.6706      31.6763
    3052      16.6554      31.7940
    3053      16.6708      32.1330
    3054      16.7350      32.8388
    3055      16.7213      32.0597
    3056      16.7043      32.6842
    3057      16.7000      32.8608
    3058      16.6616      32.6801
    3059      16.7166      32.7407
    3060      16.8192      32.8124
    3061      16.7442      32.7430
    3062      16.6472      31.5357
    3063      16.7324      32.1959
    3064      16.6848      32.2582
    3065      16.7261      31.3979
    3066      16.7737      31.7509
    3067      16.6588      32.0418
    3068      16.6265      32.0907
    3069      16.6637      32.2470
    3070      16.7442      32.8650
    3071      16.6699      32.5716
    3072      16.7636      32.1765
    3073      16.7413      32.0105
    3074      16.7902      32.4128
    3075      16.7336      32.5674
    3076      16.6753      32.8848
    3077      16.6224      32.0777
    3078      16.6197      31.9254
    3079      16.6369      30.8230
    3080      16.7444      31.9685
    3081      16.6921      31.8763
    3082      16.7565      32.4584
    3083      16.7087      32.7160
    3084      16.8550      32.7634
    3085      16.8539      31.9995
    3086      16.8470      32.3362
    3087      16.8520      32.6843
    3088      16.7961      32.0333
    3089      16.7785      31.8477
    3090      16.6291      31.4572
    3091      16.6658      32.0069
    3092      16.6813      32.6617
    3093      16.8173      32.1937
    3094      16.6738      32.1105
    3095      16.6648      32.3570
    3096      16.8373      32.3339
    3097      16.8014      31.6644
    3098      16.8501      32.2153
    3099      16.8122      32.4472
    3100      16.7956      32.7069
    3101      16.7655      33.1103
    3102      16.8739      33.1363
    3103      16.7174      32.6881
    3104      16.7463      32.5364
    3105      16.7546      31.7794
    3106      16.7655      32.6503
    3107      16.6985      32.8717
    3108      16.7914      31.8724
    3109      16.7728      31.9442
    3110      16.7947      31.1004
    3111      16.7423      32.1166
    3112      16.7971      32.0524
    3113      16.7969      31.6018
    3114      16.7938      31.2791
    3115      16.6860      31.8647
    3116      16.6946      32.1533
    3117      16.7707      32.0299
    3118      16.7636      31.7880
    3119      16.7437      31.3201
    3120      16.7174      30.1922
    3121      16.7778      31.7673
    3122      16.6941      32.0317
    3123      16.8498      32.1728
    3124      16.7237      31.6937
    3125      16.6888      32.8975
    3126      16.7763      31.8625
    3127      16.8185      33.1590
    3128      16.7509      31.3945
    3129      16.7219      32.4214
    3130      16.7027      32.4393
    3131      16.7086      32.5454
    3132      16.8251      31.7208
    3133      16.7445      31.4465
    3134      16.6314      31.8483
    3135      16.7501      31.5751
    3136      16.7342      31.0112
    3137      16.7115      31.5973
    3138      16.7460      31.8368
    3139      16.6391      31.9186
    3140      16.7151      32.2471
    3141      16.6137      30.4918
    3142      16.7930      32.6239
    3143      16.8792      33.1306
    3144      16.7369      32.9288
    3145      16.6984      32.1712
    3146      16.7625      32.8189
    3147      16.7990      32.8491
    3148      16.6257      32.5357
    3149      16.7924      32.5871
    3150      16.7566      32.5005
    3151      16.7216      31.3616
    3152      16.6320      31.3329
    3153      16.6947      31.9217
    3154      16.7278      32.0365
    3155      16.6593      32.2281
    3156      16.7270      32.9175
    3157      16.7896      32.3786
    3158      16.6499      32.1402
    3159      16.7026      32.5776
    3160      16.6086      31.7526
    3161      16.6408      32.0443
    3162      16.4906      31.3465
    3163      16.6355      31.8584
    3164      16.6701      32.3866
    3165      16.7583      32.3090
    3166      16.7722      32.1646
    3167      16.7131      32.2181
    3168      16.6973      32.3303
    3169      16.8252      32.5781
    3170      16.6980      32.5298
    3171      16.7350      31.3186
    3172      16.7276      32.2853
    3173      16.6391      32.1666
    3174      16.7981      33.1505
    3175      16.6393      33.1050
    3176      16.7141      31.7415
    3177      16.8560      32.2633
    3178      16.8384      32.0886
    3179      16.7324      31.7370
    3180      16.7285      32.4812
    3181      16.8299      32.3587
    3182      16.7647      32.4147
    3183      16.6323      32.1298
    3184      16.6892      31.9642
    3185      16.8544      33.2495
    3186      16.6637      31.7507
    3187      16.7044      31.7295
    3188      16.6469      32.1585
    3189      16.8417      33.1696
    3190      16.8331      32.6174
    3191      16.7101      32.6973
    3192      16.7647      31.9235
    3193      16.6666      32.0390
    3194      16.7153      32.0382
    3195      16.8859      32.3446
    3196      16.7896      32.6803
    3197      16.8275      31.9214
    3198      16.8089      31.6721
    3199      16.6669      32.4546
    3200      16.8062      32.7628
    3201      16.6922      32.0013
    3202      16.7621      32.4602
    3203      16.8154      33.1521
    3204      16.6995      32.4354
    3205      16.8001      32.8410
    3206      16.7562      32.5880
    3207      16.8018      32.6122
    3208      16.8188      33.1048
    3209      16.7368      31.8844
    3210      16.6796      32.6306
    3211      16.6500      32.3239
    3212      16.7265      33.4150
    3213      16.7871      31.9828
    3214      16.7080      32.1734
    3215      16.7060      32.5003
    3216      16.6187      33.0218
    3217      16.5864      31.7248
    3218      16.6961      32.5563
    3219      16.6762      31.9747
    3220      16.8320      32.5154
    3221      16.6926      32.5049
    3222      16.6124      31.8826
    3223      16.6449      31.1701
    3224      16.7466      31.9251
    3225      16.7252      31.7762
    3226      16.7818      31.2318
    3227      16.7729      31.9029
    3228      16.6817      32.1610
    3229      16.8125      31.9994
    3230      16.7326      32.3064
    3231      16.6915      31.6118
    3232      16.6344      32.4512
    3233      16.7673      32.8462
    3234      16.6457      32.2645
    3235      16.6777      32.1038
    3236      16.7044      32.5862
    3237      16.6928      32.5938
    3238      16.6834      32.4111
    3239      16.6151      32.9808
    3240      16.8034      32.4347
    3241      16.7318      32.3186
    3242      16.6818      32.4436
    3243      16.8688      32.8372
    3244      16.8078      32.5055
    3245      16.7259      31.7504
    3246      16.5955      32.3898
    3247      16.5835      32.0053
    3248      16.7822      32.6011
    3249      16.6374      31.7677
    3250      16.6155      32.4245
    3251      16.6994      32.5361
    3252      16.7601      33.1695
    3253      16.7071      32.6852
    3254      16.7835      32.4036
    3255      16.6672      32.1205
    3256      16.7631      31.8618
    3257      16.7250      31.3697
    3258      16.8055      32.8956
    3259      16.6578      32.1433
    3260      16.6975      31.2131
    3261      16.7215      32.1476
    3262      16.7914      32.9355
    3263      16.7859      32.5586
    3264      16.6641      32.4531
    3265      16.8365      32.4052
    3266      16.6189      32.3443
    3267      16.6970      32.8450
    3268      16.6236      32.0245
    3269      16.6232      31.2013
    3270      16.7096      32.2190
    3271      16.6491      31.5186
    3272      16.7262      31.4817
    3273      16.7223      31.7415
    3274      16.6348      30.8547
    3275      16.6004      31.4306
    3276      16.5950      31.3874
    3277      16.7772      32.4508
    3278      16.7332      31.6102
    3279      16.6938      32.9267
    3280      16.5736      31.7186
    3281      16.7930      32.5810
    3282      16.5249      32.2377
    3283      16.6463      32.2972
    3284      16.6814      32.4701
    3285      16.6230      32.3907
    3286      16.5751      32.4589
    3287      16.6428      32.3263
    3288      16.5687      31.7681
    3289      16.5897      32.8518
    3290      16.6307      32.4211
    3291      16.7425      32.5245
    3292      16.7852      33.0248
    3293      16.6964      32.5727
    3294      16.7747      32.7725
    3295      16.6529      32.5449
    3296      16.6497      32.1853
    3297      16.5655      32.3275
    3298      16.7284      32.0559
    3299      16.5678      32.0783
    3300      16.5876      32.1645
    3301      16.6090      32.1879
    3302      16.7476      32.4787
    3303      16.5801      32.4274
    3304      16.5432      31.0464
    3305      16.5743      31.2548
    3306      16.6996      32.6392
    3307      16.7472      32.8909
    3308      16.6640      32.4003
    3309      16.7100      32.7668
    3310      16.6775      32.4407
    3311      16.6808      32.4885
    3312      16.7361      32.6434
    3313      16.7229      32.7811
    3314      16.6394      32.2996
    3315      16.6589      32.4874
    3316      16.6745      31.8406
    3317      16.7336      32.1327
    3318      16.7274      32.7534
    3319      16.7015      32.5295
    3320      16.6782      32.7536
    3321      16.5688      32.2199
    3322      16.5722      31.2256
    3323      16.6218      31.3821
    3324      16.6045      32.2533
    3325      16.7291      32.3333
    3326      16.6612      32.7291
    3327      16.6339      31.7186
    3328      16.6359      32.9231
    3329      16.7354      31.5329
    3330      16.7685      32.3394
    3331      16.6956      32.1093
    3332      16.6684      32.3972
    3333      16.6455      32.2340
    3334      16.7505      31.8134
    3335      16.7060      32.0881
    3336      16.6505      32.0746
    3337      16.6161      32.9028
    3338      16.6289      32.4860
    3339      16.7259      32.6126
    3340      16.7282      31.8368
    3341      16.6385      32.0762
    3342      16.6625      31.7959
    3343      16.7166      32.4030
    3344      16.6063      32.1796
    3345      16.6745      31.8269
    3346      16.6183      32.3050
    3347      16.7346      31.6133
    3348      16.7149      32.9169
    3349      16.6403      32.4970
    3350      16.5554      31.5000
    3351      16.6344      32.0092
    3352      16.6471      31.9107
    3353      16.6166      32.3736
    3354      16.7876      33.4829
    3355      16.6637      32.7695
    3356      16.6339      32.2860
    3357      16.7292      31.9336
    3358      16.8007      32.5316
    3359      16.7863      31.6015
    3360      16.5618      32.1118
    3361      16.6068      31.8687
    3362      16.6817      32.0128
    3363      16.5946      32.5438
    3364      16.6533      32.0616
    3365      16.5768      31.9482
    3366      16.8650      31.3019
    3367      16.6557      32.5344
    3368      16.6373      31.3936
    3369      16.5576      32.1194
    3370      16.6073      31.9486
    3371      16.5413      32.1215
    3372      16.7161      32.1292
    3373      16.7345      32.6915
    3374      16.6605      31.8831
    3375      16.7182      32.4102
    3376      16.6467      32.0734
    3377      16.7217      31.1286
    3378      16.6517      31.1786
    3379      16.6703      31.7672
    3380      16.5739      31.4765
    3381      16.6048      31.3667
    3382      16.7211      31.6579
    3383      16.6800      32.0722
    3384      16.6129      31.5079
    3385      16.7096      33.7688
    3386      16.7503      33.3390
    3387      16.7089      33.1366
    3388      16.8013      32.7711
    3389      16.7032      32.0913
    3390      16.6547      32.5073
    3391      16.6189      32.8754
    3392      16.7442      32.7963
    3393      16.6755      32.0719
    3394      16.7343      31.7468
    3395      16.7011      32.0780
    3396      16.6639      31.3997
    3397      16.7070      31.8366
    3398      16.7281      31.5025
    3399      16.6367      32.3123
    3400      16.6209      31.7230
    3401      16.7661      31.9010
    3402      16.8034      32.3884
    3403      16.7197      32.9156
    3404      16.6872      32.4334
    3405      16.6665      32.5035
    3406      16.7435      32.6203
    3407      16.7224      32.4695
    3408      16.7194      32.9285
    3409      16.6892      31.0473
    3410      16.6999      32.3517
    3411      16.8016      33.4129
    3412      16.7427      32.3768
    3413      16.7002      32.2062
    3414      16.8447      32.7357
    3415      16.7402      32.3132
    3416      16.7626      32.8213
    3417      16.8095      32.6818
    3418      16.8225      32.1205
    3419      16.7959      31.6902
    3420      16.7043      32.4260
    3421      16.8176      32.6064
    3422      16.7621      32.3282
    3423      16.7149      32.5921
    3424      16.6018      32.7267
    3425      16.6282      32.1895
    3426      16.6935      32.0359
    3427      16.5793      32.0279
    3428      16.7946      32.7993
    3429      16.8955      32.7750
    3430      16.6536      32.3701
    3431      16.7488      32.5474
    3432      16.7660      32.3834
    3433      16.8063      31.5026
    3434      16.7696      32.0903
    3435      16.6992      32.2348
    3436      16.7664      32.1267
    3437      16.7514      32.0648
    3438      16.7562      32.6112
    3439      16.7964      32.2006
    3440      16.8735      33.0603
    3441      16.6921      32.2172
    3442      16.7089      32.5975
    3443      16.7858      32.9312
    3444      16.8795      33.2208
    3445      16.7398      31.7961
    3446      16.8475      32.2260
    3447      16.7366      32.0475
    3448      16.6820      30.9614
    3449      16.6750      32.5789
    3450      16.6971      31.9689
    3451      16.8631      31.9598
    3452      16.7567      31.7141
    3453      16.7910      31.9466
    3454      16.8230      31.3079
    3455      16.7213      32.0299
    3456      16.6632      31.5340
    3457      16.7665      32.2456
    3458      16.7355      31.6665
    3459      16.6616      32.5886
    3460      16.7141      32.2450
    3461      16.5724      31.5681
    3462      16.6650      32.6320
    3463      16.7432      32.3001
    3464      16.6408      31.5270
    3465      16.6987      31.7424
    3466      16.5925      30.5755
    3467      16.6718      31.2047
    3468      16.6700      32.3863
    3469      16.6748      32.1908
    3470      16.7279      32.7907
    3471      16.5310      32.2976
    3472      16.7809      32.2867
    3473      16.7574      32.0271
    3474      16.7256      31.8493
    3475      16.7129      32.4426
    3476      16.6496      32.6483
    3477      16.6960      32.1573
    3478      16.7809      32.9119
    3479      16.7637      32.3319
    3480      16.6880      32.2455
    3481      16.7032      32.4214
    3482      16.7386      32.3379
    3483      16.7154      32.2542
    3484      16.6641      32.4110
    3485      16.6052      32.0018
    3486      16.7398      32.2082
    3487      16.6766      31.8683
    3488      16.6922      31.6896
    3489      16.7203      32.2495
    3490      16.8153      34.0969
    3491      16.7626      32.9976
    3492      16.6969      32.9259
    3493      16.6706      32.5307
    3494      16.7795      32.0494
    3495      16.7149      32.0960
    3496      16.6208      31.3084
    3497      16.7291      31.6138
    3498      16.8534      32.1641
    3499      16.8146      32.9342
    3500      16.7551      32.6091
    3501      16.7790      32.7770
    3502      16.6748      32.4036
    3503      16.6949      32.4212
    3504      16.7520      32.3316
    3505      16.7427      31.9915
    3506      16.7061      32.9174
    3507      16.8508      32.3899
    3508      16.7244      31.3283
    3509      16.5862      31.4991
    3510      16.6541      33.0887
    3511      16.6831      31.3881
    3512      16.6347      32.5433
    3513      16.5326      32.0620
    3514      16.6028      32.1636
    3515      16.6918      32.8869
    3516      16.7297      32.4704
    3517      16.6851      32.9388
    3518      16.6575      32.0389
    3519      16.6405      32.3594
    3520      16.7642      32.6635
    3521      16.7268      32.3013
    3522      16.7605      32.4241
    3523      16.8293      32.3732
    3524      16.7284      32.2832
    3525      16.7375      31.7955
    3526      16.6533      30.9936
    3527      16.6614      31.4933
    3528      16.7212      32.4636
    3529      16.8030      32.6285
    3530      16.8416      33.2291
    3531      16.6906      32.6033
    3532      16.8009      32.4990
    3533      16.7610      31.4612
    3534      16.7085      32.5004
    3535      16.6922      32.0666
    3536      16.6923      31.9705
    3537      16.8932      32.3376
    3538      16.7221      30.9191
    3539      16.6183      32.3053
    3540      16.6525      32.4633
    3541      16.6015      31.6456
    3542      16.8485      32.7841
    3543      16.8147      31.1158
    3544      16.7366      31.7592
    3545      16.7836      32.9784
    3546      16.8574      32.3570
    3547      16.6481      31.9496
    3548      16.7605      32.4839
    3549      16.6461      32.2057
    3550      16.7100      31.5476
    3551      16.7920      32.3673
    3552      16.7621      32.1870
    3553      16.6888      31.8531
    3554      16.6858      32.1930
    3555      16.6765      32.4486
    3556      16.6619      31.4422
    3557      16.5718      31.2488
    3558      16.7248      31.8183
    3559      16.6919      31.2510
    3560      16.7638      31.2363
    3561      16.6581      31.9642
    3562      16.7063      32.2551
    3563      16.6297      32.7950
    3564      16.6851      32.3620
    3565      16.7894      32.5687
    3566      16.7763      32.7461
    3567      16.7429      33.3961
    3568      16.6984      32.4542
    3569      16.7794      32.1978
    3570      16.7262      32.6100
    3571      16.7611      32.4949
    3572      16.6241      31.9485
    3573      16.7707      32.3586
    3574      16.8068      32.9388
    3575      16.7434      32.3852
    3576      16.7872      33.0170
    3577      16.7238      32.4689
    3578      16.7299      32.1975
    3579      16.6167      32.1727
    3580      16.5890      32.1371
    3581      16.7758      32.2767
    3582      16.7084      32.1583
    3583      16.7949      32.5290
    3584      16.8797      32.1642
    3585      16.7852      32.2182
    3586      16.8064      32.6916
    3587      16.7368      32.3820
    3588      16.8696      32.8902
    3589      16.9198      32.7172
    3590      16.9188      33.1546
    3591      16.8516      32.3646
    3592      16.7587      32.2961
    3593      16.7663      32.4916
    3594      16.7987      32.6878
    3595      16.8132      32.8338
    3596      16.8385      31.7206
    3597      16.7864      32.2427
    3598      16.6959      31.8603
    3599      16.7876      32.2568
    3600      16.7480      32.3077
    3601      16.6620      31.6378
    3602      16.6504      31.6202
    3603      16.6847      30.6669
    3604      16.6330      31.0008
    3605      16.6389      30.7602
    3606      16.6500      30.7906
    3607      16.7431      30.7465
    3608      16.6609      30.8490
    3609      16.6317      30.5797
    3610      16.6672      30.4157
    3611      16.7133      31.0174
    3612      16.6814      31.0174
    3613      16.6676      30.7205
    3614      16.7162      31.3213
    3615      16.6510      31.6372
    3616      16.6550      30.6195
    3617      16.5956      30.7696
    3618      16.6730      30.8797
    3619      16.6442      31.6136
    3620      16.5771      30.3140
    3621      16.6811      30.3207
    3622      16.5622      31.3381
    3623      16.7606      32.3181
    3624      16.6175      31.1975
    3625      16.6581      31.2424
    3626      16.7605      31.4644
    3627      16.6690      31.1913
    3628      16.7157      32.2451
    3629      16.6938      31.9654
    3630      16.7621      32.7078
    3631      16.6056      32.3313
    3632      16.7041      32.6005
    3633      16.6633      33.0162
    3634      16.6680      32.6362
    3635      16.6884      32.0704
    3636      16.7174      31.9494
    3637      16.7837      32.0223
    3638      16.7489      32.2994
    3639      16.8592      32.2201
    3640      16.7142      32.3840
    3641      16.7037      32.4727
    3642      16.7284      32.5405
    3643      16.7596      31.9310
    3644      16.8053      32.4704
    3645      16.7990      32.8224
    3646      16.8118      33.0688
    3647      16.8025      32.7663
    3648      16.6956      32.8772
    3649      16.7238      32.9405
    3650      16.7048      32.7416
    3651      16.6298      32.4053
    3652      16.5906      31.8060
    3653      16.6915      32.7004
    3654      16.6340      32.1752
    3655      16.6887      32.3390
    3656      16.7109      32.3053
    3657      16.7073      32.9013
    3658      16.6740      32.8131
    3659      16.8107      32.8247
    3660      16.7228      31.8871
    3661      16.7537      32.3480
    3662      16.7744      32.9777
    3663      16.6471      32.6859
    3664      16.8123      32.9346
    3665      16.7047      32.3516
    3666      16.6245      31.8357
    3667      16.6779      33.1917
    3668      16.6912      32.5204
    3669      16.6244      31.6982
    3670      16.6648      31.9497
    3671      16.6152      32.0351
    3672      16.5991      32.0112
    3673      16.7707      31.8478
    3674      16.7100      31.6283
    3675      16.7485      32.1354
    3676      16.7594      32.1602
    3677      16.6310      31.6020
    3678      16.5193      32.3138
    3679      16.6884      32.6361
    3680      16.6317      32.2961
    3681      16.5291      31.8657
    3682      16.6010      32.1130
    3683      16.7109      31.7884
    3684      16.6216      31.4917
    3685      16.5907      32.2974
    3686      16.7030      31.7422
    3687      16.5753      31.6986
    3688      16.7351      31.9696
    3689      16.6323      32.6446
    3690      16.5476      32.6463
    3691      16.7148      32.0016
    3692      16.7346      31.9457
    3693      16.6782      31.9167
    3694      16.7059      32.6427
    3695      16.6876      32.9328
    3696      16.5769      32.1930
    3697      16.7270      32.9159
    3698      16.7144      31.2542
    3699      16.6897      31.9764
    3700      16.6130      32.1792
    3701      16.6998      32.3986
    3702      16.6178      31.3693
    3703      16.6295      31.7808
    3704      16.8364      33.3154
    3705      16.5908      32.1468
    3706      16.6444      32.2606
    3707      16.7741      32.4421
    3708      16.7180      31.7349
    3709      16.7524      32.9278
    3710      16.6920      32.2732
    3711      16.6162      32.5699
    3712      16.6021      32.2867
    3713      16.6242      32.3556
    3714      16.6201      31.8432
    3715      16.7002      32.7647
    3716      16.5722      32.1023
    3717      16.5394      32.3035
    3718      16.6372      32.0716
    3719      16.6884      32.8494
    3720      16.6913      32.3643
    3721      16.6763      32.2406
    3722      16.6488      32.7224
    3723      16.6798      32.9172
    3724      16.6055      31.9126
    3725      16.7353      32.5669
    3726      16.6420      32.6742
    3727      16.7395      32.6863
    3728      16.7345      31.8550
    3729      16.6978      32.6352
    3730      16.7617      32.0474
    3731      16.7663      32.8192
    3732      16.8097      32.0961
    3733      16.8566      32.4706
    3734      16.8135      32.8423
    3735      16.8717      32.5726
    3736      16.7284      31.6751
    3737      16.8146      32.1419
    3738      16.7246      32.6355
    3739      16.7605      31.7778
    3740      16.7272      32.7240
    3741      16.6881      32.3878
    3742      16.7255      32.0458
    3743      16.7285      32.9753
    3744      16.7340      32.9086
    3745      16.8843      32.4617
    3746      16.7801      33.2408
    3747      16.7586      33.6121
    3748      16.6558      32.4280
    3749      16.7653      31.7996
    3750      16.8134      32.7503
    3751      16.8593      32.0737
    3752      16.7601      31.6528
    3753      16.7576      31.7344
    3754      16.7278      32.4841
    3755      16.6794      31.0576
    3756      16.7434      31.3069
    3757      16.5506      30.0547
    3758      16.6919      31.1291
    3759      16.7612      32.2572
    3760      16.6919      31.7295
    3761      16.6561      31.4673
    3762      16.6890      31.8080
    3763      16.6805      31.1521
    3764      16.7145      31.5042
    3765      16.7256      31.5021
    3766      16.7564      31.1853
    3767      16.7774      31.2794
    3768      16.6659      31.3028
    3769      16.6751      31.9740
    3770      16.7752      32.4807
    3771      16.6064      32.0814
    3772      16.6925      31.5021
    3773      16.6814      31.8593
    3774      16.6042      32.4283
    3775      16.6919      32.9706
    3776      16.8674      33.0894
    3777      16.7655      32.6175
    3778      16.7527      32.2224
    3779      16.7497      32.2423
    3780      16.8326      32.1323
    3781      16.7915      33.4627
    3782      16.7361      32.9471
    3783      16.7418      31.9594
    3784      16.7467      32.8369
    3785      16.7848      32.4133
    3786      16.7566      32.4330
    3787      16.7840      32.5562
    3788      16.7180      32.1260
    3789      16.6609      31.4814
    3790      16.7844      31.9616
    3791      16.8020      32.3305
    3792      16.7266      32.0127
    3793      16.7549      32.4748
    3794      16.6457      32.5627
    3795      16.7097      31.9789
    3796      16.7866      31.8282
    3797      16.6811      31.6879
    3798      16.7234      33.2859
    3799      16.8077      32.2807
    3800      16.6656      31.5731
    3801      16.7640      31.6905
    3802      16.5981      31.9592
    3803      16.6388      32.4304
    3804      16.6677      32.7186
    3805      16.6877      32.9587
    3806      16.6605      32.1991
    3807      16.6920      32.6826
    3808      16.6790      32.7719
    3809      16.6937      32.4295
    3810      16.7176      32.5903
    3811      16.7593      32.0501
    3812      16.6631      30.7634
    3813      16.7384      31.7150
    3814      16.7479      31.9300
    3815      16.7502      31.7087
    3816      16.7719      32.2333
    3817      16.7202      32.1504
    3818      16.7580      32.1434
    3819      16.8482      33.2614
    3820      16.7414      32.1424
    3821      16.7912      32.5746
    3822      16.8066      31.4936
    3823      16.7657      31.4464
    3824      16.8468      33.2433
    3825      16.7694      31.5856
    3826      16.8014      33.2358
    3827      16.6383      32.6079
    3828      16.5693      32.1491
    3829      16.6716      31.5451
    3830      16.6257      32.1834
    3831      16.6150      31.9134
    3832      16.7648      32.7171
    3833      16.7494      32.3220
    3834      16.7309      32.3058
    3835      16.7117      32.6661
    3836      16.7545      32.3802
    3837      16.7830      33.1992
    3838      16.7383      32.7554
    3839      16.7858      32.4940
    3840      16.8128      32.6562
    3841      16.7728      32.6887
    3842      16.8206      32.2772
    3843      16.7991      31.4199
    3844      16.6574      32.9832
    3845      16.7303      32.5808
    3846      16.7343      32.5109
    3847      16.7440      32.5746
    3848      16.5851      32.7306
    3849      16.8535      33.0671
    3850      16.7212      32.7394
    3851      16.6381      32.4020
    3852      16.7403      32.8221
    3853      16.6820      32.7581
    3854      16.7179      32.1877
    3855      16.7660      32.0574
    3856      16.6814      31.4815
    3857      16.6310      32.3707
    3858      16.5815      31.9727
    3859      16.7069      33.2275
    3860      16.6322      32.6615
    3861      16.5809      32.1849
    3862      16.5501      32.3954
    3863      16.6629      32.3024
    3864      16.7497      32.3078
    3865      16.6648      32.6920
    3866      16.7852      32.6116
    3867      16.7604      32.1975
    3868      16.6333      32.3578
    3869      16.6411      32.1406
    3870      16.5924      32.3177
    3871      16.6684      32.3009
    3872      16.7584      31.9507
    3873      16.6673      32.5256
    3874      16.6997      31.6829
    3875      16.7154      32.6949
    3876      16.7674      32.0293
    3877      16.6530      32.5284
    3878      16.7084      32.4690
    3879      16.6628      31.5722
    3880      16.6246      32.1954
    3881      16.6180      32.5962
    3882      16.6769      31.9508
    3883      16.6047      32.5505
    3884      16.6811      32.5889
    3885      16.6572      31.7735
    3886      16.5893      32.0502
    3887      16.8043      32.8866
    3888      16.6244      32.1520
    3889      16.5654      32.0156
    3890      16.6661      31.9634
    3891      16.6815      31.8376
    3892      16.7208      31.9925
    3893      16.6218      31.2337
    3894      16.7181      31.4557
    3895      16.7007      31.4956
    3896      16.6320      31.4040
    3897      16.5653      30.9849
    3898      16.6999      31.7322
    3899      16.6013      31.7720
    3900      16.6443      32.9270
    3901      16.6412      32.3029
    3902      16.6399      31.4447
    3903      16.5641      32.0919
    3904      16.6654      32.0511
    3905      16.6851      32.3795
    3906      16.6238      32.0518
    3907      16.6846      31.6102
    3908      16.8046      32.4345
    3909      16.7254      32.4539
    3910      16.5408      32.3015
    3911      16.7059      32.3428
    3912      16.7936      32.9444
    3913      16.6042      31.4534
    3914      16.6622      31.4832
    3915      16.6121      31.2681
    3916      16.5938      31.6370
    3917      16.6065      32.1165
    3918      16.6860      32.0922
    3919      16.6823      32.0161
    3920      16.7091      32.8671
    3921      16.6255      31.7988
    3922      16.6479      32.3315
    3923      16.6106      31.6307
    3924      16.7086      31.7177
    3925      16.7042      31.7224
    3926      16.5699      31.3217
    3927      16.6170      31.6779
    3928      16.5425      32.2692
    3929      16.5816      32.4270
    3930      16.6264      33.4023
    3931      16.5820      32.1925
    3932      16.6090      32.3155
    3933      16.5086      32.6724
    3934      16.6074      32.4292
    3935      16.5591      31.7204
    3936      16.6723      32.1513
    3937      16.5623      31.8718
    3938      16.5496      31.9623
    3939      16.6067      32.3758
    3940      16.6131      32.4827
    3941      16.5528      31.9468
    3942      16.6191      31.5832
    3943      16.6052      32.2670
    3944      16.7085      32.5997
    3945      16.5703      31.5223
    3946      16.6356      32.2609
    3947      16.6589      32.1272
    3948      16.7049      33.0933
    3949      16.7654      32.5744
    3950      16.7414      32.6232
    3951      16.6873      32.5189
    3952      16.5708      31.4981
    3953      16.6476      30.8531
    3954      16.5897      32.0013
    3955      16.5314      31.0707
    3956      16.6523      32.1300
    3957      16.6241      32.5380
    3958      16.5986      31.0221
    3959      16.6095      32.2491
    3960      16.5588      32.0617
    3961      16.6065      32.3653
    3962      16.6210      32.8313
    3963      16.5791      32.5691
    3964      16.6618      32.9543
    3965      16.6014      32.0532
    3966      16.6884      32.7324
    3967      16.6286      32.8443
    3968      16.5850      32.2139
    3969      16.6510      32.2093
    3970      16.5934      32.6842
    3971      16.5857      31.9997
    3972      16.6324      32.6051
    3973      16.6467      32.3302
    3974      16.6531      32.8156
    3975      16.6347      32.1553
    3976      16.6072      32.7427
    3977      16.6158      32.9225
    3978      16.6358      32.0979
    3979      16.7171      32.9173
    3980      16.6551      32.7979
    3981      16.6985      32.8743
    3982      16.6450      32.7119
    3983      16.5560      31.4020
    3984      16.6420      32.3665
    3985      16.6757      32.8997
    3986      16.6462      32.3921
    3987      16.7748      32.8706
    3988      16.6701      32.3324
    3989      16.6828      31.4413
    3990      16.8058      31.9882
    3991      16.5505      31.4957
    3992      16.6580      31.9302
    3993      16.7278      31.8797
    3994      16.7498      31.7752
    3995      16.7606      31.6794
    3996      16.6878      31.3370
    3997      16.6465      32.3847
    3998      16.6711      31.3383
    3999      16.6481      31.4049
    4000      16.7110      31.6690
    4001      16.7950      32.0412
    4002      16.6147      31.2576
    4003      16.6172      31.6708
    4004      16.6584      31.5791
    4005      16.5180      31.4853
    4006      16.6125      31.7494
    4007      16.5898      31.0173
    4008      16.7259      31.3516
    4009      16.7073      31.9420
    4010      16.7944      32.2097
    4011      16.6609      31.7105
    4012      16.7569      31.5658
    4013      16.6320      31.6396
    4014      16.7152      31.8933
    4015      16.5971      31.1792
    4016      16.7126      31.7660
    4017      16.5569      31.7092
    4018      16.7135      31.0924
    4019      16.5875      31.9408
    4020      16.6539      31.4450
    4021      16.6487      31.6319
    4022      16.6931      31.4380
    4023      16.7198      31.4500
    4024      16.7341      32.2462
    4025      16.6214      31.9379
    4026      16.6339      32.0318
    4027      16.6679      31.9532
    4028      16.6960      32.0978
    4029      16.6480      32.1322
    4030      16.7197      31.9612
    4031      16.6126      31.7889
    4032      16.5615      31.6263
    4033      16.7287      31.6626
    4034      16.6300      32.0229
    4035      16.5757      31.6671
    4036      16.6147      32.0036
    4037      16.7213      32.1931
    4038      16.7203      31.5325
    4039      16.6261      31.6051
    4040      16.6721      31.3930
    4041      16.6353      31.2322
    4042      16.6666      32.2968
    4043      16.5290      31.5659
    4044      16.6227      31.9912
    4045      16.5961      31.1423
    4046      16.6451      31.8306
    4047      16.6171      31.8151
    4048      16.5635      31.4813
    4049      16.5691      31.6870
    4050      16.6194      31.9348
    4051      16.6439      32.0238
    4052      16.6519      32.0753
    4053      16.7030      31.5961
    4054      16.6765      31.4707
    4055      16.7241      31.7718
    4056      16.6707      32.0232
    4057      16.7013      32.1803
    4058      16.7866      32.4097
    4059      16.6537      32.4954
    4060      16.6770      32.1668
    4061      16.6781      32.1389
    4062      16.6689      31.5808
    4063      16.5879      32.0090
    4064      16.6497      32.3314
    4065      16.6973      32.1764
    4066      16.7467      32.3587
    4067      16.6638      31.9083
    4068      16.6783      32.2500
    4069      16.5738      32.1325
    4070      16.7174      32.5926
    4071      16.7237      31.8881
    4072      16.6336      32.1079
    4073      16.7332      31.9378
    4074      16.6042      31.7121
    4075      16.5820      31.7054
    4076      16.6348      31.8540
    4077      16.6613      32.7551
    4078      16.7812      32.8614
    4079      16.7088      32.6975
    4080      16.7588      32.9550
    4081      16.6840      32.3936
    4082      16.7399      33.2897
    4083      16.7544      33.2435
    4084      16.8014      33.0118
    4085      16.6576      33.1831
    4086      16.7425      32.3648
    4087      16.6612      32.7774
    4088      16.6142      32.4556
    4089      16.6004      32.7582
    4090      16.7300      32.5046
    4091      16.5938      31.7556
    4092      16.6884      32.4802
    4093      16.7321      32.5589
    4094      16.7068      32.1021
    4095      16.6961      31.4082
    4096      16.6578      32.0765
    4097      16.6158      31.7200
    4098      16.7625      32.4505
    4099      16.5815      32.1140
    4100      16.7137      32.6138
    4101      16.6152      32.3740
    4102      16.5420      32.3330
    4103      16.7656      32.4940
    4104      16.6775      32.0078
    4105      16.6882      32.7728
    4106      16.6353      32.1162
    4107      16.6935      31.9975
    4108      16.7008      32.6261
    4109      16.6970      32.5584
    4110      16.7346      32.0858
    4111      16.6713      32.2442
    4112      16.7141      32.4476
    4113      16.7400      32.7567
    4114      16.6351      32.0490
    4115      16.7193      32.6749
    4116      16.6416      32.4280
    4117      16.6578      32.0182
    4118      16.6633      31.4295
    4119      16.7455      32.8641
    4120      16.6420      31.5282
    4121      16.7128      32.2615
    4122      16.6853      31.9498
    4123      16.7024      32.0816
    4124      16.6532      31.8361
    4125      16.6934      32.1127
    4126      16.6541      32.5810
    4127      16.7846      32.9241
    4128      16.6239      31.9572
    4129      16.7074      33.0561
    4130      16.6306      31.8839
    4131      16.7738      32.9675
    4132      16.6631      32.9312
    4133      16.6580      33.1347
    4134      16.6912      32.5853
    4135      16.6513      33.0103
    4136      16.6215      31.4997
    4137      16.6514      32.7810
    4138      16.6299      31.9446
    4139      16.5891      31.6941
    4140      16.6816      31.6742
    4141      16.7294      31.9172
    4142      16.5771      32.5660
    4143      16.6679      32.4223
    4144      16.7072      32.9559
    4145      16.6334      33.1505
    4146      16.6859      32.9140
    4147      16.5966      32.7466
    4148      16.7188      31.9859
    4149      16.6611      33.3836
    4150      16.6658      32.3964
    4151      16.6751      32.5320
    4152      16.5718      32.1174
    4153      16.6562      32.4760
    4154      16.8224      33.1900
    4155      16.6950      32.4239
    4156      16.6061      32.0176
    4157      16.6488      32.0611
    4158      16.6874      32.8817
    4159      16.7657      33.4468
    4160      16.7338      32.3605
    4161      16.8163      33.0342
    4162      16.6688      32.3956
    4163      16.8033      32.3372
    4164      16.6301      31.9557
    4165      16.6497      31.6350
    4166      16.6515      32.5606
    4167      16.6624      33.1656
    4168      16.6361      31.6501
    4169      16.6578      32.5687
    4170      16.6308      32.6260
    4171      16.7126      32.6250
    4172      16.7899      33.1857
    4173      16.6891      32.8237
    4174      16.5920      32.2074
    4175      16.5966      31.7660
    4176      16.7007      32.3040
    4177      16.7317      32.7305
    4178      16.6940      32.6926
    4179      16.6504      31.8731
    4180      16.6647      32.4258
    4181      16.6555      32.8409
    4182      16.7670      33.0116
    4183      16.6180      31.3249
    4184      16.5549      31.2149
    4185      16.6542      32.6398
    4186      16.5802      31.6294
    4187      16.7238      32.7856
    4188      16.6924      31.5903
    4189      16.6648      31.5561
    4190      16.7138      31.4769
    4191      16.7117      31.1454
    4192      16.6163      31.7982
    4193      16.6697      31.1061
    4194      16.7522      32.3494
    4195      16.6761      32.4844
    4196      16.6765      32.4665
    4197      16.7302      32.2898
    4198      16.6490      32.8780
    4199      16.6618      32.2748
    4200      16.6307      30.9237
    4201      16.6869      32.0262
    4202      16.7065      32.0289
    4203      16.6320      32.1797
    4204      16.6700      32.0624
    4205      16.6911      32.1889
    4206      16.7107      31.3692
    4207      16.6504      31.3765
    4208      16.5457      32.7207
    4209      16.7501      32.6032
    4210      16.5299      32.1801
    4211      16.7033      31.5791
    4212      16.5309      31.6422
    4213      16.6987      32.7813
    4214      16.6811      33.1851
    4215      16.6393      32.9570
    4216      16.7667      32.9820
    4217      16.6766      31.9796
    4218      16.6233      33.2535
    4219      16.7191      32.5730
    4220      16.7326      32.5355
    4221      16.7281      32.3875
    4222      16.8491      33.0019
    4223      16.7226      32.8607
    4224      16.6491      33.1865
    4225      16.7273      33.4183
    4226      16.6618      32.5578
    4227      16.7065      32.9979
    4228      16.6506      32.4841
    4229      16.6304      32.1123
    4230      16.6767      32.0818
    4231      16.6330      32.5271
    4232      16.6806      32.8459
    4233      16.7172      33.0310
    4234      16.4691      31.8555
    4235      16.6034      32.2967
    4236      16.6710      31.7066
    4237      16.7402      32.1533
    4238      16.8355      33.0800
    4239      16.7066      31.9975
    4240      16.6979      32.3031
    4241      16.6775      31.1686
    4242      16.7399      31.6061
    4243      16.7084      32.2120
    4244      16.7777      32.7346
    4245      16.7342      32.5570
    4246      16.7053      32.2481
    4247      16.7458      32.8774
    4248      16.8174      32.6473
    4249      16.6988      31.9070
    4250      16.6691      31.7272
    4251      16.6657      31.7368
    4252      16.6482      32.0093
    4253      16.5846      32.5439
    4254      16.6159      32.2070
    4255      16.6381      31.8349
    4256      16.6479      32.0517
    4257      16.6870      31.6644
    4258      16.6065      32.1851
    4259      16.6268      32.4084
    4260      16.6014      32.3947
    4261      16.6047      32.2265
    4262      16.6005      33.1530
    4263      16.6037      33.0856
    4264      16.6965      32.8187
    4265      16.6516      32.1454
    4266      16.5235      32.4820
    4267      16.4949      31.7639
    4268      16.5582      31.5017
    4269      16.6296      33.0105
    4270      16.5657      32.4508
    4271      16.5872      32.2812
    4272      16.5833      32.4813
    4273      16.5007      31.4592
    4274      16.6148      31.7255
    4275      16.4889      31.7968
    4276      16.5660      31.8748
    4277      16.6104      31.7831
    4278      16.6096      32.7737
    4279      16.6661      32.8771
    4280      16.6210      32.6839
    4281      16.6682      33.0805
    4282      16.6408      32.3268
    4283      16.6965      32.4442
    4284      16.6252      32.5832
    4285      16.5481      32.0930
    4286      16.6512      31.8816
    4287      16.6498      32.4174
    4288      16.5749      33.1556
    4289      16.6179      32.3669
    4290      16.6493      32.9566
    4291      16.6628      32.2468
    4292      16.6853      33.5009
    4293      16.6046      31.3733
    4294      16.7857      32.6988
    4295      16.7015      32.9437
    4296      16.6599      32.9179
    4297      16.7150      32.9716
    4298      16.7449      32.1209
    4299      16.6021      32.1789
    4300      16.5912      32.2302
    4301      16.7150      32.1656
    4302      16.6805      32.7069
    4303      16.6057      32.6497
    4304      16.6658      31.8905
    4305      16.5851      32.8620
    4306      16.6822      31.8230
    4307      16.6609      32.4604
    4308      16.7054      32.8639
    4309      16.6638      32.1590
    4310      16.7167      32.7063
    4311      16.6038      31.8616
    4312      16.7703      32.5705
    4313      16.6698      32.2779
    4314      16.7988      33.4638
    4315      16.7587      32.3995
    4316      16.8169      32.3218
    4317      16.6562      32.5091
    4318      16.7283      32.5925
    4319      16.7000      33.0817
    4320      16.6736      32.7877
    4321      16.6538      32.6804
    4322      16.6874      32.2910
    4323      16.6511      32.0757
    4324      16.7308      32.6292
    4325      16.6725      31.8837
    4326      16.6823      32.5779
    4327      16.6013      32.1088
    4328      16.6351      32.2576
    4329      16.6482      32.2333
    4330      16.6563      33.0760
    4331      16.6205      32.5117
    4332      16.7503      32.9056
    4333      16.5983      31.7521
    4334      16.6174      32.4793
    4335      16.6249      32.1254
    4336      16.5987      32.4631
    4337      16.6004      31.5506
    4338      16.5752      32.0193
    4339      16.6755      32.4734
    4340      16.7319      32.6291
    4341      16.7215      32.4959
    4342      16.5990      31.8724
    4343      16.6126      32.4912
    4344      16.6536      32.5438
    4345      16.6547      32.3453
    4346      16.6922      32.8471
    4347      16.6580      31.9391
    4348      16.6888      32.7958
    4349      16.6517      32.2557
    4350      16.7167      33.1489
    4351      16.6266      32.1139
    4352      16.6194      32.3057
    4353      16.6953      32.7328
    4354      16.5822      32.7160
    4355      16.6839      32.6355
    4356      16.6101      32.6994
    4357      16.6172      31.3356
    4358      16.6791      31.4363
    4359      16.7168      31.7147
    4360      16.6468      31.6810
    4361      16.7494      32.0717
    4362      16.7035      32.7991
    4363      16.6926      31.7729
    4364      16.5997      31.7407
    4365      16.7994      33.0304
    4366      16.7116      32.1367
    4367      16.6625      31.9341
    4368      16.5941      32.3508
    4369      16.6217      31.8569
    4370      16.5871      31.4859
    4371      16.6632      32.0856
    4372      16.7553      32.5768
    4373      16.6082      32.0261
    4374      16.6829      32.7632
    4375      16.7047      32.5886
    4376      16.6159      32.7290
    4377      16.8158      32.4626
    4378      16.7326      31.9042
    4379      16.6514      32.2692
    4380      16.6362      32.3345
    4381      16.7814      32.2289
    4382      16.7434      32.5115
    4383      16.6597      33.2310
    4384      16.7790      33.0874
    4385      16.5476      32.4196
    4386      16.7111      32.4815
    4387      16.6610      33.0798
    4388      16.7157      31.8668
    4389      16.6434      32.5918
    4390      16.6428      32.3152
    4391      16.6641      32.5352
    4392      16.7121      32.7506
    4393      16.7945      32.8473
    4394      16.6518      31.9524
    4395      16.8188      32.8273
    4396      16.5475      32.1517
    4397      16.6696      32.0388
    4398      16.8032      32.7895
    4399      16.7187      33.0339
    4400      16.6531      33.1880
    4401      16.5558      31.4690
    4402      16.6314      31.4667
    4403      16.7140      31.9879
    4404      16.7202      32.6371
    4405      16.7259      33.0785
    4406      16.7707      32.9566
    4407      16.6756      32.9081
    4408      16.6277      32.8729
    4409      16.6558      31.7073
    4410      16.6120      30.9834
    4411      16.6544      31.4624
    4412      16.7112      31.6514
    4413      16.6011      32.4426
    4414      16.7463      32.0576
    4415      16.6288      32.5347
    4416      16.7062      32.2909
    4417      16.7404      32.5056
    4418      16.6386      32.2429
    4419      16.6558      31.6901
    4420      16.6546      32.1878
    4421      16.7510      32.1416
    4422      16.7474      32.8510
    4423      16.6182      32.2732
    4424      16.6960      33.0464
    4425      16.6055      32.4099
    4426      16.7397      32.5053
    4427      16.7471      32.5879
    4428      16.8102      32.7299
    4429      16.7098      32.2191
    4430      16.7365      32.5964
    4431      16.7904      33.1571
    4432      16.8116      33.2438
    4433      16.7627      32.5333
    4434      16.7035      32.1466
    4435      16.6505      31.8652
    4436      16.6803      32.5681
    4437      16.6842      31.9582
    4438      16.7286      33.0254
    4439      16.6880      32.6711
    4440      16.6737      32.8599
    4441      16.7519      33.1939
    4442      16.7826      33.0116
    4443      16.7020      32.3019
    4444      16.6363      31.9375
    4445      16.7479      33.3069
    4446      16.6548      30.8794
    4447      16.5777      30.9851
    4448      16.6668      31.8851
    4449      16.6453      32.3263
    4450      16.7541      32.1083
    4451      16.6358      31.8474
    4452      16.6802      33.0388
    4453      16.5764      32.7323
    4454      16.5928      32.3036
    4455      16.6654      31.7551
    4456      16.6556      31.6606
    4457      16.7003      31.9242
    4458      16.6751      32.5181
    4459      16.7290      33.2617
    4460      16.6178      31.4183
    4461      16.7348      32.8241
    4462      16.5711      33.0122
    4463      16.7943      32.9531
    4464      16.6980      32.2328
    4465      16.6766      32.6289
    4466      16.5977      32.2573
    4467      16.6573      31.6476
    4468      16.7728      32.0303
    4469      16.5761      32.3189
    4470      16.6637      32.2289
    4471      16.5920      32.3863
    4472      16.6194      32.5054
    4473      16.7072      31.9910
    4474      16.6751      32.8286
    4475      16.6181      32.7179
    4476      16.6927      32.6066
    4477      16.6693      32.2984
    4478      16.6305      32.6801
    4479      16.6295      32.5665
    4480      16.7261      32.9436
    4481      16.6732      32.7054
    4482      16.6530      32.2933
    4483      16.6732      32.1871
    4484      16.6733      31.3128
    4485      16.6428      31.8097
    4486      16.6699      31.7626
    4487      16.8069      32.0168
    4488      16.6895      31.3130
    4489      16.6743      32.0035
    4490      16.7217      31.8468
    4491      16.7436      32.4013
    4492      16.6481      32.7978
    4493      16.6676      32.2068
    4494      16.5986      32.0618
    4495      16.5775      31.9631
    4496      16.7222      32.3730
    4497      16.6651      31.5443
    4498      16.5584      30.9810
    4499      16.6389      31.5645
    4500      16.5228      30.8360
    4501      16.4822      30.7512
    4502      16.5389      31.0024
    4503      16.6550      31.5241
    4504      16.6212      30.9849
    4505      16.6332      31.1349
    4506      16.5846      30.9106
    4507      16.5522      30.9270
    4508      16.7508      31.2037
    4509      16.6018      30.8651
    4510      16.6301      31.5275
    4511      16.7668      31.3133
    4512      16.6031      31.0962
    4513      16.7801      31.9368
    4514      16.6879      31.4773
    4515      16.5760      30.5194
    4516      16.5914      31.3903
    4517      16.6444      31.3755
    4518      16.7070      31.3907
    4519      16.6218      31.3718
    4520      16.7308      31.1876
    4521      16.5841      31.2145
    4522      16.4724      31.0297
    4523      16.5944      30.9213
    4524      16.7271      31.9287
    4525      16.6195      31.2560
    4526      16.6117      30.5974
    4527      16.5732      31.2889
    4528      16.5778      31.0491
    4529      16.6537      31.4954
    4530      16.6505      31.3909
    4531      16.6685      30.8032
    4532      16.6473      31.0641
    4533      16.6549      31.3474
    4534      16.6203      30.6460
    4535      16.6254      30.5307
    4536      16.6119      31.0237
    4537      16.6587      30.9414
    4538      16.6742      31.2009
    4539      16.6000      30.7220
    4540      16.6628      30.8007
    4541      16.6018      31.1850
    4542      16.6734      31.1712
    4543      16.6096      31.1363
    4544      16.6357      31.0698
    4545      16.5602      31.0912
    4546      16.6803      31.1968
    4547      16.6595      31.3418
    4548      16.5318      30.6689
    4549      16.7212      31.6632
    4550      16.6764      30.6647
    4551      16.6725      31.3193
    4552      16.5367      30.7858
    4553      16.6838      31.2204
    4554      16.6940      31.2208
    4555      16.6765      30.9999
    4556      16.5565      30.9034
    4557      16.5900      30.7918
    4558      16.5443      30.6716
    4559      16.6923      31.5112
    4560      16.5486      30.5904
    4561      16.6828      31.2686
    4562      16.7704      31.5469
    4563      16.6305      30.8609
    4564      16.6787      30.9119
    4565      16.7440      31.3325
    4566      16.6301      31.0392
    4567      16.6318      30.6827
    4568      16.7389      31.5027
    4569      16.7332      31.2023
    4570      16.6282      31.1462
    4571      16.6345      31.0999
    4572      16.6994      31.3138
    4573      16.7693      30.9817
    4574      16.6662      31.5443
    4575      16.6193      31.4371
    4576      16.6410      31.0780
    4577      16.6633      31.2252
    4578      16.7358      31.6487
    4579      16.6323      30.4995
    4580      16.6570      31.1990
    4581      16.5864      30.6599
    4582      16.6808      31.2765
    4583      16.6490      30.6878
    4584      16.6306      30.8717
    4585      16.6341      31.3841
    4586      16.7554      31.3557
    4587      16.6707      32.4248
    4588      16.6113      31.1352
    4589      16.6369      31.3156
    4590      16.6296      31.6022
    4591      16.5314      30.9230
    4592      16.6075      30.8518
    4593      16.7181      31.4355
    4594      16.5842      31.2754
    4595      16.6299      31.5374
    4596      16.6627      31.2167
    4597      16.6283      31.1547
    4598      16.5996      31.8787
    4599      16.6372      31.9350
    4600      16.7268      32.4516
    4601      16.8206      32.9878
    4602      16.5692      31.9296
    4603      16.6345      31.4879
    4604      16.4894      32.1643
    4605      16.6756      32.0663
    4606      16.5571      31.8876
    4607      16.6464      32.4252
    4608      16.5910      32.0176
    4609      16.6836      31.7665
    4610      16.6371      32.8288
    4611      16.5854      32.0510
    4612      16.6869      32.2681
    4613      16.6435      32.7439
    4614      16.7476      32.4675
    4615      16.5784      31.2196
    4616      16.6862      32.1446
    4617      16.7308      32.3096
    4618      16.7285      32.5425
    4619      16.7053      32.2600
    4620      16.7140      32.1196
    4621      16.7128      31.5821
    4622      16.6873      31.6641
    4623      16.7440      32.2354
    4624      16.6599      32.8523
    4625      16.6747      31.6729
    4626      16.6449      31.7384
    4627      16.7521      32.9417
    4628      16.6626      32.6374
    4629      16.5989      32.2286
    4630      16.5949      31.4016
    4631      16.8227      32.1031
    4632      16.6436      32.6989
    4633      16.8225      32.0677
    4634      16.7367      31.6870
    4635      16.6798      31.1126
    4636      16.5280      30.4451
    4637      16.5725      31.4765
    4638      16.6184      31.6245
    4639      16.6612      31.9800
    4640      16.6810      31.7447
    4641      16.6320      31.7374
    4642      16.7705      31.8213
    4643      16.6799      31.6358
    4644      16.6567      31.2728
    4645      16.6660      30.9052
    4646      16.7530      31.6246
    4647      16.6808      30.7740
    4648      16.6740      32.0695
    4649      16.7527      32.1418
    4650      16.7889      32.2906
    4651      16.6930      31.6428
    4652      16.7154      31.6595
    4653      16.8044      32.5189
    4654      16.7072      31.9356
    4655      16.6929      31.7053
    4656      16.7727      31.3997
    4657      16.7155      32.0512
    4658      16.6809      31.7976
    4659      16.6321      31.5579
    4660      16.6141      32.1562
    4661      16.7489      32.6563
    4662      16.6498      32.2664
    4663      16.7111      31.9043
    4664      16.6465      32.6557
    4665      16.6750      32.6028
    4666      16.6546      32.7418
    4667      16.7722      33.2350
    4668      16.6576      33.1093
    4669      16.6807      32.3456
    4670      16.5826      31.3221
    4671      16.6074      31.0904
    4672      16.6865      31.8532
    4673      16.6515      31.7860
    4674      16.5901      31.3672
    4675      16.6634      31.6315
    4676      16.6091      31.2923
    4677      16.6587      32.2154
    4678      16.7830      32.2027
    4679      16.6784      31.1388
    4680      16.6946      31.3146
    4681      16.6904      31.6514
    4682      16.6275      30.8917
    4683      16.6562      31.3790
    4684      16.5857      31.3767
    4685      16.6166      31.0038
    4686      16.7018      31.6759
    4687      16.6783      31.2192
    4688      16.7882      30.7124
    4689      16.6653      31.5905
    4690      16.7282      32.0448
    4691      16.7027      31.1062
    4692      16.6994      31.2981
    4693      16.7675      31.4412
    4694      16.6736      30.9205
    4695      16.6189      31.1199
    4696      16.7100      31.6608
    4697      16.6341      30.9631
    4698      16.7506      30.8553
    4699      16.6979      30.6580
    4700      16.7248      30.8551
    4701      16.7011      30.8374
    4702      16.6749      31.2524
    4703      16.6772      31.5768
    4704      16.6568      30.9772
    4705      16.6474      30.8752
    4706      16.6576      30.9327
    4707      16.5870      30.7714
    4708      16.5923      30.8495
    4709      16.6886      31.2359
    4710      16.6185      31.2527
    4711      16.5375      30.7601
    4712      16.8229      31.5529
    4713      16.7410      31.0880
    4714      16.6223      30.7960
    4715      16.6228      31.0542
    4716      16.6726      31.4232
    4717      16.7257      30.9666
    4718      16.6589      31.2526
    4719      16.7191      31.0007
    4720      16.7527      31.5984
    4721      16.7290      31.3030
    4722      16.7286      31.3644
    4723      16.5923      31.1292
    4724      16.6220      30.9037
    4725      16.6082      31.0931
    4726      16.7057      31.3398
    4727      16.7579      31.8918
    4728      16.6576      31.4816
    4729      16.6841      31.0547
    4730      16.5519      30.8557
    4731      16.7118      31.1545
    4732      16.6904      31.0879
    4733      16.7200      30.6981
    4734      16.7497      31.4258
    4735      16.6739      31.0826
    4736      16.6673      31.1884
    4737      16.7092      31.1143
    4738      16.7485      31.2762
    4739      16.7167      31.5325
    4740      16.7855      30.9750
    4741      16.7552      31.2356
    4742      16.6616      31.4610
    4743      16.7610      31.6109
    4744      16.7672      31.1292
    4745      16.7840      30.9717
    4746      16.7370      31.3568
    4747      16.6964      31.3023
    4748      16.7439      31.2641
    4749      16.7608      31.4097
    4750      16.6550      31.1466
    4751      16.6371      30.6125
    4752      16.5532      30.7709
    4753      16.6707      30.8775
    4754      16.7194      31.0926
    4755      16.8217      31.7587
    4756      16.7271      31.1130
    4757      16.7678      31.6970
    4758      16.7764      31.0554
    4759      16.7160      31.3577
    4760      16.7685      31.3830
    4761      16.6096      31.1303
    4762      16.7110      31.4714
    4763      16.6696      30.8277
    4764      16.6946      31.1430
    4765      16.8307      31.9009
    4766      16.7641      31.1560
    4767      16.7275      31.5792
    4768      16.6144      31.2437
    4769      16.7650      31.0880
    4770      16.7293      31.2747
    4771      16.6486      31.3290
    4772      16.6976      30.9973
    4773      16.6765      30.7230
    4774      16.6837      31.4107
    4775      16.6806      31.3331
    4776      16.8069      31.6610
    4777      16.7578      30.9857
    4778      16.7062      31.0644
    4779      16.7233      31.3794
    4780      16.7450      31.6836
    4781      16.7320      31.1632
    4782      16.7388      31.4131
    4783      16.6393      30.5212
    4784      16.7797      31.3736
    4785      16.6925      30.6893
    4786      16.6541      30.3011
    4787      16.7374      31.1426
    4788      16.6671      30.9462
    4789      16.7613      31.2603
    4790      16.5719      30.8743
    4791      16.7576      31.4708
    4792      16.6434      30.8003
    4793      16.6888      31.4520
    4794      16.7295      31.1810
    4795      16.6921      31.4897
    4796      16.6776      30.7602
    4797      16.7105      31.0640
    4798      16.6714      31.1327
    4799      16.7315      31.5741
    4800      16.7230      31.1939
    4801      16.6806      31.3159
    4802      16.7077      31.5198
    4803      16.7754      31.0830
    4804      16.7620      31.3744
    4805      16.5874      31.1527
    4806      16.7076      31.3831
    4807      16.7730      31.1709
    4808      16.5909      30.4866
    4809      16.7163      31.4614
    4810      16.7668      31.3908
    4811      16.6470      30.9979
    4812      16.6669      30.5402
    4813      16.7130      30.9946
    4814      16.7604      31.6737
    4815      16.7539      31.2642
    4816      16.7520      31.8316
    4817      16.7247      31.3332
    4818      16.5085      30.7611
    4819      16.6090      30.6675
    4820      16.6473      31.4148
    4821      16.6558      30.9041
    4822      16.7519      31.4232
    4823      16.6441      31.2398
    4824      16.6181      31.0404
    4825      16.7698      31.8545
    4826      16.7360      31.1782
    4827      16.7085      31.1329
    4828      16.7972      31.4586
    4829      16.7384      31.7565
    4830      16.6915      31.8456
    4831      16.6605      31.3051
    4832      16.6592      31.6963
    4833      16.8648      31.2149
    4834      16.7664      31.0026
    4835      16.6981      31.6111
    4836      16.7181      31.5727
    4837      16.5798      31.5800
    4838      16.6550      31.1175
    4839      16.6574      31.4230
    4840      16.6897      31.1578
    4841      16.7481      31.5105
    4842      16.6503      30.6506
    4843      16.6852      30.7546
    4844      16.6909      31.0308
    4845      16.7479      31.4192
    4846      16.6040      30.7456
    4847      16.6904      31.2718
    4848      16.5838      30.6864
    4849      16.5933      30.6234
    4850      16.6890      31.5991
    4851      16.6806      31.3977
    4852      16.6100      30.8748
    4853      16.7126      31.3458
    4854      16.5749      30.8943
    4855      16.6071      30.9751
    4856      16.6134      30.6043
    4857      16.7374      31.1204
    4858      16.6701      30.4460
    4859      16.7480      30.8969
    4860      16.6543      31.0504
    4861      16.7048      31.4275
    4862      16.6778      31.4164
    4863      16.7044      31.5522
    4864      16.6897      31.6339
    4865      16.6873      31.2538
    4866      16.6708      31.3492
    4867      16.5317      30.9742
    4868      16.7422      31.2400
    4869      16.7135      31.2887
    4870      16.6349      31.1885
    4871      16.7331      31.5221
    4872      16.6682      31.0520
    4873      16.7188      31.2961
    4874      16.7007      31.3218
    4875      16.6265      31.0530
    4876      16.7447      31.2030
    4877      16.5736      31.2001
    4878      16.5466      30.5064
    4879      16.6172      30.5480
    4880      16.7666      31.8048
    4881      16.5780      31.0096
    4882      16.6701      31.1612
    4883      16.7357      31.4552
    4884      16.7076      31.2162
    4885      16.7440      31.4907
    4886      16.6629      31.2738
    4887      16.6468      30.9030
    4888      16.6756      30.6712
    4889      16.8348      32.3146
    4890      16.6404      31.4556
    4891      16.5283      31.0012
    4892      16.5427      31.0388
    4893      16.6578      31.3294
    4894      16.6914      30.9968
    4895      16.6836      30.9713
    4896      16.6956      30.5606
    4897      16.7944      31.1061
    4898      16.6455      31.0278
    4899      16.5079      30.5316
    4900      16.7650      30.9116
    4901      16.7386      31.3529
    4902      16.6078      30.8209
    4903      16.7702      31.4253
    4904      16.6925      30.8949
    4905      16.6628      31.3830
    4906      16.6761      31.1607
    4907      16.6355      31.1220
    4908      16.7408      30.6925
    4909      16.7398      30.7172
    4910      16.6979      31.1396
    4911      16.6421      31.3040
    4912      16.7648      31.1103
    4913      16.7388      30.8455
    4914      16.6785      30.6901
    4915      16.6855      30.6221
    4916      16.7115      31.0004
    4917      16.6360      30.9400
    4918      16.7184      30.8010
    4919      16.6530      31.2430
    4920      16.6713      31.5453
    4921      16.6690      30.4910
    4922      16.6360      31.2695
    4923      16.6574      31.4423
    4924      16.7204      30.8426
    4925      16.6860      31.3504
    4926      16.6139      31.1899
    4927      16.5964      30.9126
    4928      16.6150      31.1341
    4929      16.6538      30.2386
    4930      16.5790      30.6413
    4931      16.6947      30.8430
    4932      16.6869      31.1160
    4933      16.7259      31.2798
    4934      16.6537      31.6039
    4935      16.6142      30.5074
    4936      16.7286      30.7598
    4937      16.7767      31.0969
    4938      16.7386      31.6858
    4939      16.6350      30.9594
    4940      16.8051      31.3955
    4941      16.7020      31.1228
    4942      16.7272      31.4003
    4943      16.7041      31.4629
    4944      16.5891      30.7485
    4945      16.7302      30.9501
    4946      16.5823      30.6027
    4947      16.6587      30.4588
    4948      16.5846      30.5058
    4949      16.7074      31.1809
    4950      16.5762      30.8519
    4951      16.6619      31.5070
    4952      16.6938      31.1258
    4953      16.5563      30.7951
    4954      16.6204      31.0202
    4955      16.6493      31.0163
    4956      16.7236      31.4608
    4957      16.4593      30.6649
    4958      16.5867      31.7051
    4959      16.6798      31.2693
    4960      16.6579      31.1730
    4961      16.7051      31.2218
    4962      16.5571      31.0192
    4963      16.6676      31.0359
    4964      16.6371      31.2564
    4965      16.4847      30.6801
    4966      16.6220      30.9109
    4967      16.5781      30.9327
    4968      16.5734      31.5004
    4969      16.6118      31.2379
    4970      16.6124      31.3053
    4971      16.6688      31.4307
    4972      16.5987      30.9032
    4973      16.7316      31.4169
    4974      16.6739      31.2932
    4975      16.5686      30.6537
    4976      16.5826      30.7832
    4977      16.6358      30.9904
    4978      16.6526      30.9502
    4979      16.7730      31.6378
    4980      16.7150      31.3111
    4981      16.7282      31.1616
    4982      16.6090      31.0378
    4983      16.6381      30.9645
    4984      16.6434      30.7162
    4985      16.6285      31.3963
    4986      16.6532      31.0035
    4987      16.7169      30.7367
    4988      16.7145      31.4842
    4989      16.6938      30.5119
    4990      16.6259      30.7429
    4991      16.8158      31.7917
    4992      16.7928      31.4712
    4993      16.6567      31.1033
    4994      16.6134      30.4605
    4995      16.6439      31.4102
    4996      16.6411      31.0228
    4997      16.7817      31.6943
    4998      16.7523      31.3748
    4999      16.7153      31.1400
    5000      16.7496      31.1486
    5001      16.6888      31.4755
    5002      16.7307      31.3695
    5003      16.7674      31.4201
    5004      16.6541      30.6862
    5005      16.7215      30.5822
    5006      16.7290      31.2973
    5007      16.7616      31.1574
    5008      16.6597      31.0959
    5009      16.7383      31.3257
    5010      16.5157      31.1847
    5011      16.7041      30.8575
    5012      16.6897      31.2092
    5013      16.6023      30.8940
    5014      16.6978      31.4225
    5015      16.6272      30.9754
    5016      16.7071      31.1589
    5017      16.6477      30.6478
    5018      16.5115      30.9855
    5019      16.5581      31.0616
    5020      16.5224      31.0362
    5021      16.7456      31.8825
    5022      16.6222      31.1346
    5023      16.5632      31.5356
    5024      16.6668      31.5716
    5025      16.6007      30.9749
    5026      16.5953      30.5329
    5027      16.7351      31.3895
    5028      16.8101      30.9877
    5029      16.5518      30.9512
    5030      16.5978      30.2253
    5031      16.5479      30.9444
    5032      16.6616      30.8892
    5033      16.5770      30.9229
    5034      16.5831      31.3067
    5035      16.6337      30.9743
    5036      16.6831      31.4133
    5037      16.5725      30.9139
    5038      16.5860      30.5052
    5039      16.7190      31.1472
    5040      16.5869      30.7862
    5041      16.6749      30.9552
    5042      16.6017      30.8801
    5043      16.6472      31.0022
    5044      16.5614      31.1191
    5045      16.4420      30.7603
    5046      16.6721      31.0556
    5047      16.5567      31.3198
    5048      16.5882      30.8249
    5049      16.5775      31.0382
    5050      16.5243      31.2933
    5051      16.5491      30.9099
    5052      16.5784      30.5851
    5053      16.5437      31.1823
    5054      16.5459      30.6920
    5055      16.4869      30.9677
    5056      16.5388      30.5125
    5057      16.6141      30.8468
    5058      16.6076      31.0244
    5059      16.4920      31.1423
    5060      16.6076      30.9021
    5061      16.6643      31.0365
    5062      16.4976      30.2770
    5063      16.5575      30.9629
    5064      16.6896      31.2648
    5065      16.5971      31.1345
    5066      16.6629      30.8547
    5067      16.5842      30.6684
    5068      16.5701      30.5993
    5069      16.6547      30.9991
    5070      16.6415      31.6086
    5071      16.5912      30.7881
    5072      16.5290      30.8524
    5073      16.5012      30.4264
    5074      16.5400      30.8824
    5075      16.5029      30.8773
    5076      16.6077      30.6419
    5077      16.6904      30.7138
    5078      16.6288      31.3526
    5079      16.6061      30.9698
    5080      16.6810      31.1683
    5081      16.5904      31.0602
    5082      16.5526      30.7181
    5083      16.5460      30.7304
    5084      16.6818      31.3264
    5085      16.6680      31.3549
    5086      16.5569      31.2718
    5087      16.5374      30.2891
    5088      16.6533      31.2803
    5089      16.4770      30.8433
    5090      16.6184      30.9199
    5091      16.5504      31.2667
    5092      16.5891      30.9385
    5093      16.5614      31.1875
    5094      16.6121      30.8414
    5095      16.4813      30.9458
    5096      16.5464      31.1502
    5097      16.6499      31.0797
    5098      16.6588      30.8553
    5099      16.6794      31.4246
    5100      16.4994      30.9052
    5101      16.5910      31.3603
    5102      16.6432      31.3941
    5103      16.5603      30.8783
    5104      16.5847      31.0515
    5105      16.6493      30.9190
    5106      16.6997      31.1754
    5107      16.6523      30.9392
    5108      16.5991      30.9180
    5109      16.6933      31.2318
    5110      16.5031      30.8833
    5111      16.5012      30.8829
    5112      16.5304      31.0292
    5113      16.6639      31.1426
    5114      16.6648      31.2941
    5115      16.6738      30.9080
    5116      16.6398      31.4115
    5117      16.6161      30.5525
    5118      16.4946      30.4695
    5119      16.4940      30.5233
    5120      16.6032      30.6481
    5121      16.5480      31.1096
    5122      16.5876      31.2934
    5123      16.5603      30.7367
    5124      16.6449      31.1872
    5125      16.6937      31.3590
    5126      16.6564      30.8962
    5127      16.5879      30.8826
    5128      16.5765      31.0226
    5129      16.5637      30.2092
    5130      16.6338      30.9487
    5131      16.5603      30.6292
    5132      16.5492      30.4576
    5133      16.5168      30.8121
    5134      16.4701      30.7766
    5135      16.5813      30.8905
    5136      16.5777      31.1652
    5137      16.5604      31.1694
    5138      16.5476      31.2857
    5139      16.5580      30.6537
    5140      16.5044      30.9763
    5141      16.4482      30.9613
    5142      16.5532      30.7796
    5143      16.5969      31.3652
    5144      16.6582      31.6252
    5145      16.5670      30.9560
    5146      16.6683      31.8992
    5147      16.6484      31.0138
    5148      16.5346      30.7048
    5149      16.5820      31.0432
    5150      16.5123      31.4117
    5151      16.6169      30.9639
    5152      16.5914      31.3167
    5153      16.5897      30.1976
    5154      16.5522      31.2821
    5155      16.6627      30.9339
    5156      16.6649      30.8688
    5157      16.5391      30.6564
    5158      16.7159      31.4992
    5159      16.5712      31.2349
    5160      16.6581      31.1189
    5161      16.6182      30.7750
    5162      16.6070      31.4956
    5163      16.6761      31.3344
    5164      16.7410      31.0028
    5165      16.7050      31.1624
    5166      16.6666      31.5884
    5167      16.6428      30.8546
    5168      16.6622      31.2487
    5169      16.7425      31.4188
    5170      16.6694      31.2648
    5171      16.6022      30.9408
    5172      16.6687      30.9237
    5173      16.6401      30.9725
    5174      16.5943      30.6511
    5175      16.5885      30.6573
    5176      16.7115      31.9317
    5177      16.6635      32.3773
    5178      16.6418      31.6141
    5179      16.6719      31.6098
    5180      16.4903      30.6360
    5181      16.5925      31.1684
    5182      16.7222      31.4259
    5183      16.6205      30.9858
    5184      16.6170      30.6733
    5185      16.5574      30.9076
    5186      16.5853      31.1465
    5187      16.5006      31.0181
    5188      16.7701      31.5006
    5189      16.6677      31.3220
    5190      16.7123      31.7718
    5191      16.5794      31.4808
    5192      16.5874      31.1035
    5193      16.7080      31.4613
    5194      16.5841      31.0959
    5195      16.6636      31.3571
    5196      16.5042      31.2808
    5197      16.6779      31.1371
    5198      16.5887      31.5946
    5199      16.5763      31.1439
    5200      16.6633      31.3343
    5201      16.6113      30.9761
    5202      16.5845      31.3246
    5203      16.6224      31.4009
    5204      16.7137      31.0554
    5205      16.5467      30.8817
    5206      16.5013      31.0022
    5207      16.5445      30.9826
    5208      16.6439      31.7015
    5209      16.5782      31.4101
    5210      16.6204      31.8427
    5211      16.6826      31.5519
    5212      16.6752      31.9089
    5213      16.5652      31.3620
    5214      16.7199      31.9058
    5215      16.5869      31.7850
    5216      16.8353      32.2706
    5217      16.7305      31.5754
    5218      16.6714      31.7750
    5219      16.6227      31.3207
    5220      16.7816      32.2128
    5221      16.6627      31.1869
    5222      16.6512      31.8127
    5223      16.7477      32.0401
    5224      16.7081      31.9232
    5225      16.7640      32.5749
    5226      16.6558      31.8217
    5227      16.7707      31.8507
    5228      16.6654      32.0143
    5229      16.6077      32.3084
    5230      16.6179      31.6767
    5231      16.8130      31.8736
    5232      16.6063      31.4382
    5233      16.6679      31.9430
    5234      16.7398      31.8753
    5235      16.7105      31.8815
    5236      16.6429      31.5792
    5237      16.7153      32.2799
    5238      16.5993      31.7143
    5239      16.6923      31.9995
    5240      16.5492      31.3639
    5241      16.7268      31.6929
    5242      16.7381      32.3033
    5243      16.6675      31.8437
    5244      16.6931      31.9274
    5245      16.6648      31.8263
    5246      16.7577      32.1335
    5247      16.7283      32.1526
    5248      16.6482      31.5836
    5249      16.5879      31.3023
    5250      16.6300      31.6232
    5251      16.6061      31.4468
    5252      16.7724      32.1701
    5253      16.6239      32.1252
    5254      16.6537      31.7610
    5255      16.7296      31.7575
    5256      16.8335      31.7588
    5257      16.6113      31.0578
    5258      16.5738      31.1003
    5259      16.5793      31.0268
    5260      16.6093      31.1013
    5261      16.7220      31.1769
    5262      16.6437      31.5215
    5263      16.7478      31.4830
    5264      16.6633      31.1893
    5265      16.6670      31.3899
    5266      16.7060      31.0023
    5267      16.6646      31.4355
    5268      16.7673      31.7364
    5269      16.7045      31.3898
    5270      16.6351      31.2957
    5271      16.6785      31.4629
    5272      16.6911      31.0409
    5273      16.6334      30.6897
    5274      16.7210      31.6475
    5275      16.7156      30.9444
    5276      16.7998      31.3339
    5277      16.8448      31.0287
    5278      16.8548      31.7127
    5279      16.6716      31.0172
    5280      16.7213      31.0197
    5281      16.7641      31.9762
    5282      16.7915      31.0935
    5283      16.6894      30.7139
    5284      16.6849      31.3291
    5285      16.7177      31.2066
    5286      16.6636      31.2555
    5287      16.7732      31.5395
    5288      16.7846      31.5803
    5289      16.6727      31.1837
    5290      16.6885      31.0702
    5291      16.7575      31.0702
    5292      16.7906      31.7627
    5293      16.6870      31.7142
    5294      16.6768      30.9933
    5295      16.7054      31.6387
    5296      16.8237      31.7819
    5297      16.6442      31.4387
    5298      16.6961      31.5108
    5299      16.7307      31.1505
    5300      16.6806      30.9362
    5301      16.6625      31.3201
    5302      16.6849      30.6105
    5303      16.6261      30.8266
    5304      16.6201      30.7375
    5305      16.6312      30.9001
    5306      16.6106      30.9140
    5307      16.8049      31.6324
    5308      16.6178      30.6742
    5309      16.6762      30.7651
    5310      16.7205      31.8544
    5311      16.6853      31.9944
    5312      16.7465      31.8094
    5313      16.7725      31.3570
    5314      16.6705      30.9757
    5315      16.6320      31.3936
    5316      16.6145      31.0516
    5317      16.6786      31.1183
    5318      16.6525      31.5135
    5319      16.7054      30.7961
    5320      16.6290      31.2642
    5321      16.7066      31.1777
    5322      16.7659      31.1538
    5323      16.6853      31.0039
    5324      16.7186      31.7459
    5325      16.7347      31.1262
    5326      16.7788      31.5979
    5327      16.6881      31.1505
    5328      16.6786      31.0153
    5329      16.5942      31.0598
    5330      16.6859      31.0587
    5331      16.7416      31.7517
    5332      16.7511      31.4351
    5333      16.7323      31.0458
    5334      16.6971      31.3757
    5335      16.6188      31.2804
    5336      16.6576      31.2774
    5337      16.7223      31.3221
    5338      16.6888      31.8755
    5339      16.7524      31.0064
    5340      16.6725      30.8259
    5341      16.7517      31.9992
    5342      16.6290      31.0993
    5343      16.7383      31.1585
    5344      16.7101      31.4094
    5345      16.7536      30.8604
    5346      16.8168      31.5343
    5347      16.6995      31.2388
    5348      16.7123      31.8132
    5349      16.6668      31.7689
    5350      16.6624      31.0633
    5351      16.6720      30.9110
    5352      16.6926      30.9391
    5353      16.6945      31.2047
    5354      16.6409      32.0123
    5355      16.6946      31.0437
    5356      16.8282      31.2431
    5357      16.6828      30.9858
    5358      16.7318      30.7046
    5359      16.6599      31.2214
    5360      16.6656      31.2628
    5361      16.7119      31.2555
    5362      16.7155      31.0758
    5363      16.7646      31.1613
    5364      16.7003      31.3634
    5365      16.6576      31.2646
    5366      16.6695      30.8525
    5367      16.6915      31.1492
    5368      16.6888      31.1423
    5369      16.8178      31.3698
    5370      16.8014      31.6916
    5371      16.7349      31.9102
    5372      16.8034      31.2901
    5373      16.6784      32.1355
    5374      16.6685      30.8864
    5375      16.7799      31.2283
    5376      16.8116      31.4414
    5377      16.7789      30.8647
    5378      16.7468      30.7895
    5379      16.7089      31.2609
    5380      16.6993      31.3858
    5381      16.6833      31.3740
    5382      16.7367      30.9862
    5383      16.7409      31.3072
    5384      16.6661      31.2160
    5385      16.7846      31.4337
    5386      16.6802      30.9042
    5387      16.7245      31.1379
    5388      16.7433      31.6006
    5389      16.7132      32.3382
    5390      16.7299      31.6842
    5391      16.7210      31.3881
    5392      16.5867      31.4978
    5393      16.7339      31.6968
    5394      16.7832      32.0219
    5395      16.6554      30.6146
    5396      16.6367      30.7103
    5397      16.6926      31.3511
    5398      16.6794      31.9149
    5399      16.6815      31.1776
    5400      16.7241      31.1954
    5401      16.6830      30.7521
    5402      16.6684      31.5519
    5403      16.6517      31.2226
    5404      16.6135      30.9672
    5405      16.6520      31.3267
    5406      16.7067      31.9139
    5407      16.5534      30.7238
    5408      16.7742      31.2503
    5409      16.5664      30.7564
    5410      16.6518      31.0042
    5411      16.6393      31.0045
    5412      16.6356      31.3768
    5413      16.5570      31.3888
    5414      16.5903      31.6409
    5415      16.4977      30.4991
    5416      16.8057      32.0877
    5417      16.6899      31.3145
    5418      16.6808      32.2422
    5419      16.6034      31.3482
    5420      16.7048      31.5263
    5421      16.6791      32.0671
    5422      16.5546      31.2897
    5423      16.6380      31.6103
    5424      16.7343      32.1730
    5425      16.5781      31.2504
    5426      16.6633      31.8377
    5427      16.6491      31.5594
    5428      16.7171      32.1003
    5429      16.6674      31.9763
    5430      16.7245      31.5599
    5431      16.6873      30.9847
    5432      16.8046      31.7797
    5433      16.4872      31.2125
    5434      16.6606      31.4194
    5435      16.6489      30.4316
    5436      16.5847      31.0588
    5437      16.6311      31.2927
    5438      16.5948      30.8029
    5439      16.6393      31.3148
    5440      16.6191      31.1971
    5441      16.6200      30.9488
    5442      16.6652      31.3081
    5443      16.5921      30.8737
    5444      16.6716      31.2949
    5445      16.7125      31.4992
    5446      16.6682      31.6324
    5447      16.6924      31.2772
    5448      16.7231      31.0523
    5449      16.5671      30.7427
    5450      16.6140      31.4083
    5451      16.6212      31.3649
    5452      16.6635      30.8468
    5453      16.6906      31.3417
    5454      16.7754      31.7095
    5455      16.6282      30.8713
    5456      16.6429      32.2441
    5457      16.6959      33.0171
    5458      16.6416      32.4608
    5459      16.6568      32.5705
    5460      16.7600      32.4984
    5461      16.7096      32.1637
    5462      16.6297      32.7481
    5463      16.6882      31.9372
    5464      16.7125      32.1759
    5465      16.4696      31.7074
    5466      16.7437      31.9766
    5467      16.6207      31.4498
    5468      16.6350      32.3644
    5469      16.6998      31.3909
    5470      16.6580      33.0260
    5471      16.6217      32.5035
    5472      16.6132      32.5934
    5473      16.5006      32.1694
    5474      16.7050      32.1338
    5475      16.6855      31.8621
    5476      16.7048      32.3339
    5477      16.6815      32.7935
    5478      16.7054      32.4871
    5479      16.7644      32.6529
    5480      16.7695      32.6456
    5481      16.6741      32.1234
    5482      16.7700      32.0291
    5483      16.7960      31.9851
    5484      16.7503      32.3999
    5485      16.7778      32.1108
    5486      16.7575      31.8960
    5487      16.6765      32.4588
    5488      16.6960      32.5570
    5489      16.7907      32.3547
    5490      16.6514      32.5917
    5491      16.7882      32.6734
    5492      16.6752      32.1650
    5493      16.7293      32.9541
    5494      16.6709      32.4426
    5495      16.6641      32.1954
    5496      16.7080      32.7157
    5497      16.7174      32.5265
    5498      16.7256      32.6421
    5499      16.5823      32.6007
    5500      16.5867      32.5308
    5501      16.7423      32.7393
    5502      16.7314      32.7895
    5503      16.6139      32.2519
    5504      16.6594      32.9028
    5505      16.7299      32.5192
    5506      16.6988      33.0277
    5507      16.6187      32.8075
    5508      16.7625      33.2510
    5509      16.7766      32.9398
    5510      16.6810      32.7405
    5511      16.5898      32.4586
    5512      16.6623      31.9810
    5513      16.5816      31.7398
    5514      16.6888      31.8549
    5515      16.7579      32.3370
    5516      16.6646      31.3810
    5517      16.7018      31.3784
    5518      16.6390      31.3682
    5519      16.6401      31.2788
    5520      16.6418      31.1539
    5521      16.7736      31.3324
    5522      16.6705      30.8064
    5523      16.6998      31.1527
    5524      16.8420      31.8220
    5525      16.7072      31.4933
    5526      16.6444      30.9675
    5527      16.7963      31.5921
    5528      16.7271      30.9906
    5529      16.6492      31.1437
    5530      16.6482      31.1470
    5531      16.6871      31.2896
    5532      16.7405      31.7243
    5533      16.7242      31.3639
    5534      16.8157      31.2967
    5535      16.6554      32.0073
    5536      16.5959      31.1666
    5537      16.6421      31.9392
    5538      16.7357      32.2436
    5539      16.7108      32.2996
    5540      16.6935      31.9767
    5541      16.6167      31.8328
    5542      16.6930      31.6332
    5543      16.7430      32.0441
    5544      16.6665      31.2768
    5545      16.6081      32.1814
    5546      16.5149      31.3155
    5547      16.6804      31.5479
    5548      16.6678      32.3837
    5549      16.6889      31.8560
    5550      16.7230      32.3907
    5551      16.8905      32.5021
    5552      16.6093      31.6258
    5553      16.6073      30.8197
    5554      16.6208      31.8234
    5555      16.6362      31.9986
    5556      16.7077      31.5619
    5557      16.5915      32.1912
    5558      16.5542      32.2014
    5559      16.6356      31.4645
    5560      16.6027      32.0532
    5561      16.6061      31.3118
    5562      16.5742      30.6409
    5563      16.6766      31.9331
    5564      16.5253      31.4119
    5565      16.5703      31.8429
    5566      16.4916      30.8384
    5567      16.6751      31.3857
    5568      16.5917      31.2740
    5569      16.7767      32.0477
    5570      16.6586      32.1186
    5571      16.6694      31.8436
    5572      16.6107      31.8776
    5573      16.7467      31.9533
    5574      16.7203      31.9556
    5575      16.6374      32.1161
    5576      16.6587      31.2107
    5577      16.7095      31.1144
    5578      16.6725      31.7704
    5579      16.6824      31.7954
    5580      16.6217      31.5704
    5581      16.6755      31.1726
    5582      16.6847      30.9150
    5583      16.6631      31.6504
    5584      16.7771      32.1530
    5585      16.7097      31.5373
    5586      16.7065      32.1811
    5587      16.6059      31.8281
    5588      16.6927      32.0576
    5589      16.7079      32.1910
    5590      16.6064      31.5812
    5591      16.6433      31.7523
    5592      16.7137      32.0558
    5593      16.6651      31.5041
    5594      16.7755      31.6283
    5595      16.6478      31.8937
    5596      16.5880      31.5678
    5597      16.5651      32.2661
    5598      16.6182      32.2103
    5599      16.7619      33.0071
    5600      16.7338      31.7484
    5601      16.5505      32.5377
    5602      16.6012      32.5631
    5603      16.6213      32.4017
    5604      16.7041      33.0428
    5605      16.7147      32.7998
    5606      16.6123      32.7227
    5607      16.6457      32.2634
    5608      16.7229      32.2705
    5609      16.6372      31.7645
    5610      16.5865      32.1381
    5611      16.5683      32.2663
    5612      16.5712      32.5063
    5613      16.5044      31.9074
    5614      16.5735      32.4582
    5615      16.6278      32.8125
    5616      16.6397      32.3747
    5617      16.6979      32.8293
    5618      16.6938      32.7243
    5619      16.5416      32.2135
    5620      16.6407      31.7586
    5621      16.6941      32.4820
    5622      16.5761      31.9418
    5623      16.5745      33.1154
    5624      16.5558      32.1244
    5625      16.6258      32.1239
    5626      16.6340      32.0194
    5627      16.6660      31.8409
    5628      16.7436      33.1165
    5629      16.7118      32.6278
    5630      16.6511      32.6153
    5631      16.6905      32.6947
    5632      16.7644      33.0918
    5633      16.6997      32.6141
    5634      16.6793      32.9553
    5635      16.6961      32.7967
    5636      16.6894      32.7792
    5637      16.6866      32.8847
    5638      16.7205      32.6244
    5639      16.6328      31.9269
    5640      16.7037      32.2483
    5641      16.6841      32.3152
    5642      16.7995      32.3263
    5643      16.6982      32.1153
    5644      16.5931      32.5578
    5645      16.6032      32.7922
    5646      16.6369      32.6157
    5647      16.6679      31.9367
    5648      16.7320      32.7589
    5649      16.6706      32.1028
    5650      16.7879      32.6787
    5651      16.7394      32.8559
    5652      16.6987      33.1118
    5653      16.5836      32.3766
    5654      16.7889      32.7825
    5655      16.7108      32.3595
    5656      16.6650      31.8900
    5657      16.6528      32.5879
    5658      16.7559      33.0158
    5659      16.6160      32.3595
    5660      16.5667      32.0498
    5661      16.6815      33.2016
    5662      16.7618      33.3296
    5663      16.6906      32.6115
    5664      16.6274      32.6622
    5665      16.6690      31.6961
    5666      16.6614      32.4286
    5667      16.5199      31.3616
    5668      16.5755      32.1406
    5669      16.4765      31.2033
    5670      16.6441      32.4881
    5671      16.5335      31.7781
    5672      16.5779      32.0403
    5673      16.6108      32.5319
    5674      16.5767      32.2633
    5675      16.5950      32.2879
    5676      16.5609      31.1362
    5677      16.6257      31.3115
    5678      16.6006      32.0996
    5679      16.5176      30.9801
    5680      16.6438      32.1288
    5681      16.6585      32.3427
    5682      16.6577      32.3877
    5683      16.7104      31.8762
    5684      16.7044      32.3328
    5685      16.7565      32.2239
    5686      16.8158      32.4917
    5687      16.7343      32.4842
    5688      16.6684      32.2948
    5689      16.6679      31.3157
    5690      16.5552      31.6783
    5691      16.5278      31.7396
    5692      16.5327      31.7396
    5693      16.5938      31.8118
    5694      16.5894      31.4758
    5695      16.6213      31.9730
    5696      16.7918      32.2900
    5697      16.7732      32.9663
    5698      16.7458      31.9842
    5699      16.6794      32.1950
    5700      16.5600      31.0828
    5701      16.6252      31.4506
    5702      16.7537      32.8682
    5703      16.7402      31.7248
    5704      16.6860      32.3456
    5705      16.7132      31.6833
    5706      16.6512      32.2440
    5707      16.6114      31.7102
    5708      16.7437      31.3859
    5709      16.7208      31.8696
    5710      16.6972      32.2767
    5711      16.6521      31.2836
    5712      16.6375      31.6115
    5713      16.5245      31.4911
    5714      16.6533      32.8578
    5715      16.5361      31.9934
    5716      16.6880      32.6048
    5717      16.6238      31.6455
    5718      16.6444      32.3990
    5719      16.6315      32.4279
    5720      16.7108      32.3673
    5721      16.6441      31.4434
    5722      16.6965      31.4826
    5723      16.5993      32.4585
    5724      16.4639      32.4781
    5725      16.8036      32.6845
    5726      16.7520      33.2180
    5727      16.8205      32.9372
    5728      16.7148      32.5741
    5729      16.6653      32.0861
    5730      16.6927      31.4107
    5731      16.5653      31.9304
    5732      16.5568      32.4053
    5733      16.6106      32.4061
    5734      16.5846      32.2803
    5735      16.6183      32.5439
    5736      16.8073      32.8600
    5737      16.8365      33.1147
    5738      16.8486      32.8755
    5739      16.7251      32.6045
    5740      16.7191      32.2203
    5741      16.6042      32.3276
    5742      16.6492      32.3064
    5743      16.6204      31.6656
    5744      16.5841      31.7092
    5745      16.6187      31.9690
    5746      16.6203      31.4631
    5747      16.5938      32.1291
    5748      16.6263      32.8287
    5749      16.6365      32.6413
    5750      16.7446      32.9336
    5751      16.7206      33.5172
    5752      16.6558      32.4856
    5753      16.7375      32.5511
    5754      16.7672      32.9570
    5755      16.5759      32.7465
    5756      16.7458      33.3040
    5757      16.6286      32.4304
    5758      16.6575      33.0109
    5759      16.7009      32.9708
    5760      16.6805      32.9271
    5761      16.7382      32.1023
    5762      16.6199      32.1379
    5763      16.6902      33.1414
    5764      16.6443      32.6057
    5765      16.6201      32.0967
    5766      16.6474      32.7969
    5767      16.5956      32.2923
    5768      16.7522      32.6953
    5769      16.6485      32.3105
    5770      16.6894      32.7842
    5771      16.7257      33.4484
    5772      16.6831      32.5900
    5773      16.7548      33.2258
    5774      16.7589      33.5351
    5775      16.7029      32.5207
    5776      16.7047      32.1822
    5777      16.7856      32.4606
    5778      16.6631      31.7811
    5779      16.6114      32.1156
    5780      16.6580      32.3131
    5781      16.5477      31.2541
    5782      16.6017      32.5345
    5783      16.8299      32.1373
    5784      16.6120      32.3426
    5785      16.7436      31.3357
    5786      16.6420      32.4655
    5787      16.7521      32.9392
    5788      16.7610      32.9557
    5789      16.7457      32.7366
    5790      16.6874      32.3758
    5791      16.5352      32.5561
    5792      16.6313      33.0918
    5793      16.6763      32.5628
    5794      16.6197      32.6629
    5795      16.6124      32.0434
    5796      16.5426      32.0934
    5797      16.6025      32.2958
    5798      16.5508      31.4203
    5799      16.5769      31.6215
    5800      16.5916      32.6576
    5801      16.5455      32.7181
    5802      16.6861      32.3337
    5803      16.6869      32.3451
    5804      16.6577      32.5376
    5805      16.5256      32.1070
    5806      16.5481      32.0173
    5807      16.6823      32.6157
    5808      16.5983      32.1835
    5809      16.5944      32.2043
    5810      16.6588      32.2938
    5811      16.6455      31.9957
    5812      16.6948      31.9501
    5813      16.7135      33.0569
    5814      16.6996      32.5651
    5815      16.7147      32.8884
    5816      16.7211      32.1500
    5817      16.8386      32.8672
    5818      16.8060      32.8911
    5819      16.6759      32.7117
    5820      16.5295      31.6137
    5821      16.6639      32.2892
    5822      16.6800      31.6522
    5823      16.5984      31.9202
    5824      16.6785      32.7025
    5825      16.6739      32.8571
    5826      16.6761      32.3093
    5827      16.7319      32.5881
    5828      16.6367      32.8285
    5829      16.6686      32.6117
    5830      16.6643      32.5255
    5831      16.6451      32.7787
    5832      16.5731      32.5549
    5833      16.5783      31.3802
    5834      16.6508      31.7859
    5835      16.6398      32.3574
    5836      16.5756      32.7497
    5837      16.7667      32.2417
    5838      16.6959      32.4988
    5839      16.5300      31.9266
    5840      16.6052      32.5802
    5841      16.5085      32.4572
    5842      16.6805      32.7266
    5843      16.5416      31.9405
    5844      16.6663      31.7493
    5845      16.6862      31.9100
    5846      16.5131      31.8582
    5847      16.6304      32.9396
    5848      16.5105      31.6999
    5849      16.5937      32.1713
    5850      16.4416      32.1700
    5851      16.5341      32.2510
    5852      16.5340      32.2167
    5853      16.7593      33.4804
    5854      16.5360      31.8365
    5855      16.6201      32.3061
    5856      16.5659      32.4258
    5857      16.6727      32.8203
    5858      16.7126      32.1222
    5859      16.6197      32.4138
    5860      16.6756      32.6666
    5861      16.5332      31.9354
    5862      16.5856      32.5991
    5863      16.7153      32.5321
    5864      16.6339      32.9650
    5865      16.7911      32.8125
    5866      16.7809      32.9007
    5867      16.7208      32.6330
    5868      16.4893      32.1725
    5869      16.5940      31.8784
    5870      16.5507      30.9489
    5871      16.7151      31.1979
    5872      16.6466      30.5681
    5873      16.6317      31.4691
    5874      16.6228      31.3772
    5875      16.5495      31.3012
    5876      16.6013      31.7766
    5877      16.5615      31.6482
    5878      16.6289      32.0787
    5879      16.7007      32.4995
    5880      16.7618      31.6594
    5881      16.7261      31.6197
    5882      16.7231      31.5280
    5883      16.6950      31.1664
    5884      16.6948      31.4325
    5885      16.4793      31.1996
    5886      16.6555      32.2710
    5887      16.6397      31.2751
    5888      16.6564      31.8488
    5889      16.6829      31.1229
    5890      16.6157      32.0404
    5891      16.6523      31.7626
    5892      16.5540      30.6201
    5893      16.5789      31.7585
    5894      16.6714      31.8327
    5895      16.5986      31.2485
    5896      16.7185      31.4735
    5897      16.5628      31.7493
    5898      16.6122      32.1274
    5899      16.6700      31.3159
    5900      16.6986      31.8515
    5901      16.6562      31.2578
    5902      16.6140      31.5401
    5903      16.7092      32.1074
    5904      16.7249      32.3754
    5905      16.5842      31.9026
    5906      16.7001      32.2341
    5907      16.6690      31.9463
    5908      16.6128      30.9324
    5909      16.5477      31.3217
    5910      16.5407      31.2663
    5911      16.7264      31.2300
    5912      16.6707      32.0362
    5913      16.4898      30.8766
    5914      16.6125      31.0388
    5915      16.4471      30.8342
    5916      16.5464      31.5919
    5917      16.5292      31.3023
    5918      16.5748      31.3998
    5919      16.5650      30.8400
    5920      16.6122      32.0123
    5921      16.6998      31.6822
    5922      16.5339      31.6115
    5923      16.6561      31.9776
    5924      16.6919      31.7306
    5925      16.6337      31.6960
    5926      16.5805      31.6787
    5927      16.5980      31.3867
    5928      16.5828      31.0832
    5929      16.7146      31.7321
    5930      16.5677      32.1211
    5931      16.6386      31.2021
    5932      16.6032      31.4666
    5933      16.6815      32.2170
    5934      16.7013      31.7590
    5935      16.5720      31.3115
    5936      16.5540      31.1203
    5937      16.4864      31.2299
    5938      16.5698      31.8944
    5939      16.6351      32.2301
    5940      16.6304      31.8643
    5941      16.5924      31.8400
    5942      16.5391      31.6010
    5943      16.5756      31.6450
    5944      16.5818      31.5604
    5945      16.6173      31.9996
    5946      16.7493      31.7700
    5947      16.6328      32.3492
    5948      16.6898      32.4506
    5949      16.6207      32.0031
    5950      16.6109      31.8516
    5951      16.7743      32.1965
    5952      16.6368      31.5111
    5953      16.5848      31.1342
    5954      16.7315      31.8338
    5955      16.7368      31.6414
    5956      16.6856      31.6403
    5957      16.7095      31.6509
    5958      16.7201      31.7745
    5959      16.6525      31.7234
    5960      16.6021      31.4544
    5961      16.6926      31.5935
    5962      16.5971      31.7486
    5963      16.6010      31.5234
    5964      16.6290      31.8292
    5965      16.6556      31.9265
    5966      16.7019      32.2072
    5967      16.6777      32.0215
    5968      16.5630      31.2522
    5969      16.6954      31.8899
    5970      16.7511      31.8574
    5971      16.7338      31.0807
    5972      16.6397      31.9735
    5973      16.7026      32.1526
    5974      16.7221      31.9736
    5975      16.6606      32.0634
    5976      16.7395      32.0222
    5977      16.6587      31.3596
    5978      16.6761      32.0689
    5979      16.7952      32.1260
    5980      16.6779      32.3482
    5981      16.7157      31.8498
    5982      16.7433      32.4653
    5983      16.6638      32.8592
    5984      16.7094      32.4889
    5985      16.5923      31.8051
    5986      16.7495      32.2304
    5987      16.7728      33.0339
    5988      16.7447      32.7165
    5989      16.7996      32.8308
    5990      16.7656      32.2579
    5991      16.6010      32.0046
    5992      16.6477      31.6231
    5993      16.5906      31.8741
    5994      16.6083      32.7048
    5995      16.8425      32.6197
    5996      16.6613      31.9388
    5997      16.7499      32.0663
    5998      16.6878      32.3014
    5999      16.6281      31.9696
    6000      16.6049      32.1268
    6001      16.6980      32.8695
    6002      16.7273      32.4641
    6003      16.6938      32.8118
    6004      16.7038      32.2738
    6005      16.8279      32.2153
    6006      16.6817      31.8582
    6007      16.6514      32.6674
    6008      16.6457      32.4078
    6009      16.6674      31.9251
    6010      16.7849      32.6423
    6011      16.5889      32.8779
    6012      16.6391      32.7479
    6013      16.5664      32.5547
    6014      16.5358      33.1921
    6015      16.6642      33.3796
    6016      16.6598      32.5027
    6017      16.5381      31.6496
    6018      16.6639      32.1332
    6019      16.5675      31.9069
    6020      16.6740      32.2972
    6021      16.6760      32.3429
    6022      16.6554      32.1007
    6023      16.7375      32.9937
    6024      16.8119      32.5738
    6025      16.6569      31.4795
    6026      16.7208      32.8098
    6027      16.6438      32.8010
    6028      16.7033      32.1344
    6029      16.6170      32.9749
    6030      16.7041      33.1013
    6031      16.6684      32.7885
    6032      16.7321      32.4662
    6033      16.7181      32.0764
    6034      16.7899      32.7846
    6035      16.6798      31.9523
    6036      16.6717      32.3347
    6037      16.7070      32.3746
    6038      16.6366      32.3981
    6039      16.6421      32.7325
    6040      16.7067      32.9992
    6041      16.7455      33.0958
    6042      16.6796      31.7396
    6043      16.6880      32.6153
    6044      16.6810      32.8673
    6045      16.7111      33.3107
    6046      16.7592      32.1253
    6047      16.7858      32.7050
    6048      16.7146      32.6981
    6049      16.7226      33.2087
    6050      16.7077      32.9856
    6051      16.6339      32.6046
    6052      16.6574      32.1265
    6053      16.6932      32.4991
    6054      16.7244      31.9612
    6055      16.6551      32.2678
    6056      16.7078      32.0785
    6057      16.6919      32.4221
    6058      16.6408      32.6367
    6059      16.5793      32.4444
    6060      16.7534      32.2541
    6061      16.5830      32.3282
    6062      16.5899      31.4210
    6063      16.6836      31.5553
    6064      16.6644      32.8318
    6065      16.5824      32.2791
    6066      16.6754      32.7401
    6067      16.7215      32.2744
    6068      16.6381      31.5889
    6069      16.6163      32.5103
    6070      16.8140      32.2299
    6071      16.6892      32.7937
    6072      16.6520      32.5044
    6073      16.7830      32.5837
    6074      16.6296      32.0615
    6075      16.6926      32.1643
    6076      16.6986      32.3496
    6077      16.7473      31.7097
    6078      16.7173      32.1440
    6079      16.5675      31.8449
    6080      16.7434      32.5081
    6081      16.6581      32.7386
    6082      16.7069      32.8138
    6083      16.7751      32.4488
    6084      16.7346      32.9858
    6085      16.7293      32.3227
    6086      16.7485      32.1591
    6087      16.4706      31.5486
    6088      16.6536      32.5764
    6089      16.6027      31.4556
    6090      16.6406      32.8358
    6091      16.6418      32.5715
    6092      16.6256      32.6061
    6093      16.5987      32.8213
    6094      16.6764      32.1300
    6095      16.6649      32.1301
    6096      16.5566      32.1741
    6097      16.7235      32.3009
    6098      16.6446      31.6407
    6099      16.7316      32.8406
    6100      16.5830      31.7140
    6101      16.7063      31.5446
    6102      16.5527      32.0315
    6103      16.5337      31.2101
    6104      16.6488      32.0979
    6105      16.7755      31.8458
    6106      16.5544      31.6759
    6107      16.6963      32.2581
    6108      16.6664      32.0103
    6109      16.6679      31.9734
    6110      16.6452      32.0428
    6111      16.7234      32.7032
    6112      16.4888      31.8084
    6113      16.6044      31.6764
    6114      16.6995      31.8895
    6115      16.6529      32.3823
    6116      16.6485      31.9453
    6117      16.5809      31.9468
    6118      16.5901      31.4363
    6119      16.6524      30.8684
    6120      16.6489      31.2011
    6121      16.8511      32.1070
    6122      16.7039      31.7623
    6123      16.7454      32.0044
    6124      16.7875      31.5452
    6125      16.8321      32.2504
    6126      16.7873      31.3993
    6127      16.7040      31.4255
    6128      16.7250      31.8100
    6129      16.6199      31.7051
    6130      16.5783      31.4243
    6131      16.6076      32.0702
    6132      16.6011      31.6958
    6133      16.6009      32.2039
    6134      16.7423      31.5008
    6135      16.6788      31.7893
    6136      16.6036      31.4800
    6137      16.6203      31.7118
    6138      16.6505      31.9476
    6139      16.6661      32.1024
    6140      16.6699      32.6107
    6141      16.5662      31.8030
    6142      16.6550      31.8497
    6143      16.6181      31.9689
    6144      16.6297      31.5662
    6145      16.5798      31.8270
    6146      16.7313      32.3769
    6147      16.6371      31.8999
    6148      16.6348      31.8445
    6149      16.5649      32.2602
    6150      16.7511      32.0829
    6151      16.7165      31.9114
    6152      16.7886      32.0706
    6153      16.7238      31.6044
    6154      16.6560      31.7267
    6155      16.7239      31.6041
    6156      16.5759      32.5251
    6157      16.6842      32.3027
    6158      16.7015      32.8224
    6159      16.6326      33.1638
    6160      16.6837      32.6201
    6161      16.6931      32.7995
    6162      16.8051      33.0674
    6163      16.7538      32.6410
    6164      16.6836      32.1980
    6165      16.6073      32.7397
    6166      16.7868      33.2251
    6167      16.7917      32.7702
    6168      16.6952      32.0446
    6169      16.6768      32.1836
    6170      16.6540      32.4261
    6171      16.7865      33.1379
    6172      16.7774      32.7361
    6173      16.6279      31.8322
    6174      16.6854      31.8776
    6175      16.5950      32.3197
    6176      16.7055      32.9183
    6177      16.7346      33.1830
    6178      16.6963      33.0520
    6179      16.7285      33.3815
    6180      16.7669      32.9631
    6181      16.6628      32.8212
    6182      16.5182      32.4178
    6183      16.6210      32.5852
    6184      16.6039      32.0485
    6185      16.6598      32.4707
    6186      16.6225      31.7975
    6187      16.6580      32.6097
    6188      16.6405      32.3637
    6189      16.6771      32.7600
    6190      16.6516      32.5578
    6191      16.7306      32.7045
    6192      16.6511      31.5779
    6193      16.6503      32.5425
    6194      16.6465      32.6045
    6195      16.6487      32.9055
    6196      16.5635      32.0550
    6197      16.5958      32.9534
    6198      16.7250      31.6148
    6199      16.7376      32.4473
    6200      16.6701      31.8293
    6201      16.6616      32.5954
    6202      16.5894      32.7286
    6203      16.5664      32.5066
    6204      16.6598      32.4248
    6205      16.6454      31.6394
    6206      16.6347      31.6673
    6207      16.6105      32.6213
    6208      16.7336      33.0036
    6209      16.8077      32.1981
    6210      16.6729      32.8267
    6211      16.7338      33.1228
    6212      16.7429      33.2317
    6213      16.7544      31.9036
    6214      16.7143      32.6453
    6215      16.8357      33.4663
    6216      16.7172      33.2171
    6217      16.7867      32.8695
    6218      16.7665      32.7977
    6219      16.6187      31.2435
    6220      16.7573      31.5084
    6221      16.6630      31.5835
    6222      16.7369      32.2965
    6223      16.6255      31.7474
    6224      16.6357      31.9945
    6225      16.6148      31.8760
    6226      16.6879      31.8852
    6227      16.7797      32.3665
    6228      16.8623      32.8462
    6229      16.7916      32.4319
    6230      16.7017      31.9568
    6231      16.7779      32.4737
    6232      16.7486      32.2158
    6233      16.6505      32.3541
    6234      16.6708      32.8870
    6235      16.7581      32.9337
    6236      16.7026      33.1186
    6237      16.8206      33.2352
    6238      16.7681      32.8795
    6239      16.6777      32.6907
    6240      16.6971      32.1787
    6241      16.6475      31.8067
    6242      16.7034      32.9082
    6243      16.5990      31.9285
    6244      16.7961      32.8524
    6245      16.7577      31.6773
    6246      16.7644      31.7011
    6247      16.5904      32.5877
    6248      16.5185      32.3850
    6249      16.6477      33.0833
    6250      16.7388      32.9113
    6251      16.6702      33.0626
    6252      16.6985      32.9681
    6253      16.7106      33.2729
    6254      16.7204      32.3710
    6255      16.7792      33.2181
    6256      16.6766      32.5120
    6257      16.6894      32.5837
    6258      16.7887      32.8339
    6259      16.7601      32.8215
    6260      16.7730      31.9099
    6261      16.6862      31.9473
    6262      16.7949      31.1801
    6263      16.7114      31.8666
    6264      16.7600      31.9482
    6265      16.7261      32.6911
    6266      16.7121      32.2902
    6267      16.7622      31.9984
    6268      16.6319      32.2781
    6269      16.6722      32.3320
    6270      16.7729      33.2081
    6271      16.6390      32.5408
    6272      16.7366      32.0691
    6273      16.7479      32.5052
    6274      16.7306      32.1205
    6275      16.7038      32.9109
    6276      16.7194      33.1986
    6277      16.6254      32.7698
    6278      16.6566      32.7483
    6279      16.7001      32.7254
    6280      16.7002      32.3984
    6281      16.6760      32.5623
    6282      16.6359      32.3923
    6283      16.6851      32.3397
    6284      16.6375      31.8396
    6285      16.7304      32.3299
    6286      16.6471      32.3926
    6287      16.5569      32.1808
    6288      16.8152      32.2258
    6289      16.7791      31.5244
    6290      16.6890      32.0997
    6291      16.6944      31.6828
    6292      16.6421      32.5608
    6293      16.6059      32.0098
    6294      16.7274      32.4565
    6295      16.7769      32.3967
    6296      16.7363      31.9227
    6297      16.7585      32.4264
    6298      16.8128      32.4572
    6299      16.6767      32.0203
    6300      16.6887      31.5985
    6301      16.7479      31.3645
    6302      16.7516      32.0754
    6303      16.6926      31.7311
    6304      16.7160      31.8174
    6305      16.7035      32.5198
    6306      16.6886      31.7416
    6307      16.7939      32.4149
    6308      16.6326      32.0913
    6309      16.7596      32.2231
    6310      16.6266      32.6181
    6311      16.7042      32.2156
    6312      16.6654      32.3275
    6313      16.5761      32.1205
    6314      16.7636      33.1855
    6315      16.6435      32.5689
    6316      16.6289      31.9522
    6317      16.7104      32.6388
    6318      16.8073      33.1204
    6319      16.7155      32.2458
    6320      16.7707      33.0091
    6321      16.8047      32.8176
    6322      16.8087      32.0959
    6323      16.7024      32.3932
    6324      16.6568      32.6674
    6325      16.7252      33.0344
    6326      16.6900      32.1809
    6327      16.8409      32.0879
    6328      16.7454      32.2414
    6329      16.7658      31.8868
    6330      16.7535      32.3169
    6331      16.6880      32.2694
    6332      16.6840      32.0936
    6333      16.6927      31.9581
    6334      16.7566      32.0374
    6335      16.6889      32.1458
    6336      16.7028      32.4089
    6337      16.7287      32.1383
    6338      16.7073      31.7735
    6339      16.7336      31.9716
    6340      16.5724      32.3165
    6341      16.7243      32.1183
    6342      16.7078      32.3149
    6343      16.7194      33.1558
    6344      16.5827      31.9716
    6345      16.6477      32.6766
    6346      16.7771      33.3896
    6347      16.6452      32.6412
    6348      16.6823      31.9444
    6349      16.7565      31.7421
    6350      16.7602      31.8778
    6351      16.7858      32.0646
    6352      16.7916      33.2258
    6353      16.6434      32.3141
    6354      16.6949      33.1824
    6355      16.6622      32.4647
    6356      16.6834      32.7763
    6357      16.7524      33.0326
    6358      16.7790      32.6215
    6359      16.6804      33.0832
    6360      16.6667      33.0037
    6361      16.8265      32.9245
    6362      16.7546      32.7180
    6363      16.7059      32.2601
    6364      16.7795      32.3870
    6365      16.7506      32.4788
    6366      16.7291      32.4149
    6367      16.6865      32.5229
    6368      16.7296      33.4481
    6369      16.7051      33.2426
    6370      16.6528      32.6081
    6371      16.6231      32.6248
    6372      16.6767      32.1548
    6373      16.7323      32.6961
    6374      16.7329      33.1718
    6375      16.7630      33.3400
    6376      16.7659      33.2035
    6377      16.7131      33.2083
    6378      16.6437      32.4226
    6379      16.6929      31.8337
    6380      16.7982      32.6386
    6381      16.6971      32.6642
    6382      16.7980      33.1407
    6383      16.7113      32.9593
    6384      16.6792      32.8153
    6385      16.7242      32.4358
    6386      16.8122      33.1674
    6387      16.7718      33.0979
    6388      16.7814      33.0464
    6389      16.7073      32.1732
    6390      16.6403      32.4925
    6391      16.7979      32.3751
    6392      16.6887      32.7573
    6393      16.6643      32.7115
    6394      16.7340      32.4424
    6395      16.7328      33.1200
    6396      16.6723      32.2104
    6397      16.6916      32.3796
    6398      16.8584      32.8437
    6399      16.6800      32.5788
    6400      16.6671      32.0044
    6401      16.7995      32.0154
    6402      16.7691      31.7566
    6403      16.7293      32.2571
    6404      16.6610      32.4086
    6405      16.6534      32.4421
    6406      16.6792      31.9906
    6407      16.7462      31.7747
    6408      16.7154      32.4480
    6409      16.8111      31.5765
    6410      16.7471      31.2990
    6411      16.6862      32.5904
    6412      16.7647      31.9066
    6413      16.7790      32.6298
    6414      16.8335      31.8858
    6415      16.7236      32.2040
    6416      16.7658      33.0040
    6417      16.7248      33.0956
    6418      16.6734      32.8721
    6419      16.7011      31.9963
    6420      16.7871      32.9611
    6421      16.6902      32.3532
    6422      16.7530      31.4968
    6423      16.7541      31.8807
    6424      16.7024      31.7287
    6425      16.8266      32.9747
    6426      16.6369      31.9357
    6427      16.6689      32.6575
    6428      16.7382      32.1442
    6429      16.6178      32.2974
    6430      16.7229      31.9166
    6431      16.7369      33.0169
    6432      16.7497      32.9350
    6433      16.7665      32.4695
    6434      16.7456      32.9059
    6435      16.5986      32.1713
    6436      16.7132      32.3794
    6437      16.7587      33.0398
    6438      16.6528      32.2201
    6439      16.7108      31.8940
    6440      16.6512      32.5653
    6441      16.6934      31.7522
    6442      16.6705      32.2548
    6443      16.7488      32.8227
    6444      16.7264      32.6843
    6445      16.6911      32.6056
    6446      16.7400      32.7339
    6447      16.6278      32.3085
    6448      16.7348      32.7232
    6449      16.5358      32.6027
    6450      16.7292      32.2544
    6451      16.8188      32.5970
    6452      16.7530      33.1172
    6453      16.6819      32.3598
    6454      16.6818      32.6604
    6455      16.7390      33.1524
    6456      16.7375      32.4225
    6457      16.7657      32.7178
    6458      16.8018      33.0991
    6459      16.7364      32.6290
    6460      16.7877      33.1686
    6461      16.6347      32.6165
    6462      16.6118      31.6508
    6463      16.6075      31.5503
    6464      16.6541      32.4619
    6465      16.7371      33.0841
    6466      16.6918      31.9907
    6467      16.6122      32.5226
    6468      16.6300      32.2627
    6469      16.6170      32.4365
    6470      16.7775      32.5264
    6471      16.7832      32.6094
    6472      16.6491      32.3563
    6473      16.7773      32.9846
    6474      16.7714      32.9326
    6475      16.6882      32.4466
    6476      16.7901      32.8517
    6477      16.7247      32.3807
    6478      16.6331      32.2799
    6479      16.7084      32.4683
    6480      16.6603      31.6996
    6481      16.6566      32.2200
    6482      16.5320      32.4491
    6483      16.7619      33.0196
    6484      16.7622      32.8404
    6485      16.7215      32.9501
    6486      16.6100      32.4531
    6487      16.6228      32.4461
    6488      16.6635      32.7296
    6489      16.7266      32.2658
    6490      16.6524      32.5918
    6491      16.6422      31.7274
    6492      16.7404      32.2187
    6493      16.6644      32.2890
    6494      16.7260      32.7090
    6495      16.7548      32.3534
    6496      16.7923      33.1956
    6497      16.7975      32.6558
    6498      16.7394      32.1451
    6499      16.6571      32.4170
    6500      16.7714      32.4719
    6501      16.7833      32.7807
    6502      16.7142      32.6042
    6503      16.7897      32.6170
    6504      16.6672      32.3634
    6505      16.7231      32.9704
    6506      16.8222      33.1377
    6507      16.7373      32.1832
    6508      16.7348      32.6934
    6509      16.6936      32.0962
    6510      16.7213      32.3959
    6511      16.6794      31.7751
    6512      16.7603      33.3253
    6513      16.7911      33.0777
    6514      16.7570      32.3725
    6515      16.6246      31.5629
    6516      16.7599      32.7023
    6517      16.7188      32.5830
    6518      16.8086      32.7983
    6519      16.7266      32.2667
    6520      16.7095      32.4230
    6521      16.5582      31.9109
    6522      16.5803      32.1790
    6523      16.6343      31.3816
    6524      16.5525      31.2276
    6525      16.7234      32.6864
    6526      16.8263      32.0140
    6527      16.7007      32.6778
    6528      16.6782      32.6628
    6529      16.7981      32.9606
    6530      16.7157      32.3855
    6531      16.7794      32.7678
    6532      16.7489      31.3821
    6533      16.6715      31.7590
    6534      16.7927      33.1587
    6535      16.7637      32.6495
    6536      16.7898      32.6854
    6537      16.7341      33.0154
    6538      16.7425      32.4520
    6539      16.6980      32.5820
    6540      16.7080      32.3634
    6541      16.7442      33.5550
    6542      16.6830      32.3133
    6543      16.7376      32.7055
    6544      16.7707      33.4383
    6545      16.7169      31.7440
    6546      16.6824      32.1202
    6547      16.7388      33.1092
    6548      16.6903      32.2276
    6549      16.7423      32.2612
    6550      16.8175      32.8080
    6551      16.8087      33.0707
    6552      16.8696      32.8243
    6553      16.7942      32.9810
    6554      16.5960      32.3004
    6555      16.8222      33.0162
    6556      16.7544      32.0305
    6557      16.7914      32.7001
    6558      16.8487      32.3983
    6559      16.8021      33.0763
    6560      16.6861      32.7038
    6561      16.8317      32.4705
    6562      16.8172      33.4141
    6563      16.7828      33.3212
    6564      16.8108      32.8766
    6565      16.8046      32.6863
    6566      16.6944      31.7950
    6567      16.6350      31.7400
    6568      16.7046      31.6837
    6569      16.7777      32.2283
    6570      16.7101      32.9869
    6571      16.7332      32.7464
    6572      16.7536      32.4563
    6573      16.7454      31.8555
    6574      16.6984      31.9958
    6575      16.7692      32.7249
    6576      16.6999      31.9387
    6577      16.8067      32.5185
    6578      16.7652      32.6665
    6579      16.6278      31.8595
    6580      16.7108      32.3609
    6581      16.7977      32.0936
    6582      16.8773      33.1484
    6583      16.9247      32.5820
    6584      16.8891      32.7148
    6585      16.7315      31.4463
    6586      16.8129      32.7685
    6587      16.7614      32.4947
    6588      16.7319      32.4728
    6589      16.8390      32.3957
    6590      16.7577      32.2916
    6591      16.6782      31.6476
    6592      16.7142      32.0419
    6593      16.6415      31.8100
    6594      16.7286      33.2894
    6595      16.8119      32.9463
    6596      16.6904      33.1578
    6597      16.8325      32.8273
    6598      16.7520      32.1903
    6599      16.9019      33.6373
    6600      16.7123      31.8477
    6601      16.7623      32.7904
    6602      16.7299      32.4087
    6603      16.7354      32.4323
    6604      16.7052      32.4996
    6605      16.6850      32.1612
    6606      16.6553      32.7417
    6607      16.7051      32.8265
    6608      16.6661      32.9155
    6609      16.7604      33.3754
    6610      16.7050      32.5834
    6611      16.6537      32.7453
    6612      16.6618      32.7971
    6613      16.7588      32.4132
    6614      16.6939      32.7675
    6615      16.7415      32.7263
    6616      16.6496      32.0272
    6617      16.7046      31.6595
    6618      16.7213      32.9194
    6619      16.7965      32.9893
    6620      16.7183      32.2441
    6621      16.7140      32.9733
    6622      16.6874      32.7313
    6623      16.6294      32.2729
    6624      16.7186      32.9480
    6625      16.6725      32.6309
    6626      16.8105      32.6720
    6627      16.6720      32.6136
    6628      16.7690      32.6616
    6629      16.6157      32.0332
    6630      16.6720      32.3780
    6631      16.8371      33.2052
    6632      16.7695      33.6775
    6633      16.7114      33.1115
    6634      16.8116      32.8892
    6635      16.6802      32.7994
    6636      16.7650      32.2819
    6637      16.7466      32.6790
    6638      16.7753      33.5353
    6639      16.7042      32.9601
    6640      16.8280      33.1410
    6641      16.7605      33.0277
    6642      16.8631      33.1155
    6643      16.8379      33.3869
    6644      16.7791      33.1387
    6645      16.7046      32.6271
    6646      16.7778      32.6155
    6647      16.8052      33.4756
    6648      16.6648      33.0085
    6649      16.7117      32.2556
    6650      16.7386      32.7514
    6651      16.7419      32.1338
    6652      16.8010      32.7343
    6653      16.7489      32.7105
    6654      16.7270      32.3050
    6655      16.7274      32.5313
    6656      16.6956      32.2842
    6657      16.6652      32.2795
    6658      16.7884      32.6114
    6659      16.7578      32.7985
    6660      16.7832      32.9561
    6661      16.7430      32.0653
    6662      16.8077      32.6984
    6663      16.8322      32.8019
    6664      16.9082      33.5199
    6665      16.6877      32.7332
    6666      16.7820      31.6033
    6667      16.6662      32.0983
    6668      16.6785      32.1371
    6669      16.7300      32.9929
    6670      16.7356      32.4362
    6671      16.7967      32.1535
    6672      16.7897      32.3362
    6673      16.6796      32.2004
    6674      16.7176      32.1294
    6675      16.6918      31.8972
    6676      16.8498      33.3623
    6677      16.6855      32.7363
    6678      16.6588      32.6798
    6679      16.7089      33.1363
    6680      16.7185      32.8340
    6681      16.6769      32.5752
    6682      16.7425      32.3730
    6683      16.7668      32.7919
    6684      16.7956      32.6235
    6685      16.7001      32.5196
    6686      16.7327      33.0783
    6687      16.7176      32.2245
    6688      16.7479      32.5034
    6689      16.7306      32.1310
    6690      16.7496      32.6331
    6691      16.7855      32.5144
    6692      16.6928      31.7351
    6693      16.6810      32.2426
    6694      16.7286      32.6782
    6695      16.7307      32.4272
    6696      16.7285      32.2844
    6697      16.7188      32.7169
    6698      16.6870      32.1219
    6699      16.6584      32.2082
    6700      16.5722      32.4229
    6701      16.6848      32.1142
    6702      16.6683      32.6867
    6703      16.5019      31.6879
    6704      16.6771      32.6992
    6705      16.5278      32.1653
    6706      16.6547      32.2538
    6707      16.7180      32.4643
    6708      16.7545      32.3710
    6709      16.7677      32.4264
    6710      16.6751      32.4787
    6711      16.7879      32.6747
    6712      16.7629      32.2811
    6713      16.9086      32.7640
    6714      16.8412      32.6023
    6715      16.7430      32.5457
    6716      16.7827      32.3490
    6717      16.7403      32.5147
    6718      16.7052      32.2757
    6719      16.7004      31.6737
    6720      16.8216      32.9574
    6721      16.6875      31.4625
    6722      16.7568      32.6936
    6723      16.6486      31.9837
    6724      16.7326      32.7776
    6725      16.7040      32.5742
    6726      16.8458      33.2391
    6727      16.6905      31.9566
    6728      16.7129      32.0349
    6729      16.6822      32.4595
    6730      16.6932      32.6588
    6731      16.6480      32.8671
    6732      16.6536      32.2838
    6733      16.7482      32.6402
    6734      16.6602      32.2736
    6735      16.6666      32.6031
    6736      16.8042      32.8686
    6737      16.7139      32.3381
    6738      16.7274      32.0379
    6739      16.7209      32.5461
    6740      16.7629      32.3472
    6741      16.6484      32.1417
    6742      16.6087      31.9809
    6743      16.7073      32.1002
    6744      16.6708      32.2774
    6745      16.7012      32.1800
    6746      16.7540      32.4537
    6747      16.7488      32.7277
    6748      16.7007      32.4118
    6749      16.5813      32.0164
    6750      16.6153      32.8177
    6751      16.6449      32.7718
    6752      16.6457      32.7745
    6753      16.7454      32.3066
    6754      16.7000      32.7625
    6755      16.5652      32.2807
    6756      16.6518      33.1328
    6757      16.6693      32.6501
    6758      16.7070      32.8847
    6759      16.6299      31.6402
    6760      16.6551      32.2688
    6761      16.5579      31.4861
    6762      16.7320      32.2455
    6763      16.6946      32.3678
    6764      16.6880      32.0883
    6765      16.7227      33.0969
    6766      16.6830      32.9124
    6767      16.6793      32.9649
    6768      16.7829      33.6072
    6769      16.7283      33.3124
    6770      16.6971      32.8099
    6771      16.5742      32.1031
    6772      16.6304      32.6774
    6773      16.6763      32.8121
    6774      16.6484      31.8941
    6775      16.7674      31.6562
    6776      16.6576      32.4756
    6777      16.8064      32.1470
    6778      16.7416      32.0541
    6779      16.7131      32.1250
    6780      16.7609      31.9133
    6781      16.7483      32.3528
    6782      16.5866      32.2061
    6783      16.6989      32.4818
    6784      16.7143      32.2057
    6785      16.7675      32.5545
    6786      16.7169      31.9163
    6787      16.7100      31.8838
    6788      16.6475      32.4731
    6789      16.6367      31.9367
    6790      16.6574      31.5048
    6791      16.7332      32.3164
    6792      16.6797      31.7636
    6793      16.7232      32.7379
    6794      16.6902      32.2692
    6795      16.7358      31.8097
    6796      16.5336      31.7956
    6797      16.6148      32.0945
    6798      16.6646      32.0215
    6799      16.6698      32.1214
    6800      16.7265      32.5565
    6801      16.6173      31.5499
    6802      16.8218      32.2954
    6803      16.6346      31.8906
    6804      16.7730      31.8843
    6805      16.7306      32.3446
    6806      16.7723      32.2757
    6807      16.6477      31.4457
    6808      16.6913      32.3276
    6809      16.7423      33.2411
    6810      16.7027      32.9593
    6811      16.5497      32.0432
    6812      16.6682      32.8403
    6813      16.6729      32.8801
    6814      16.6519      31.5004
    6815      16.6864      32.6817
    6816      16.6976      32.1515
    6817      16.7131      32.8944
    6818      16.6368      31.8286
    6819      16.7143      31.9407
    6820      16.5485      31.5994
    6821      16.7220      31.9316
    6822      16.6817      31.4398
    6823      16.8496      33.2853
    6824      16.6434      32.0127
    6825      16.6808      31.9430
    6826      16.6157      31.0804
    6827      16.6236      30.9525
    6828      16.6558      31.5893
    6829      16.6330      31.3589
    6830      16.6572      31.1504
    6831      16.7592      31.6961
    6832      16.5810      31.6028
    6833      16.6434      32.6215
    6834      16.6980      32.1866
    6835      16.6562      31.1932
    6836      16.7692      32.0251
    6837      16.7037      32.0454
    6838      16.6329      30.8935
    6839      16.7593      32.1662
    6840      16.6654      31.8753
    6841      16.6276      31.8907
    6842      16.6997      32.3184
    6843      16.7340      32.8247
    6844      16.7455      31.3186
    6845      16.7224      31.7703
    6846      16.6868      31.8820
    6847      16.7059      31.6712
    6848      16.7182      31.3702
    6849      16.6570      31.3490
    6850      16.7340      30.9101
    6851      16.7434      33.0196
    6852      16.6958      32.5503
    6853      16.6795      32.7857
    6854      16.7497      32.7119
    6855      16.7084      33.1138
    6856      16.8009      33.2749
    6857      16.7643      32.1693
    6858      16.7006      32.3802
    6859      16.7729      32.6324
    6860      16.6847      31.8294
    6861      16.6201      32.0599
    6862      16.8255      33.2823
    6863      16.8398      32.6498
    6864      16.8052      33.2143
    6865      16.7476      33.0263
    6866      16.7756      32.8428
    6867      16.7260      32.4392
    6868      16.8385      33.0929
    6869      16.6633      32.6384
    6870      16.7015      33.0682
    6871      16.7719      32.5631
    6872      16.7578      33.1196
    6873      16.6812      33.0017
    6874      16.6794      32.1133
    6875      16.7866      32.0512
    6876      16.8083      32.6093
    6877      16.5959      31.4313
    6878      16.5876      32.4086
    6879      16.7789      32.6840
    6880      16.7503      32.6506
    6881      16.7990      32.3879
    6882      16.7398      32.4045
    6883      16.7359      32.5824
    6884      16.6736      32.4399
    6885      16.7420      32.4242
    6886      16.8218      32.6341
    6887      16.7189      32.2526
    6888      16.7970      32.9284
    6889      16.7567      32.8990
    6890      16.7511      32.3235
    6891      16.6714      31.8464
    6892      16.6828      32.0674
    6893      16.7497      32.9694
    6894      16.7284      31.2604
    6895      16.7512      32.6635
    6896      16.6451      32.6886
    6897      16.7610      32.3165
    6898      16.6919      31.9070
    6899      16.6567      32.6368
    6900      16.6870      32.7616
    6901      16.8167      33.2084
    6902      16.6832      32.4644
    6903      16.6791      33.3704
    6904      16.6703      32.5902
    6905      16.7386      31.9019
    6906      16.6722      31.7702
    6907      16.6726      32.0703
    6908      16.7070      32.0385
    6909      16.6315      31.6692
    6910      16.6797      31.3612
    6911      16.7318      31.7471
    6912      16.7740      31.7890
    6913      16.8047      31.3606
    6914      16.7027      31.4768
    6915      16.7870      32.1461
    6916      16.7050      30.9404
    6917      16.6777      31.8218
    6918      16.7599      31.3680
    6919      16.6806      31.5643
    6920      16.7380      31.7878
    6921      16.7234      31.2211
    6922      16.6674      31.4275
    6923      16.7252      31.6437
    6924      16.6474      30.7009
    6925      16.6725      31.0627
    6926      16.6667      30.5582
    6927      16.7679      32.2518
    6928      16.6763      31.1453
    6929      16.6956      30.9105
    6930      16.6277      31.2690
    6931      16.6615      31.5255
    6932      16.7002      31.9237
    6933      16.5765      31.0506
    6934      16.6887      31.5477
    6935      16.5929      30.9559
    6936      16.6061      31.4588
    6937      16.6745      31.2579
    6938      16.7398      30.8590
    6939      16.6213      30.8702
    6940      16.6057      31.2070
    6941      16.6742      30.9440
    6942      16.6731      31.2105
    6943      16.8000      32.1926
    6944      16.8025      32.2935
    6945      16.7130      31.1811
    6946      16.8536      32.4154
    6947      16.5274      31.1694
    6948      16.7010      31.8744
    6949      16.6826      31.9210
    6950      16.7974      32.1066
    6951      16.8015      32.7808
    6952      16.7532      31.8445
    6953      16.6747      32.0065
    6954      16.6464      31.4928
    6955      16.8223      32.0934
    6956      16.7939      33.1272
    6957      16.7756      32.1606
    6958      16.7505      32.4360
    6959      16.7805      32.1406
    6960      16.8265      32.1560
    6961      16.7881      32.2171
    6962      16.8292      31.6450
    6963      16.8131      32.0039
    6964      16.6571      31.0602
    6965      16.6710      31.4224
    6966      16.7887      31.6774
    6967      16.6912      31.1364
    6968      16.7581      30.8221
    6969      16.6930      31.2516
    6970      16.6373      31.2654
    6971      16.7540      31.0074
    6972      16.7658      30.9204
    6973      16.7952      31.3550
    6974      16.7608      31.9223
    6975      16.7220      31.9780
    6976      16.8103      31.7308
    6977      16.7539      31.9021
    6978      16.7233      31.8362
    6979      16.8211      32.1864
    6980      16.8266      32.0060
    6981      16.8007      32.2117
    6982      16.7013      31.6918
    6983      16.8497      31.7302
    6984      16.7398      32.0490
    6985      16.7882      31.8224
    6986      16.7753      31.9031
    6987      16.6949      32.1717
    6988      16.7834      33.4453
    6989      16.8004      33.0311
    6990      16.7637      33.1200
    6991      16.7219      32.1753
    6992      16.7427      32.8566
    6993      16.7845      33.2596
    6994      16.6828      32.5069
    6995      16.7882      31.9991
    6996      16.7870      32.3714
    6997      16.7657      32.0460
    6998      16.7535      32.7214
    6999      16.7546      32.7680
    7000      16.7177      32.4879
    7001      16.7162      31.3576
    7002      16.7359      31.6551
    7003      16.7647      32.4128
    7004      16.8237      33.4459
    7005      16.8419      33.3241
    7006      16.7478      32.5612
    7007      16.6944      32.0307
    7008      16.7863      32.5542
    7009      16.7361      33.1707
    7010      16.7990      32.4548
    7011      16.7659      33.1110
    7012      16.8265      32.8434
    7013      16.7175      32.3232
    7014      16.7676      32.6778
    7015      16.7803      33.0452
    7016      16.8082      33.0832
    7017      16.7506      32.7709
    7018      16.6869      32.3163
    7019      16.8248      32.7795
    7020      16.7223      32.4660
    7021      16.6390      31.5702
    7022      16.7073      31.9778
    7023      16.7897      31.8026
    7024      16.7738      32.2932
    7025      16.7968      32.7221
    7026      16.6134      32.5224
    7027      16.6808      32.6478
    7028      16.6935      32.1759
    7029      16.8020      31.9833
    7030      16.7584      32.2538
    7031      16.7711      32.6933
    7032      16.7420      32.8727
    7033      16.7514      32.6077
    7034      16.7136      32.5891
    7035      16.6421      32.3188
    7036      16.7269      32.4130
    7037      16.7242      32.7207
    7038      16.7944      33.0347
    7039      16.6636      31.5072
    7040      16.7468      32.3606
    7041      16.6430      32.0740
    7042      16.6402      31.7434
    7043      16.7049      32.0095
    7044      16.5862      32.2483
    7045      16.6452      32.2462
    7046      16.6935      31.9737
    7047      16.5733      31.7237
    7048      16.6050      31.7890
    7049      16.5883      31.3825
    7050      16.6499      31.5780
    7051      16.7468      32.2074
    7052      16.6552      30.9295
    7053      16.5890      31.5590
    7054      16.7011      31.8625
    7055      16.7322      31.4143
    7056      16.7162      31.6926
    7057      16.5954      30.3825
    7058      16.6357      31.6975
    7059      16.5974      31.9772
    7060      16.6462      30.9941
    7061      16.6965      31.1485
    7062      16.6722      30.9443
    7063      16.7146      31.3536
    7064      16.6523      30.7754
    7065      16.6768      31.1100
    7066      16.6496      31.9153
    7067      16.6426      31.3862
    7068      16.6949      31.9084
    7069      16.6605      30.5691
    7070      16.6804      31.0760
    7071      16.7330      31.2814
    7072      16.7179      31.3968
    7073      16.5756      30.9248
    7074      16.6017      31.0668
    7075      16.7566      31.6125
    7076      16.6802      31.3390
    7077      16.7084      31.2989
    7078      16.6945      31.1061
    7079      16.7221      31.8637
    7080      16.6541      31.1255
    7081      16.5935      31.3811
    7082      16.6532      31.3380
    7083      16.7015      31.1994
    7084      16.6705      31.5237
    7085      16.5691      30.6254
    7086      16.6102      31.0100
    7087      16.7279      31.6348
    7088      16.5571      30.8123
    7089      16.6702      31.4502
    7090      16.7053      31.0455
    7091      16.6999      31.2382
    7092      16.6470      31.6116
    7093      16.6818      31.1909
    7094      16.6672      31.7987
    7095      16.6848      30.8930
    7096      16.5977      31.1391
    7097      16.6971      31.9575
    7098      16.7105      31.4066
    7099      16.6379      30.4254
    7100      16.6161      31.8379
    7101      16.7295      31.6837
    7102      16.5916      31.8989
    7103      16.6823      31.9032
    7104      16.6615      32.0303
    7105      16.6849      31.7331
    7106      16.6133      31.9404
    7107      16.6055      32.0315
    7108      16.6752      31.6934
    7109      16.6289      31.3117
    7110      16.6533      31.3727
    7111      16.6567      31.1006
    7112      16.6652      30.7012
    7113      16.6584      30.9865
    7114      16.6304      31.2737
    7115      16.7325      30.8299
    7116      16.7005      31.2892
    7117      16.5738      31.5003
    7118      16.6268      31.1174
    7119      16.6741      31.4318
    7120      16.6034      31.1396
    7121      16.6522      30.6841
    7122      16.5590      30.8587
    7123      16.5943      30.9742
    7124      16.7572      31.1198
    7125      16.6047      30.7961
    7126      16.7137      31.8642
    7127      16.6998      31.7250
    7128      16.7483      30.6526
    7129      16.6355      30.6572
    7130      16.6212      31.0518
    7131      16.5988      31.9992
    7132      16.6200      31.7219
    7133      16.6646      32.0845
    7134      16.7512      31.9819
    7135      16.5909      31.5116
    7136      16.6781      31.8176
    7137      16.6076      31.5253
    7138      16.7174      31.5140
    7139      16.5524      31.4601
    7140      16.6106      31.3960
    7141      16.6060      31.4272
    7142      16.6427      31.4884
    7143      16.7028      32.4044
    7144      16.5789      31.0231
    7145      16.5803      31.4785
    7146      16.6928      31.5976
    7147      16.6831      31.7844
    7148      16.7124      31.8597
    7149      16.7410      31.3293
    7150      16.6704      31.4549
    7151      16.7541      32.1410
    7152      16.6273      31.5899
    7153      16.7099      31.9139
    7154      16.6631      31.6636
    7155      16.7039      31.6627
    7156      16.6346      31.4774
    7157      16.5902      32.2637
    7158      16.6480      31.5829
    7159      16.6772      32.0747
    7160      16.5823      32.3377
    7161      16.7862      32.0432
    7162      16.7873      32.5805
    7163      16.7021      32.2628
    7164      16.6808      32.5494
    7165      16.8174      33.2470
    7166      16.6564      32.6297
    7167      16.6398      32.5696
    7168      16.6413      32.5426
    7169      16.6489      32.5281
    7170      16.7733      33.0371
    7171      16.7883      32.9361
    7172      16.6317      32.4927
    7173      16.6864      32.7993
    7174      16.6836      32.8341
    7175      16.6910      32.1043
    7176      16.6680      31.9508
    7177      16.6643      32.7825
    7178      16.6873      32.0097
    7179      16.5787      32.7958
    7180      16.6986      33.1431
    7181      16.6500      32.0546
    7182      16.7069      32.6425
    7183      16.6839      32.8214
    7184      16.6176      32.1538
    7185      16.8076      33.0849
    7186      16.7585      32.2899
    7187      16.6998      33.1409
    7188      16.6607      32.8857
    7189      16.6315      32.2031
    7190      16.7615      32.5546
    7191      16.6286      32.2158
    7192      16.6356      33.0262
    7193      16.5043      32.1888
    7194      16.6126      32.4288
    7195      16.7478      33.4229
    7196      16.6681      32.1793
    7197      16.6940      32.5739
    7198      16.7446      32.5249
    7199      16.6285      33.0751
    7200      16.6850      32.8584
    7201      16.7759      32.0273
    7202      16.6909      31.8744
    7203      16.7386      32.3903
    7204      16.6598      32.1299
    7205      16.6429      31.6343
    7206      16.6406      32.4177
    7207      16.5677      32.2851
    7208      16.5929      32.0664
    7209      16.6950      33.1199
    7210      16.6623      32.3659
    7211      16.6742      32.2033
    7212      16.6811      32.3456
    7213      16.6721      32.3090
    7214      16.7665      32.0294
    7215      16.6551      31.7826
    7216      16.5689      31.5777
    7217      16.5972      31.4781
    7218      16.6171      31.4581
    7219      16.7640      32.6429
    7220      16.5472      31.5946
    7221      16.7267      32.1075
    7222      16.5699      31.8478
    7223      16.6709      31.6330
    7224      16.7028      32.3586
    7225      16.6516      31.7785
    7226      16.8284      32.0570
    7227      16.6697      31.8713
    7228      16.5966      31.4303
    7229      16.6756      31.8135
    7230      16.6683      32.2862
    7231      16.6418      31.9622
    7232      16.6639      31.6417
    7233      16.6627      31.4771
    7234      16.5791      31.8120
    7235      16.5806      31.6611
    7236      16.5717      31.7897
    7237      16.6621      31.7779
    7238      16.6464      31.6870
    7239      16.6594      31.5646
    7240      16.6179      31.5601
    7241      16.6116      31.4833
    7242      16.5233      31.9980
    7243      16.6674      31.9183
    7244      16.5726      31.9640
    7245      16.7384      32.8323
    7246      16.6247      31.7380
    7247      16.5594      31.9493
    7248      16.5899      31.4353
    7249      16.6988      31.2643
    7250      16.6583      31.7582
    7251      16.7188      31.8709
    7252      16.5111      31.1018
    7253      16.6889      31.8562
    7254      16.6816      32.0509
    7255      16.5005      31.2223
    7256      16.6321      31.5657
    7257      16.6950      31.7590
    7258      16.7297      31.7487
    7259      16.6766      31.9582
    7260      16.7305      32.0508
    7261      16.6112      31.5816
    7262      16.6702      31.8281
    7263      16.6046      31.4214
    7264      16.5399      31.2457
    7265      16.6660      32.1691
    7266      16.6688      31.8078
    7267      16.7163      32.5672
    7268      16.7802      31.3656
    7269      16.7181      32.3098
    7270      16.6240      32.0176
    7271      16.7647      31.9629
    7272      16.7257      32.2975
    7273      16.6402      32.1637
    7274      16.7166      32.8179
    7275      16.6718      33.0838
    7276      16.7820      32.8349
    7277      16.7042      33.1350
    7278      16.6816      32.7727
    7279      16.6380      32.3677
    7280      16.5597      32.6899
    7281      16.7649      32.6886
    7282      16.6158      32.5824
    7283      16.7399      33.3930
    7284      16.6104      32.0799
    7285      16.6483      32.6020
    7286      16.6803      32.1808
    7287      16.7065      33.0074
    7288      16.6098      32.0683
    7289      16.6173      32.5265
    7290      16.5540      32.3198
    7291      16.7685      32.2366
    7292      16.6072      31.9613
    7293      16.6508      32.4098
    7294      16.7791      33.5952
    7295      16.6371      31.6311
    7296      16.6722      32.7916
    7297      16.7217      33.3288
    7298      16.7246      32.7061
    7299      16.6187      31.9325
    7300      16.6445      32.6687
    7301      16.6724      31.9205
    7302      16.7935      32.5075
    7303      16.6665      33.0795
    7304      16.6784      32.2432
    7305      16.7064      33.0112
    7306      16.7247      33.0215
    7307      16.7873      33.1300
    7308      16.6320      31.8927
    7309      16.6113      32.7920
    7310      16.6840      32.9526
    7311      16.6666      32.2718
    7312      16.6869      33.2964
    7313      16.6553      32.2604
    7314      16.7600      32.2354
    7315      16.6971      33.0780
    7316      16.8085      32.8208
    7317      16.6986      32.5935
    7318      16.6922      33.4634
    7319      16.6953      31.9999
    7320      16.6695      31.8717
    7321      16.6690      32.3087
    7322      16.7183      33.1808
    7323      16.6519      32.8225
    7324      16.6663      32.4389
    7325      16.7434      33.1417
    7326      16.5694      31.4900
    7327      16.6093      32.2724
    7328      16.7117      32.5334
    7329      16.7301      32.5113
    7330      16.6770      31.7471
    7331      16.6890      31.9262
    7332      16.6408      32.2026
    7333      16.6070      32.6254
    7334      16.7567      32.1598
    7335      16.7108      31.8937
    7336      16.7084      31.6770
    7337      16.7079      32.8326
    7338      16.6816      31.6260
    7339      16.6681      31.3607
    7340      16.7059      31.3435
    7341      16.7353      31.9368
    7342      16.8010      32.5331
    7343      16.6792      31.5797
    7344      16.7061      31.4182
    7345      16.6335      31.7530
    7346      16.6621      31.8824
    7347      16.6500      31.3401
    7348      16.6540      31.7240
    7349      16.7541      32.7686
    7350      16.6445      32.2259
    7351      16.7141      32.8645
    7352      16.6859      32.5094
    7353      16.7734      32.9094
    7354      16.6638      32.0958
    7355      16.7724      32.9918
    7356      16.7848      32.3302
    7357      16.6335      31.2458
    7358      16.7041      32.0413
    7359      16.6701      31.5064
    7360      16.6426      31.3482
    7361      16.6564      31.9692
    7362      16.6865      31.9813
    7363      16.7061      31.5209
    7364      16.5985      31.5535
    7365      16.6353      32.1007
    7366      16.7005      32.2076
    7367      16.5951      32.5087
    7368      16.6635      32.4254
    7369      16.7215      32.3903
    7370      16.7278      31.9743
    7371      16.7100      32.6321
    7372      16.7698      32.8050
    7373      16.6179      32.4776
    7374      16.6865      32.7988
    7375      16.6338      31.6626
    7376      16.5807      30.8834
    7377      16.6906      32.3808
    7378      16.7094      31.3723
    7379      16.7954      31.5100
    7380      16.6603      32.7254
    7381      16.8032      32.8141
    7382      16.7060      32.6450
    7383      16.6730      32.8265
    7384      16.7126      32.5745
    7385      16.7308      31.9963
    7386      16.5926      31.8688
    7387      16.7859      32.5789
    7388      16.7393      31.1451
    7389      16.6695      31.7060
    7390      16.7055      32.2659
    7391      16.8191      32.1615
    7392      16.7319      32.3317
    7393      16.8164      32.1166
    7394      16.6595      31.3804
    7395      16.7581      31.3066
    7396      16.6134      32.2065
    7397      16.5814      32.3336
    7398      16.5280      31.9781
    7399      16.6510      31.6009
    7400      16.5947      31.2973
    7401      16.6512      32.0439
    7402      16.6794      31.5141
    7403      16.7041      31.7292
    7404      16.7243      32.5792
    7405      16.7445      32.6011
    7406      16.8087      33.1468
    7407      16.7324      33.0145
    7408      16.8883      33.2593
    7409      16.6199      32.8980
    7410      16.6696      32.9532
    7411      16.6670      32.1178
    7412      16.8147      32.4987
    7413      16.8855      33.0594
    7414      16.6967      32.5509
    7415      16.7799      32.3367
    7416      16.7825      32.8323
    7417      16.7681      32.6695
    7418      16.5959      31.4767
    7419      16.6992      31.5788
    7420      16.7581      31.9671
    7421      16.6400      31.5548
    7422      16.7405      32.1477
    7423      16.6669      31.6616
    7424      16.7802      31.4451
    7425      16.6953      31.3385
    7426      16.5853      31.0089
    7427      16.5829      30.6947
    7428      16.7931      31.7451
    7429      16.6494      31.4083
    7430      16.6429      31.2651
    7431      16.7379      31.0494
    7432      16.5843      31.8825
    7433      16.6692      31.4093
    7434      16.7258      31.8049
    7435      16.6675      32.1068
    7436      16.6116      30.9216
    7437      16.6694      31.8792
    7438      16.6713      31.5658
    7439      16.6733      31.4211
    7440      16.8095      31.9539
    7441      16.6255      31.7975
    7442      16.6818      31.3119
    7443      16.6701      31.7239
    7444      16.6834      33.1452
    7445      16.6795      32.0196
    7446      16.7721      32.9467
    7447      16.6857      32.6854
    7448      16.7683      32.8927
    7449      16.7756      33.0088
    7450      16.7385      33.2896
    7451      16.7321      32.4093
    7452      16.6544      32.7272
    7453      16.6687      32.1167
    7454      16.7129      32.0523
    7455      16.6800      32.3772
    7456      16.7836      33.0578
    7457      16.7506      32.9078
    7458      16.6922      32.0897
    7459      16.6915      32.0007
    7460      16.7494      32.2442
    7461      16.6784      31.6837
    7462      16.7435      32.4458
    7463      16.7535      32.3432
    7464      16.6629      32.4473
    7465      16.7467      32.9328
    7466      16.7512      32.8008
    7467      16.6247      32.1693
    7468      16.6722      32.0773
    7469      16.7109      32.3178
    7470      16.6424      32.1774
    7471      16.5530      31.1416
    7472      16.6579      31.4120
    7473      16.6311      32.2327
    7474      16.6252      31.9099
    7475      16.6676      32.5477
    7476      16.6847      32.1937
    7477      16.7188      33.2102
    7478      16.7689      33.4958
    7479      16.7711      33.0507
    7480      16.7916      32.8437
    7481      16.6855      32.5399
    7482      16.7578      32.8140
    7483      16.6712      32.6901
    7484      16.7308      32.1744
    7485      16.6836      32.1802
    7486      16.6068      31.8490
    7487      16.6573      31.9487
    7488      16.6943      32.0447
    7489      16.6774      31.7559
    7490      16.6553      31.9428
    7491      16.6647      32.0587
    7492      16.7602      32.2444
    7493      16.7124      32.0465
    7494      16.6487      32.0529
    7495      16.6862      31.8352
    7496      16.7094      32.6653
    7497      16.6669      32.6590
    7498      16.7027      32.4065
    7499      16.7574      33.1941
    7500      16.7570      32.9120
    7501      16.7363      31.6076
    7502      16.6647      32.6269
    7503      16.7992      33.3380
    7504      16.7199      32.7925
    7505      16.7166      32.8010
    7506      16.7034      32.8620
    7507      16.7455      32.9186
    7508      16.6713      32.7187
    7509      16.7392      32.5105
    7510      16.7033      32.8774
    7511      16.6736      32.2699
    7512      16.7910      31.5487
    7513      16.6515      31.6463
    7514      16.7061      32.5621
    7515      16.7782      32.9840
    7516      16.7085      31.8014
    7517      16.7918      33.4417
    7518      16.7145      33.0540
    7519      16.7219      32.7661
    7520      16.7326      31.9901
    7521      16.7196      32.8849
    7522      16.6877      32.3754
    7523      16.7047      33.7692
    7524      16.7624      32.7088
    7525      16.7582      31.6147
    7526      16.7571      32.6848
    7527      16.7324      32.4382
    7528      16.7784      32.2199
    7529      16.8057      32.0691
    7530      16.7386      31.9585
    7531      16.6580      32.2169
    7532      16.6136      32.4193
    7533      16.7756      31.9809
    7534      16.8652      32.5899
    7535      16.9314      32.2840
    7536      16.8398      32.5947
    7537      16.6885      31.6904
    7538      16.6917      32.3460
    7539      16.6426      31.6203
    7540      16.6539      32.7309
    7541      16.5478      33.1187
    7542      16.6658      32.1873
    7543      16.7297      32.7054
    7544      16.7079      32.5343
    7545      16.6410      32.3800
    7546      16.6777      31.7546
    7547      16.7679      32.7223
    7548      16.6348      32.9604
    7549      16.6921      32.5147
    7550      16.6867      32.5124
    7551      16.5298      32.1623
    7552      16.7403      32.3017
    7553      16.7311      31.7273
    7554      16.6120      32.1028
    7555      16.5160      31.5921
    7556      16.6670      31.6228
    7557      16.4750      31.6763
    7558      16.6030      32.6486
    7559      16.5817      32.2315
    7560      16.6389      32.2475
    7561      16.6506      31.9107
    7562      16.6465      32.0040
    7563      16.6279      32.4862
    7564      16.5599      31.8815
    7565      16.6960      31.7336
    7566      16.6447      32.0424
    7567      16.6686      30.6090
    7568      16.6683      32.4810
    7569      16.7214      32.7968
    7570      16.6314      32.0815
    7571      16.7570      32.7432
    7572      16.7107      32.5530
    7573      16.7500      32.4980
    7574      16.8045      33.2863
    7575      16.7330      32.5554
    7576      16.6468      33.0866
    7577      16.6939      33.2663
    7578      16.8045      34.1295
    7579      16.7151      32.5507
    7580      16.7104      32.4950
    7581      16.6873      32.2182
    7582      16.6794      33.2581
    7583      16.7639      32.6799
    7584      16.6911      32.5956
    7585      16.7395      33.1809
    7586      16.6942      33.4613
    7587      16.7784      32.5458
    7588      16.8138      33.1954
    7589      16.7172      32.8376
    7590      16.7501      31.4234
    7591      16.7258      32.1815
    7592      16.7244      32.4758
    7593      16.6650      31.4541
    7594      16.6458      31.7209
    7595      16.7196      31.2418
    7596      16.6303      32.1544
    7597      16.6443      31.3058
    7598      16.7637      33.3584
    7599      16.7349      32.6405
    7600      16.8629      33.4352
    7601      16.6882      32.6417
    7602      16.7426      32.6315
    7603      16.5726      32.8449
    7604      16.6883      32.7827
    7605      16.7347      31.6716
    7606      16.5646      32.7045
    7607      16.7437      32.7821
    7608      16.7246      32.8178
    7609      16.7892      33.3442
    7610      16.6654      32.5393
    7611      16.6724      32.6943
    7612      16.8720      33.9542
    7613      16.6761      32.4067
    7614      16.7692      32.0796
    7615      16.6638      32.8223
    7616      16.6594      32.4802
    7617      16.6085      32.6175
    7618      16.6660      32.5740
    7619      16.7283      32.3910
    7620      16.8322      33.0104
    7621      16.8094      33.1979
    7622      16.7365      32.9804
    7623      16.7114      32.7939
    7624      16.6483      31.8439
    7625      16.7342      32.0512
    7626      16.7700      32.9181
    7627      16.7444      32.0559
    7628      16.6790      32.0076
    7629      16.7646      32.6820
    7630      16.7433      33.1461
    7631      16.6492      32.7671
    7632      16.7970      32.6141
    7633      16.7886      32.8948
    7634      16.6635      32.2557
    7635      16.7929      33.0924
    7636      16.6975      32.7997
    7637      16.6736      32.8160
    7638      16.7884      33.3600
    7639      16.6994      32.4379
    7640      16.7499      33.0671
    7641      16.6523      32.5241
    7642      16.6626      32.7926
    7643      16.6207      32.5103
    7644      16.5862      32.5386
    7645      16.7720      33.1698
    7646      16.6239      32.8069
    7647      16.5763      32.5979
    7648      16.5954      32.3925
    7649      16.7056      32.8088
    7650      16.6835      32.7042
    7651      16.7327      32.8344
    7652      16.7426      33.6717
    7653      16.7322      32.2138
    7654      16.6722      32.4814
    7655      16.7286      31.4850
    7656      16.8066      33.6367
    7657      16.7170      33.0545
    7658      16.7481      31.9804
    7659      16.7541      32.1025
    7660      16.7906      33.1366
    7661      16.7755      32.5118
    7662      16.6474      33.2854
    7663      16.7012      33.1322
    7664      16.6467      33.2728
    7665      16.7091      32.7551
    7666      16.7226      33.1943
    7667      16.7830      32.4756
    7668      16.7411      32.5375
    7669      16.9166      33.4411
    7670      16.7618      32.3519
    7671      16.8613      32.0604
    7672      16.6542      31.9424
    7673      16.9167      32.9881
    7674      16.8121      31.8602
    7675      16.6738      31.4699
    7676      16.6650      31.1442
    7677      16.8005      32.0681
    7678      16.6413      32.6244
    7679      16.6798      32.7004
    7680      16.6960      33.3193
    7681      16.5124      32.2067
    7682      16.6152      32.7194
    7683      16.6746      32.2281
    7684      16.6313      31.1719
    7685      16.6275      31.9363
    7686      16.6452      32.2196
    7687      16.7439      32.5477
    7688      16.6427      32.0341
    7689      16.7294      32.9830
    7690      16.7164      32.1617
    7691      16.6919      31.7454
    7692      16.7424      31.4517
    7693      16.7233      31.5609
    7694      16.6454      31.6324
    7695      16.7097      31.9263
    7696      16.7192      31.8259
    7697      16.7570      32.6367
    7698      16.6148      32.4244
    7699      16.6389      32.2390
    7700      16.6586      32.6953
    7701      16.6545      33.0230
    7702      16.6763      32.6609
    7703      16.6305      32.7659
    7704      16.7146      33.3508
    7705      16.6622      32.6403
    7706      16.6888      32.5904
    7707      16.7014      32.5152
    7708      16.8091      32.4557
    7709      16.6696      32.9366
    7710      16.6095      32.7142
    7711      16.7851      33.3029
    7712      16.7104      32.7451
    7713      16.6916      32.6636
    7714      16.5404      32.5647
    7715      16.7062      32.7836
    7716      16.5935      32.3339
    7717      16.6453      31.5157
    7718      16.6869      31.5228
    7719      16.6287      32.2765
    7720      16.6239      31.7101
    7721      16.6252      32.0403
    7722      16.6843      32.3604
    7723      16.6220      32.9513
    7724      16.6484      33.0089
    7725      16.6934      32.4580
    7726      16.7588      32.2667
    7727      16.6835      32.4610
    7728      16.8586      32.5958
    7729      16.6564      32.4853
    7730      16.6836      32.0031
    7731      16.6289      32.3974
    7732      16.6552      32.2450
    7733      16.6056      32.3480
    7734      16.7898      32.8223
    7735      16.8438      32.3919
    7736      16.6564      31.4409
    7737      16.7600      32.5610
    7738      16.7548      32.2027
    7739      16.6617      32.8025
    7740      16.7580      32.1825
    7741      16.8127      33.3497
    7742      16.6527      32.9691
    7743      16.5090      32.4286
    7744      16.6834      32.7482
    7745      16.7361      33.0062
    7746      16.6750      32.5591
    7747      16.7251      32.3817
    7748      16.7342      32.9729
    7749      16.7393      32.6680
    7750      16.7845      32.6987
    7751      16.7008      32.7799
    7752      16.6678      33.4184
    7753      16.5631      31.6028
    7754      16.6827      32.3384
    7755      16.6891      32.1876
    7756      16.7199      31.9432
    7757      16.7784      31.9556
    7758      16.7572      31.7465
    7759      16.6692      31.6572
    7760      16.7202      32.1317
    7761      16.6823      31.9860
    7762      16.7120      32.5759
    7763      16.6388      32.2759
    7764      16.6059      31.1266
    7765      16.5673      31.9052
    7766      16.6916      31.2371
    7767      16.7275      31.8954
    7768      16.7679      32.2631
    7769      16.6403      31.4224
    7770      16.6627      31.7997
    7771      16.7046      32.1031
    7772      16.6725      32.3000
    7773      16.5472      32.4151
    7774      16.5742      31.4793
    7775      16.7183      33.1255
    7776      16.7365      32.5408
    7777      16.6208      32.5984
    7778      16.6833      32.5734
    7779      16.7665      32.7887
    7780      16.6562      32.6483
    7781      16.6126      32.2415
    7782      16.7243      32.4155
    7783      16.7169      32.2901
    7784      16.7229      32.2142
    7785      16.7014      31.5978
    7786      16.6141      31.8639
    7787      16.7319      32.0015
    7788      16.8279      32.0092
    7789      16.6365      30.8835
    7790      16.6611      32.2446
    7791      16.7499      32.4831
    7792      16.8463      33.1609
    7793      16.7361      33.5005
    7794      16.7428      32.1436
    7795      16.7544      32.0356
    7796      16.6904      32.5867
    7797      16.6777      32.6398
    7798      16.6966      32.5418
    7799      16.7133      32.4114
    7800      16.7238      32.0753
    7801      16.7690      32.5044
    7802      16.6969      32.2647
    7803      16.6839      32.2824
    7804      16.7972      32.8456
    7805      16.6329      31.2216
    7806      16.7267      32.7138
    7807      16.7122      32.4478
    7808      16.6472      31.6079
    7809      16.7201      33.0775
    7810      16.6797      32.2891
    7811      16.7748      32.8877
    7812      16.7074      32.5567
    7813      16.6048      31.1136
    7814      16.6720      31.2806
    7815      16.7978      32.6074
    7816      16.7031      30.6331
    7817      16.7495      32.8922
    7818      16.6821      32.7812
    7819      16.7735      31.3105
    7820      16.7403      32.9763
    7821      16.7504      32.4382
    7822      16.7240      32.8393
    7823      16.6324      32.9011
    7824      16.7509      32.6895
    7825      16.7048      31.3682
    7826      16.7273      32.0376
    7827      16.6871      32.3507
    7828      16.6829      32.0475
    7829      16.6322      33.0902
    7830      16.7641      33.2374
    7831      16.7043      32.8484
    7832      16.7035      32.0100
    7833      16.6055      32.1704
    7834      16.7271      32.6509
    7835      16.7573      33.0071
    7836      16.6931      32.5177
    7837      16.6813      32.6643
    7838      16.6589      32.2770
    7839      16.7753      32.6920
    7840      16.6804      32.8274
    7841      16.7300      32.5345
    7842      16.7555      32.2573
    7843      16.7578      32.9610
    7844      16.7310      32.2234
    7845      16.5612      32.0542
    7846      16.7244      32.4343
    7847      16.6687      31.9178
    7848      16.6688      32.6200
    7849      16.6272      31.4223
    7850      16.6416      31.6998
    7851      16.6907      32.5988
    7852      16.7153      32.7909
    7853      16.5864      32.8153
    7854      16.6079      32.7451
    7855      16.5879      31.5961
    7856      16.6840      31.0280
    7857      16.6109      31.7121
    7858      16.6308      32.8816
    7859      16.6852      32.0519
    7860      16.6119      31.6627
    7861      16.6352      31.1411
    7862      16.6148      32.1829
    7863      16.6235      31.4261
    7864      16.6488      31.6240
    7865      16.6736      32.4594
    7866      16.6475      31.6368
    7867      16.6878      31.9598
    7868      16.7077      32.3906
    7869      16.6343      32.3927
    7870      16.5875      32.4327
    7871      16.6569      33.0169
    7872      16.6925      32.1645
    7873      16.6517      31.9827
    7874      16.7440      32.3365
    7875      16.6449      32.1541
    7876      16.6664      32.3437
    7877      16.7285      32.5240
    7878      16.7598      31.7112
    7879      16.7182      32.1656
    7880      16.5915      32.0154
    7881      16.6709      31.4422
    7882      16.6665      31.7167
    7883      16.6584      32.1415
    7884      16.7938      33.7576
    7885      16.6980      31.6475
    7886      16.6811      32.4828
    7887      16.7489      31.6269
    7888      16.7599      32.6796
    7889      16.6960      32.2685
    7890      16.6296      32.3263
    7891      16.6319      32.5824
    7892      16.7367      32.8880
    7893      16.7919      32.3868
    7894      16.6731      32.1332
    7895      16.6187      31.7963
    7896      16.7091      33.1290
    7897      16.6431      32.0249
    7898      16.9226      33.2233
    7899      16.7550      31.4342
    7900      16.5851      31.6138
    7901      16.7303      32.5965
    7902      16.7813      32.1204
    7903      16.8704      33.0232
    7904      16.6526      32.1641
    7905      16.6807      32.3839
    7906      16.7946      32.5774
    7907      16.6949      33.1834
    7908      16.7725      32.6020
    7909      16.7373      32.5558
    7910      16.6206      32.4892
    7911      16.7388      32.3960
    7912      16.7103      31.5435
    7913      16.6181      32.5253
    7914      16.6752      32.6959
    7915      16.7453      32.2179
    7916      16.7461      32.1391
    7917      16.6459      32.2842
    7918      16.7384      32.3825
    7919      16.6523      33.1973
    7920      16.8346      33.3192
    7921      16.6989      33.1523
    7922      16.6638      32.8760
    7923      16.6546      32.8274
    7924      16.6910      32.7389
    7925      16.6319      32.7855
    7926      16.7054      32.8955
    7927      16.7093      31.7445
    7928      16.6997      31.5829
    7929      16.6688      32.4280
    7930      16.7713      32.4046
    7931      16.7826      33.3030
    7932      16.6979      32.5288
    7933      16.8263      32.8497
    7934      16.5614      32.5567
    7935      16.5988      31.8743
    7936      16.7125      33.0352
    7937      16.6860      32.8496
    7938      16.7123      31.4484
    7939      16.7423      32.6905
    7940      16.7653      32.5462
    7941      16.7558      31.8044
    7942      16.7649      32.1820
    7943      16.9065      33.3462
    7944      16.9126      34.1326
    7945      16.7278      31.5760
    7946      16.6955      32.5236
    7947      16.8363      31.9945
    7948      16.8425      32.4013
    7949      16.7191      32.3687
    7950      16.7904      32.2321
    7951      16.7786      32.6138
    7952      16.7336      32.3170
    7953      16.6290      31.4991
    7954      16.6228      31.8739
    7955      16.7195      32.2851
    7956      16.6704      32.3596
    7957      16.6911      31.7182
    7958      16.7315      31.8524
    7959      16.7408      32.8771
    7960      16.7336      31.9407
    7961      16.7145      32.5025
    7962      16.7290      32.6174
    7963      16.6796      32.6692
    7964      16.6824      32.5757
    7965      16.7313      32.1080
    7966      16.6427      31.7668
    7967      16.7008      32.3938
    7968      16.7568      32.4956
    7969      16.7683      32.8292
    7970      16.6296      32.4271
    7971      16.7111      32.5993
    7972      16.6558      32.3784
    7973      16.7133      31.7657
    7974      16.7117      32.5446
    7975      16.6945      32.4110
    7976      16.7223      32.2276
    7977      16.6350      32.5202
    7978      16.6232      31.9986
    7979      16.7209      32.7465
    7980      16.6942      32.3053
    7981      16.6971      32.6947
    7982      16.7497      32.4359
    7983      16.6898      31.8869
    7984      16.6555      32.5926
    7985      16.7348      32.8192
    7986      16.7656      31.3601
    7987      16.7123      31.3781
    7988      16.7756      31.5238
    7989      16.7136      31.6012
    7990      16.7710      32.0409
    7991      16.8073      32.7321
    7992      16.7278      33.1373
    7993      16.8170      32.5430
    7994      16.7098      31.4345
    7995      16.7378      31.3801
    7996      16.6997      31.8480
    7997      16.6584      31.4117
    7998      16.7307      31.3079
    7999      16.6591      31.1233
    8000      16.7014      32.7723
    8001      16.7003      32.5779
    8002      16.6763      31.6690
    8003      16.6930      32.1894
    8004      16.6136      32.0550
    8005      16.7438      32.2663
    8006      16.6608      31.5429
    8007      16.6705      31.6879
    8008      16.7810      32.3979
    8009      16.7168      31.7602
    8010      16.7029      31.4071
    8011      16.6798      32.7090
    8012      16.7409      31.7299
    8013      16.7113      31.8760
    8014      16.7167      32.0046
    8015      16.6916      32.6139
    8016      16.8093      33.1542
    8017      16.7244      33.1190
    8018      16.7088      32.0635
    8019      16.6308      31.3832
    8020      16.8163      32.6905
    8021      16.7630      31.7721
    8022      16.6680      30.9424
    8023      16.7096      31.6005
    8024      16.7526      31.8509
    8025      16.7109      31.8375
    8026      16.7850      31.9174
    8027      16.6617      32.2718
    8028      16.8155      32.5758
    8029      16.6927      31.0791
    8030      16.7008      31.7551
    8031      16.7893      32.1858
    8032      16.8155      31.8901
    8033      16.7578      32.6139
    8034      16.7402      32.8043
    8035      16.6757      32.5908
    8036      16.6595      30.9054
    8037      16.7906      32.4389
    8038      16.7827      32.1394
    8039      16.6602      32.0226
    8040      16.7045      31.6969
    8041      16.6926      31.4530
    8042      16.7437      31.5078
    8043      16.8144      31.9107
    8044      16.7109      31.1416
    8045      16.7762      31.6949
    8046      16.6767      30.7787
    8047      16.8386      31.1122
    8048      16.7643      31.4589
    8049      16.8122      32.6537
    8050      16.8144      32.3642
    8051      16.6878      32.0176
    8052      16.7150      32.0235
    8053      16.7713      32.2475
    8054      16.7498      32.6016
    8055      16.6686      33.6188
    8056      16.6325      32.3972
    8057      16.7896      34.0718
    8058      16.6806      33.1724
    8059      16.6840      32.8133
    8060      16.7658      33.3792
    8061      16.7935      33.6028
    8062      16.7927      32.7249
    8063      16.6627      32.9954
    8064      16.6539      32.8334
    8065      16.7575      32.9838
    8066      16.7900      33.2510
    8067      16.6805      32.5345
    8068      16.6913      32.6820
    8069      16.6465      32.6981
    8070      16.7384      33.0794
    8071      16.8050      31.9291
    8072      16.6696      31.4763
    8073      16.7384      31.9875
    8074      16.7661      33.4117
    8075      16.7629      32.7639
    8076      16.7297      31.2846
    8077      16.7055      32.5036
    8078      16.6848      32.1462
    8079      16.7209      32.9794
    8080      16.6787      32.2528
    8081      16.6189      32.7730
    8082      16.6195      31.9089
    8083      16.6932      32.8282
    8084      16.6435      31.8095
    8085      16.6702      32.6723
    8086      16.7547      32.8254
    8087      16.5978      32.0912
    8088      16.6250      31.6984
    8089      16.6516      33.2588
    8090      16.6334      32.6318
    8091      16.6051      32.2690
    8092      16.6295      32.1927
    8093      16.6681      32.6001
    8094      16.7305      32.1076
    8095      16.6230      32.1930
    8096      16.5423      32.1137
    8097      16.5601      32.2737
    8098      16.5815      32.4557
    8099      16.4915      32.4749
    8100      16.6386      33.2598
    8101      16.5950      32.8323
    8102      16.7166      32.8003
    8103      16.7065      32.8985
    8104      16.5911      32.8956
    8105      16.5894      32.3112
    8106      16.5678      32.4504
    8107      16.5029      31.5159
    8108      16.5913      32.4269
    8109      16.6637      32.7221
    8110      16.5885      31.9946
    8111      16.6631      33.1219
    8112      16.5080      32.2101
    8113      16.6168      32.7307
    8114      16.5812      32.1993
    8115      16.4570      32.1240
    8116      16.5585      31.8980
    8117      16.4657      32.4078
    8118      16.6404      32.1808
    8119      16.6106      32.5463
    8120      16.6784      32.7778
    8121      16.5610      32.3842
    8122      16.5735      31.9863
    8123      16.6006      32.1891
    8124      16.6375      31.5316
    8125      16.6286      31.2169
    8126      16.6456      31.5182
    8127      16.6396      31.9020
    8128      16.6346      31.6030
    8129      16.6422      31.8845
    8130      16.6498      32.2742
    8131      16.6782      31.9917
    8132      16.6209      31.0078
    8133      16.6404      32.2247
    8134      16.6973      32.1545
    8135      16.7140      31.9837
    8136      16.7117      32.8682
    8137      16.5973      32.3536
    8138      16.6588      31.3459
    8139      16.6368      31.3783
    8140      16.7189      31.9544
    8141      16.6189      32.0792
    8142      16.6882      31.0504
    8143      16.7605      32.3648
    8144      16.6102      32.5945
    8145      16.6196      32.4622
    8146      16.7250      32.6830
    8147      16.6882      31.8777
    8148      16.5332      31.2983
    8149      16.7913      32.0296
    8150      16.7038      32.6300
    8151      16.6714      32.1129
    8152      16.6382      32.9121
    8153      16.6400      32.3655
    8154      16.6778      33.3173
    8155      16.6300      32.6044
    8156      16.6390      33.0218
    8157      16.6553      32.8589
    8158      16.7121      32.8261
    8159      16.7708      32.4426
    8160      16.5534      32.0575
    8161      16.7049      32.9462
    8162      16.5645      32.8670
    8163      16.6168      32.4620
    8164      16.5831      32.5286
    8165      16.6630      32.2137
    8166      16.5642      31.2645
    8167      16.6927      31.8391
    8168      16.6042      32.3994
    8169      16.6719      31.8649
    8170      16.6387      31.7326
    8171      16.7246      32.5294
    8172      16.6273      32.4474
    8173      16.7554      31.9535
    8174      16.6320      31.5751
    8175      16.6418      32.0450
    8176      16.6633      31.3618
    8177      16.6274      32.3125
    8178      16.6514      32.4706
    8179      16.6343      32.0170
    8180      16.6685      31.6340
    8181      16.6583      31.9698
    8182      16.6671      32.8617
    8183      16.6652      33.1212
    8184      16.5443      31.3958
    8185      16.6943      32.0279
    8186      16.6077      32.6549
    8187      16.6134      32.3419
    8188      16.6689      32.4177
    8189      16.5940      32.5583
    8190      16.7343      32.3524
    8191      16.6623      32.2790
    8192      16.7088      33.3384
    8193      16.7415      32.7336
    8194      16.7682      33.0662
    8195      16.7684      33.2124
    8196      16.7160      33.2035
    8197      16.6691      32.2899
    8198      16.5564      32.2063
    8199      16.6388      32.1933
    8200      16.6615      32.3429
    8201      16.7346      32.2500
    8202      16.6752      32.2116
    8203      16.6239      32.5424
    8204      16.6517      32.7662
    8205      16.6687      32.4226
    8206      16.5618      32.6094
    8207      16.6675      32.0882
    8208      16.5812      32.6835
    8209      16.6160      32.7049
    8210      16.5339      32.7145
    8211      16.7895      33.4576
    8212      16.6751      32.6659
    8213      16.7324      31.8706
    8214      16.6989      32.4350
    8215      16.6733      32.7875
    8216      16.6616      31.9039
    8217      16.7469      31.7222
    8218      16.6761      32.8155
    8219      16.5340      31.8514
    8220      16.5492      32.3603
    8221      16.6450      32.9935
    8222      16.7200      32.7313
    8223      16.6687      32.9631
    8224      16.6263      32.5277
    8225      16.6185      32.9343
    8226      16.6715      32.3237
    8227      16.6341      32.2135
    8228      16.7202      32.6559
    8229      16.7478      32.9879
    8230      16.7187      32.1879
    8231      16.5376      32.3846
    8232      16.5560      31.7917
    8233      16.7306      32.7782
    8234      16.6230      32.2918
    8235      16.5842      31.7886
    8236      16.6633      31.6544
    8237      16.7042      32.9300
    8238      16.6042      32.4763
    8239      16.7074      32.1442
    8240      16.6908      32.2009
    8241      16.5744      32.0086
    8242      16.6865      32.7021
    8243      16.7021      32.9766
    8244      16.6812      32.8388
    8245      16.6630      31.7655
    8246      16.6829      32.4570
    8247      16.7120      32.2859
    8248      16.5993      32.2071
    8249      16.5691      32.0798
    8250      16.6969      31.9869
    8251      16.6890      32.8189
    8252      16.6671      32.1010
    8253      16.6152      32.1927
    8254      16.6939      33.2204
    8255      16.5927      31.9709
    8256      16.6480      32.4104
    8257      16.6387      32.1817
    8258      16.5615      32.4582
    8259      16.5626      31.5428
    8260      16.6188      32.7139
    8261      16.7063      33.0995
    8262      16.5888      32.3981
    8263      16.5885      31.8382
    8264      16.6903      32.3798
    8265      16.6442      32.0763
    8266      16.6120      31.7496
    8267      16.7069      31.8054
    8268      16.6447      32.3213
    8269      16.6623      32.7908
    8270      16.7735      32.5465
    8271      16.5798      32.2914
    8272      16.6135      31.6832
    8273      16.7920      32.6133
    8274      16.6616      32.1454
    8275      16.6418      32.0124
    8276      16.5853      32.1405
    8277      16.6604      32.6692
    8278      16.7381      32.9699
    8279      16.6978      32.6793
    8280      16.7273      32.4201
    8281      16.6228      32.8289
    8282      16.5328      31.9760
    8283      16.6641      32.2064
    8284      16.5896      32.4424
    8285      16.6568      32.3658
    8286      16.5959      31.6230
    8287      16.6302      31.3302
    8288      16.6241      32.1494
    8289      16.6697      32.8647
    8290      16.6436      32.6850
    8291      16.6072      32.3629
    8292      16.5683      32.0764
    8293      16.6776      31.3883
    8294      16.6771      32.2822
    8295      16.7383      32.3453
    8296      16.5752      32.3415
    8297      16.6551      32.3381
    8298      16.6985      32.1873
    8299      16.6598      32.2987
    8300      16.6322      33.6069
    8301      16.7710      32.7187
    8302      16.7036      32.4651
    8303      16.6081      32.3769
    8304      16.5854      32.3311
    8305      16.6367      32.7967
    8306      16.6570      32.8063
    8307      16.6228      32.0007
    8308      16.6525      32.9621
    8309      16.6548      32.2051
    8310      16.5912      32.1760
    8311      16.6849      32.8953
    8312      16.6397      32.3855
    8313      16.6855      32.2003
    8314      16.5904      31.6254
    8315      16.5651      31.8052
    8316      16.6045      31.8858
    8317      16.7396      32.6258
    8318      16.7165      32.5887
    8319      16.6578      32.0750
    8320      16.5357      30.9101
    8321      16.6452      31.7332
    8322      16.6787      32.5650
    8323      16.6533      31.9371
    8324      16.7522      31.6538
    8325      16.6938      32.0881
    8326      16.7062      32.0973
    8327      16.6615      32.8504
    8328      16.6409      33.0713
    8329      16.6409      33.3452
    8330      16.5927      32.3645
    8331      16.6099      31.7883
    8332      16.5530      31.7162
    8333      16.6191      32.3378
    8334      16.5674      32.1954
    8335      16.7181      32.9049
    8336      16.6469      32.8483
    8337      16.7431      32.8829
    8338      16.6365      32.2548
    8339      16.7470      32.7658
    8340      16.7346      32.9732
    8341      16.6994      32.8402
    8342      16.6817      32.9324
    8343      16.7547      33.2778
    8344      16.7908      32.8599
    8345      16.8115      32.9548
    8346      16.6659      33.0735
    8347      16.8010      33.0953
    8348      16.7364      32.7198
    8349      16.7290      32.6179
    8350      16.6489      31.4334
    8351      16.6699      32.9333
    8352      16.6594      31.8402
    8353      16.7733      31.9782
    8354      16.7250      32.0111
    8355      16.6470      32.0248
    8356      16.5600      30.7096
    8357      16.6268      32.2327
    8358      16.7516      33.0586
    8359      16.6251      31.5820
    8360      16.5762      32.1806
    8361      16.5727      31.9046
    8362      16.7086      31.5144
    8363      16.7106      31.5183
    8364      16.5945      32.7266
    8365      16.6267      32.1589
    8366      16.6126      32.7286
    8367      16.5221      32.3350
    8368      16.7178      33.0687
    8369      16.6181      31.9237
    8370      16.6742      32.3747
    8371      16.5583      31.4802
    8372      16.6511      32.4991
    8373      16.5638      32.5109
    8374      16.5345      31.7003
    8375      16.6612      32.0892
    8376      16.6340      32.1034
    8377      16.6370      31.2136
    8378      16.7061      32.4076
    8379      16.6649      32.8169
    8380      16.6662      32.6586
    8381      16.7273      32.3742
    8382      16.6790      32.4359
    8383      16.6188      32.4058
    8384      16.6252      31.9527
    8385      16.6833      31.4034
    8386      16.6309      31.6229
    8387      16.5344      31.4100
    8388      16.6241      30.6096
    8389      16.6507      32.3839
    8390      16.7373      32.2491
    8391      16.6035      32.1901
    8392      16.6666      32.7147
    8393      16.6911      32.9139
    8394      16.6560      31.5719
    8395      16.6396      31.9352
    8396      16.8365      32.8836
    8397      16.7030      32.5478
    8398      16.6803      32.4063
    8399      16.6920      31.9921
    8400      16.7091      32.3365
    8401      16.6317      32.1718
    8402      16.6644      32.7371
    8403      16.6909      31.8255
    8404      16.6626      32.5770
    8405      16.6576      32.6934
    8406      16.6600      31.9782
    8407      16.5202      31.6684
    8408      16.7053      32.8552
    8409      16.6031      32.6033
    8410      16.5908      32.5320
    8411      16.7604      32.5948
    8412      16.7109      32.2125
    8413      16.6310      32.2961
    8414      16.6287      32.0241
    8415      16.6666      31.8051
    8416      16.5763      32.2461
    8417      16.6649      32.4460
    8418      16.6796      32.3930
    8419      16.6356      32.1704
    8420      16.6431      31.7601
    8421      16.6677      32.4513
    8422      16.7028      32.1510
    8423      16.6649      32.2789
    8424      16.6180      30.8512
    8425      16.6542      31.2745
    8426      16.6740      31.7054
    8427      16.5841      29.5041
    8428      16.5247      30.9530
    8429      16.5951      32.7794
    8430      16.5393      32.0666
    8431      16.6498      32.8894
    8432      16.6948      32.6689
    8433      16.6733      32.3406
    8434      16.6087      32.4987
    8435      16.6469      32.5839
    8436      16.5675      32.4433
    8437      16.7209      32.7435
    8438      16.5587      32.6073
    8439      16.6270      32.3275
    8440      16.6412      33.0974
    8441      16.6437      32.5005
    8442      16.7264      33.6310
    8443      16.5922      31.9283
    8444      16.6443      32.1078
    8445      16.5586      31.4350
    8446      16.6427      32.3355
    8447      16.5615      31.7582
    8448      16.5093      31.8283
    8449      16.5892      31.9619
    8450      16.6404      32.6803
    8451      16.7187      32.7437
    8452      16.7839      33.1063
    8453      16.5618      31.7630
    8454      16.7447      32.8129
    8455      16.5692      32.0477
    8456      16.6165      31.7238
    8457      16.5847      31.5503
    8458      16.7224      32.1573
    8459      16.5759      31.9234
    8460      16.6348      31.3687
    8461      16.5122      31.0134
    8462      16.5334      30.8029
    8463      16.6420      32.2569
    8464      16.6151      32.2098
    8465      16.6165      31.9073
    8466      16.6215      32.0280
    8467      16.6038      31.6215
    8468      16.6746      31.2581
    8469      16.6154      31.3672
    8470      16.5473      31.3369
    8471      16.6404      31.2659
    8472      16.6335      30.9378
    8473      16.6516      31.1847
    8474      16.7017      31.5443
    8475      16.6419      32.1707
    8476      16.6673      31.3200
    8477      16.6137      31.5570
    8478      16.6395      31.2107
    8479      16.6007      31.4099
    8480      16.6452      31.5628
    8481      16.6663      31.6500
    8482      16.7065      31.5740
    8483      16.6456      31.8344
    8484      16.6186      31.7747
    8485      16.7713      31.3260
    8486      16.6953      31.6419
    8487      16.6091      31.3845
    8488      16.6242      31.7439
    8489      16.5864      31.6757
    8490      16.6600      31.4052
    8491      16.6252      32.1447
    8492      16.5747      31.3740
    8493      16.6471      31.4963
    8494      16.5620      32.0627
    8495      16.5181      31.9447
    8496      16.5774      32.3828
    8497      16.5989      31.8810
    8498      16.7165      32.7276
    8499      16.6867      32.5241
    8500      16.6309      32.6450
    8501      16.4934      32.3849
    8502      16.4672      32.3557
    8503      16.5507      31.9541
    8504      16.6143      32.3645
    8505      16.4916      31.9763
    8506      16.6156      31.6273
    8507      16.5414      31.9821
    8508      16.5480      32.1339
    8509      16.6214      33.3855
    8510      16.6289      32.0067
    8511      16.5571      32.4794
    8512      16.5256      32.4762
    8513      16.5074      31.6078
    8514      16.3599      31.5953
    8515      16.4299      32.0558
    8516      16.5749      32.5067
    8517      16.6719      32.5459
    8518      16.6305      32.5703
    8519      16.5411      32.2468
    8520      16.5984      32.7895
    8521      16.5908      31.7194
    8522      16.6532      31.8852
    8523      16.5847      32.9828
    8524      16.4773      32.4548
    8525      16.6800      32.9622
    8526      16.6403      32.6595
    8527      16.6105      31.5807
    8528      16.5777      32.3208
    8529      16.5110      31.4386
    8530      16.6762      31.7837
    8531      16.6455      31.8133
    8532      16.7109      31.9334
    8533      16.6094      32.3690
    8534      16.4868      30.5785
    8535      16.6365      31.0829
    8536      16.6025      31.6120
    8537      16.6539      32.3064
    8538      16.6356      32.0231
    8539      16.6703      32.5024
    8540      16.6950      32.5307
    8541      16.5921      32.4123
    8542      16.7036      32.5484
    8543      16.6369      32.5301
    8544      16.5495      31.7971
    8545      16.7652      32.6462
    8546      16.6658      32.0127
    8547      16.4997      31.8365
    8548      16.5165      32.3247
    8549      16.4262      32.0663
    8550      16.5270      31.7766
    8551      16.5777      31.4867
    8552      16.6286      32.5570
    8553      16.5857      30.7542
    8554      16.6149      31.8837
    8555      16.5054      31.6511
    8556      16.6429      32.3958
    8557      16.4503      32.3483
    8558      16.6327      32.6066
    8559      16.6600      31.7831
    8560      16.5160      31.0153
    8561      16.6141      31.9975
    8562      16.5393      31.4448
    8563      16.5698      32.6428
    8564      16.6182      32.6061
    8565      16.6468      31.8395
    8566      16.5725      31.7164
    8567      16.6710      32.8427
    8568      16.6556      32.2707
    8569      16.6946      32.6213
    8570      16.6064      32.5170
    8571      16.5298      31.9803
    8572      16.7181      33.1419
    8573      16.5701      32.3212
    8574      16.5937      32.7735
    8575      16.4704      32.3686
    8576      16.5131      31.9177
    8577      16.5668      32.1418
    8578      16.7310      32.2711
    8579      16.5152      32.0601
    8580      16.5734      32.3818
    8581      16.6045      32.0292
    8582      16.5373      32.8862
    8583      16.5165      31.0384
    8584      16.4765      32.0050
    8585      16.5589      32.0815
    8586      16.6266      32.2775
    8587      16.5725      32.2614
    8588      16.5720      32.1940
    8589      16.5216      32.2112
    8590      16.5803      31.8276
    8591      16.6152      32.5247
    8592      16.5891      32.3527
    8593      16.5255      32.1210
    8594      16.5649      32.2546
    8595      16.5566      32.3196
    8596      16.7093      32.5455
    8597      16.5228      32.1080
    8598      16.6228      32.3294
    8599      16.5520      31.9563
    8600      16.5828      31.4549
    8601      16.5379      32.8015
    8602      16.5985      31.8524
    8603      16.4959      31.2246
    8604      16.6122      32.5541
    8605      16.5882      32.2857
    8606      16.6358      31.3058
    8607      16.5797      32.0752
    8608      16.6221      32.2359
    8609      16.5812      32.6386
    8610      16.6495      32.5870
    8611      16.6060      32.2558
    8612      16.8061      33.3610
    8613      16.7863      32.6659
    8614      16.7297      32.6513
    8615      16.7026      32.1838
    8616      16.6861      31.7536
    8617      16.6287      32.2631
    8618      16.6456      32.4154
    8619      16.6423      33.2087
    8620      16.6952      31.7228
    8621      16.6396      32.0679
    8622      16.6255      32.1438
    8623      16.5767      32.6775
    8624      16.6094      32.2707
    8625      16.7221      32.7079
    8626      16.6253      32.5950
    8627      16.6952      31.6701
    8628      16.6793      32.5090
    8629      16.7950      32.8868
    8630      16.5943      31.7591
    8631      16.7042      32.9527
    8632      16.6576      32.6275
    8633      16.6672      32.6765
    8634      16.5985      32.2762
    8635      16.6606      32.3367
    8636      16.7187      32.5120
    8637      16.6310      32.8319
    8638      16.5502      31.8349
    8639      16.6531      32.4541
    8640      16.6225      32.6155
    8641      16.6437      32.1893
    8642      16.6931      33.3587
    8643      16.6025      32.0080
    8644      16.6911      32.3387
    8645      16.5523      31.9828
    8646      16.6538      32.0823
    8647      16.6352      32.0093
    8648      16.5766      31.8503
    8649      16.6837      32.4807
    8650      16.6282      32.0032
    8651      16.6065      32.2713
    8652      16.6740      32.6586
    8653      16.6802      32.1689
    8654      16.5914      32.5075
    8655      16.6129      32.4600
    8656      16.5933      32.4012
    8657      16.5685      31.7658
    8658      16.5770      31.8905
    8659      16.6735      32.3668
    8660      16.6702      32.5683
    8661      16.6046      31.8378
    8662      16.7059      31.8167
    8663      16.5802      31.9804
    8664      16.6417      31.5873
    8665      16.5699      31.6655
    8666      16.5732      31.9744
    8667      16.5776      32.4237
    8668      16.6800      32.8079
    8669      16.5621      32.3672
    8670      16.6149      32.2339
    8671      16.5870      32.9656
    8672      16.6573      32.5436
    8673      16.6184      32.4420
    8674      16.5946      32.1821
    8675      16.6749      32.0620
    8676      16.6832      31.7291
    8677      16.5753      32.1333
    8678      16.5696      31.4634
    8679      16.5544      32.0443
    8680      16.6638      32.4359
    8681      16.5181      32.0958
    8682      16.6620      32.4648
    8683      16.5684      31.6956
    8684      16.5780      31.5258
    8685      16.7090      31.4883
    8686      16.5924      31.8950
    8687      16.6319      31.9672
    8688      16.6645      32.1978
    8689      16.7561      32.9178
    8690      16.6498      32.4226
    8691      16.6475      32.4293
    8692      16.6543      32.9984
    8693      16.6982      32.7295
    8694      16.6783      32.4483
    8695      16.7121      32.7813
    8696      16.6827      32.3917
    8697      16.6645      32.9169
    8698      16.6068      32.0098
    8699      16.6317      32.6619
    8700      16.7396      32.5174
    8701      16.6531      31.1091
    8702      16.5675      32.6438
    8703      16.5938      31.6986
    8704      16.6182      32.0901
    8705      16.7201      32.6919
    8706      16.6642      32.6115
    8707      16.7239      32.0798
    8708      16.7087      32.7259
    8709      16.6348      31.4352
    8710      16.7256      32.8049
    8711      16.6078      32.4760
    8712      16.7032      32.6678
    8713      16.5610      32.0087
    8714      16.6467      32.9177
    8715      16.6291      32.3433
    8716      16.6335      32.7357
    8717      16.5191      32.1350
    8718      16.6483      33.1685
    8719      16.5793      32.6035
    8720      16.6805      33.1853
    8721      16.6482      32.4160
    8722      16.6151      32.1989
    8723      16.6503      32.2448
    8724      16.7002      32.6452
    8725      16.5296      30.8889
    8726      16.6093      31.2818
    8727      16.7462      31.4190
    8728      16.5866      31.0711
    8729      16.6624      32.9780
    8730      16.6166      32.2042
    8731      16.6950      32.3312
    8732      16.6458      32.5213
    8733      16.6877      32.7436
    8734      16.7335      32.9501
    8735      16.7135      31.7321
    8736      16.6349      32.7753
    8737      16.6496      32.2511
    8738      16.5811      32.4628
    8739      16.6691      32.7547
    8740      16.7261      32.3611
    8741      16.7392      31.9321
    8742      16.6577      32.0372
    8743      16.6023      32.2203
    8744      16.6250      32.6244
    8745      16.5650      31.9104
    8746      16.6175      32.6485
    8747      16.6337      32.4167
    8748      16.5878      32.4368
    8749      16.5704      31.7670
    8750      16.7021      31.1465
    8751      16.6753      32.4420
    8752      16.5788      32.8592
    8753      16.7711      32.9737
    8754      16.5136      32.0535
    8755      16.6260      32.2097
    8756      16.5453      31.1892
    8757      16.6710      32.2126
    8758      16.6110      31.0426
    8759      16.6285      31.1412
    8760      16.7393      32.9428
    8761      16.6902      32.8171
    8762      16.5778      32.6481
    8763      16.7235      33.1410
    8764      16.6121      32.8105
    8765      16.6412      32.4154
    8766      16.5720      32.0987
    8767      16.5191      32.3168
    8768      16.6218      31.9272
    8769      16.5179      31.0482
    8770      16.7635      32.0330
    8771      16.4978      31.3966
    8772      16.6552      31.5451
    8773      16.6187      31.8009
    8774      16.6518      32.5876
    8775      16.6654      32.9728
    8776      16.5279      31.9671
    8777      16.5921      33.1216
    8778      16.5429      32.6654
    8779      16.5870      32.4302
    8780      16.6279      32.4403
    8781      16.5265      32.2320
    8782      16.6080      32.7213
    8783      16.6177      32.4090
    8784      16.5719      32.5715
    8785      16.6765      32.2288
    8786      16.6449      32.0749
    8787      16.7312      32.8561
    8788      16.5941      32.9487
    8789      16.7181      33.2728
    8790      16.5968      32.4533
    8791      16.7390      33.0842
    8792      16.6108      31.2580
    8793      16.6348      32.5195
    8794      16.5866      32.0567
    8795      16.5970      31.4264
    8796      16.6041      31.2857
    8797      16.4718      31.6973
    8798      16.5583      32.3281
    8799      16.6093      32.2285
    8800      16.5325      31.9971
    8801      16.5178      32.5185
    8802      16.4722      32.2498
    8803      16.5016      31.4634
    8804      16.5490      32.5929
    8805      16.5654      31.9832
    8806      16.5304      31.2014
    8807      16.4912      32.0091
    8808      16.5082      32.0507
    8809      16.5211      32.3537
    8810      16.6104      31.1905
    8811      16.6009      32.5004
    8812      16.5957      33.0252
    8813      16.7021      32.4919
    8814      16.7327      32.9275
    8815      16.6601      32.8977
    8816      16.5954      32.7857
    8817      16.5680      32.2823
    8818      16.6351      32.6908
    8819      16.7018      32.8499
    8820      16.6176      32.2652
    8821      16.5869      31.1314
    8822      16.5960      31.3454
    8823      16.6069      31.6447
    8824      16.6047      32.0286
    8825      16.6827      31.6343
    8826      16.5723      31.3462
    8827      16.6406      31.1023
    8828      16.6285      32.1472
    8829      16.6323      32.0004
    8830      16.5783      31.8387
    8831      16.5995      31.4309
    8832      16.6253      32.1151
    8833      16.5273      31.7616
    8834      16.5695      32.3158
    8835      16.5809      33.0188
    8836      16.5906      32.7068
    8837      16.5313      31.8656
    8838      16.6264      31.7949
    8839      16.6286      32.5965
    8840      16.4706      31.9950
    8841      16.6348      32.3239
    8842      16.5760      31.9895
    8843      16.6419      32.6368
    8844      16.5514      32.1127
    8845      16.5903      32.4775
    8846      16.6466      32.7525
    8847      16.5436      32.5898
    8848      16.6105      32.8158
    8849      16.4647      31.8239
    8850      16.5656      32.4126
    8851      16.6760      32.8915
    8852      16.4914      32.2006
    8853      16.5132      32.4954
    8854      16.5801      32.3118
    8855      16.3554      32.1421
    8856      16.6178      31.6204
    8857      16.4887      32.3596
    8858      16.5429      32.2491
    8859      16.4940      32.0314
    8860      16.5554      32.1847
    8861      16.4942      31.9032
    8862      16.6016      32.5748
    8863      16.5719      32.4653
    8864      16.4279      31.5367
    8865      16.4269      31.5501
    8866      16.4478      31.9451
    8867      16.3544      32.0166
    8868      16.5454      31.8637
    8869      16.5399      31.9745
    8870      16.4294      31.9016
    8871      16.5685      32.6648
    8872      16.6256      32.8848
    8873      16.4851      32.7238
    8874      16.5129      32.2289
    8875      16.7052      33.2821
    8876      16.6245      31.8945
    8877      16.6110      32.9902
    8878      16.6535      32.5959
    8879      16.6430      33.1345
    8880      16.5863      32.7573
    8881      16.5880      33.0232
    8882      16.6211      32.4687
    8883      16.6088      32.7162
    8884      16.6931      33.1609
    8885      16.5681      32.1064
    8886      16.6224      32.7807
    8887      16.6041      32.6229
    8888      16.4876      32.1662
    8889      16.6339      33.0822
    8890      16.6199      32.8634
    8891      16.5846      32.3965
    8892      16.6383      32.2527
    8893      16.5903      32.8341
    8894      16.6619      33.4828
    8895      16.6194      32.7907
    8896      16.5618      32.4585
    8897      16.5744      32.9627
    8898      16.6318      33.5113
    8899      16.6060      33.0685
    8900      16.4930      31.5831
    8901      16.6282      31.9190
    8902      16.6306      32.3918
    8903      16.7640      33.1342
    8904      16.6502      33.0058
    8905      16.5865      32.4538
    8906      16.6752      33.9119
    8907      16.5839      33.0490
    8908      16.5709      32.8676
    8909      16.6842      32.9471
    8910      16.6115      32.2739
    8911      16.6544      32.9467
    8912      16.5800      33.0448
    8913      16.6538      32.8562
    8914      16.6398      32.7652
    8915      16.6744      33.1143
    8916      16.6387      32.6077
    8917      16.7228      32.5134
    8918      16.7158      33.0890
    8919      16.5477      32.5591
    8920      16.6931      32.2057
    8921      16.5591      32.7606
    8922      16.6631      33.1793
    8923      16.6807      32.3511
    8924      16.6391      32.5795
    8925      16.6305      32.4243
    8926      16.5734      32.5559
    8927      16.6373      33.0593
    8928      16.7005      33.3174
    8929      16.6657      33.2230
    8930      16.5840      32.8132
    8931      16.7219      32.2841
    8932      16.6754      32.5080
    8933      16.6204      32.8130
    8934      16.5727      32.3012
    8935      16.5206      31.8490
    8936      16.6259      32.5291
    8937      16.7064      32.3633
    8938      16.5489      32.2211
    8939      16.6545      32.8447
    8940      16.6564      32.1050
    8941      16.6032      31.8552
    8942      16.5962      32.0242
    8943      16.6636      33.0288
    8944      16.7279      32.4004
    8945      16.6211      33.1279
    8946      16.5669      32.0840
    8947      16.6316      31.6600
    8948      16.6194      31.2094
    8949      16.5400      31.5998
    8950      16.6017      31.9890
    8951      16.6490      32.3768
    8952      16.5520      30.9926
    8953      16.5631      31.4228
    8954      16.6914      32.3016
    8955      16.6067      31.8892
    8956      16.6498      31.6283
    8957      16.5735      32.0260
    8958      16.5995      31.8203
    8959      16.6221      31.5869
    8960      16.7623      32.3401
    8961      16.5548      32.9472
    8962      16.6130      31.6218
    8963      16.5372      32.1428
    8964      16.6024      32.8176
    8965      16.6610      32.0803
    8966      16.6578      32.2168
    8967      16.6022      32.5155
    8968      16.6528      32.6376
    8969      16.6125      32.8537
    8970      16.6393      33.2377
    8971      16.6638      32.4446
    8972      16.5279      31.6452
    8973      16.5809      31.9441
    8974      16.5581      31.2201
    8975      16.4884      32.1139
    8976      16.6291      31.7569
    8977      16.5867      32.7391
    8978      16.5316      31.8731
    8979      16.6305      33.3546
    8980      16.5673      32.5106
    8981      16.5364      32.3069
    8982      16.5065      32.2141
    8983      16.6897      31.8201
    8984      16.5685      31.8882
    8985      16.5349      31.5403
    8986      16.6627      31.9854
    8987      16.5835      31.7396
    8988      16.5567      31.1034
    8989      16.6571      32.1660
    8990      16.6600      32.4557
    8991      16.6730      31.9641
    8992      16.5703      32.2028
    8993      16.6432      31.6685
    8994      16.5056      31.0733
    8995      16.6036      32.2261
    8996      16.6454      32.4597
    8997      16.6637      32.6181
    8998      16.5668      32.3267
    8999      16.5820      32.1025
    9000      16.5401      32.2469
    9001      16.6333      32.5896
    9002      16.6448      32.3436
    9003      16.6142      32.6444
    9004      16.6517      33.0093
    9005      16.6335      32.5261
    9006      16.6700      32.1411
    9007      16.6574      32.8677
    9008      16.6041      32.1961
    9009      16.6971      31.7734
    9010      16.6838      31.6354
    9011      16.6928      31.9861
    9012      16.5623      31.3339
    9013      16.5798      31.9763
    9014      16.6181      32.2868
    9015      16.5389      32.4421
    9016      16.6330      32.7137
    9017      16.6059      32.1913
    9018      16.7029      31.9211
    9019      16.7170      32.4564
    9020      16.6096      31.3485
    9021      16.6289      32.6385
    9022      16.4819      31.2261
    9023      16.5457      32.5030
    9024      16.6008      32.1568
    9025      16.6250      31.5381
    9026      16.6148      31.3966
    9027      16.5826      32.0672
    9028      16.6112      32.6975
    9029      16.5313      32.4105
    9030      16.6216      32.2844
    9031      16.4847      32.0011
    9032      16.5364      33.0734
    9033      16.4987      32.8000
    9034      16.4613      31.5580
    9035      16.6350      31.7879
    9036      16.6057      30.9851
    9037      16.6389      31.4174
    9038      16.5313      31.9742
    9039      16.5594      32.0307
    9040      16.5585      32.0563
    9041      16.4989      31.8052
    9042      16.4849      31.9282
    9043      16.6502      32.5368
    9044      16.5117      32.2996
    9045      16.5602      32.2705
    9046      16.6434      32.7154
    9047      16.5615      32.3992
    9048      16.5420      32.4358
    9049      16.5331      31.8260
    9050      16.6230      32.0190
    9051      16.6070      31.6682
    9052      16.6788      32.6454
    9053      16.6540      31.9407
    9054      16.6657      31.8169
    9055      16.6058      31.8342
    9056      16.5859      31.1048
    9057      16.5746      31.5059
    9058      16.5848      31.4478
    9059      16.5122      30.9905
    9060      16.5200      30.8709
    9061      16.5260      31.6906
    9062      16.4240      31.7205
    9063      16.4730      31.9931
    9064      16.4983      32.3862
    9065      16.6391      31.3977
    9066      16.4872      31.9469
    9067      16.5836      32.5511
    9068      16.5746      32.5195
    9069      16.5676      32.1747
    9070      16.6228      32.1694
    9071      16.7320      32.3724
    9072      16.6240      32.2219
    9073      16.5676      32.2733
    9074      16.6639      32.8010
    9075      16.6388      32.7894
    9076      16.6037      31.9444
    9077      16.7572      32.9351
    9078      16.6279      32.8876
    9079      16.6900      32.5848
    9080      16.6965      33.0188
    9081      16.6839      32.8490
    9082      16.6894      33.1676
    9083      16.7091      32.9472
    9084      16.6833      32.6633
    9085      16.6803      33.2336
    9086      16.7597      32.1709
    9087      16.8386      32.7294
    9088      16.7280      32.2022
    9089      16.7247      31.8821
    9090      16.7532      32.1862
    9091      16.7306      31.9081
    9092      16.7517      32.4127
    9093      16.7820      32.6268
    9094      16.7889      32.6247
    9095      16.6530      32.1915
    9096      16.7175      31.8424
    9097      16.7810      33.2063
    9098      16.7305      32.6496
    9099      16.7524      33.1760
    9100      16.7099      32.5667
    9101      16.6406      32.4601
    9102      16.7034      32.8328
    9103      16.7411      32.5100
    9104      16.7334      33.0259
    9105      16.5896      32.2494
    9106      16.6263      32.4579
    9107      16.6149      31.8695
    9108      16.6917      32.7983
    9109      16.7200      32.8466
    9110      16.6043      32.7367
    9111      16.6147      32.1541
    9112      16.7026      32.0023
    9113      16.7627      32.0175
    9114      16.6498      31.6524
    9115      16.6008      31.2540
    9116      16.6704      31.5031
    9117      16.5791      31.3115
    9118      16.6377      32.1757
    9119      16.6655      32.1416
    9120      16.6844      33.1413
    9121      16.5764      32.4865
    9122      16.6435      32.7069
    9123      16.6813      32.2007
    9124      16.7631      32.9825
    9125      16.6962      31.8691
    9126      16.6418      31.9823
    9127      16.7620      32.8345
    9128      16.6672      32.1158
    9129      16.7328      32.7182
    9130      16.7818      32.6932
    9131      16.7322      32.2267
    9132      16.6689      32.2713
    9133      16.5872      31.8895
    9134      16.6327      32.1670
    9135      16.6961      32.5617
    9136      16.7206      32.5769
    9137      16.6878      31.9667
    9138      16.7935      33.1184
    9139      16.6613      31.8663
    9140      16.6438      31.4943
    9141      16.7103      31.8550
    9142      16.6049      31.8519
    9143      16.7559      32.2115
    9144      16.6557      32.0629
    9145      16.6886      32.6730
    9146      16.6989      32.5168
    9147      16.6403      31.4148
    9148      16.7068      32.3725
    9149      16.6175      30.6311
    9150      16.6404      31.2600
    9151      16.7120      31.5545
    9152      16.7614      31.5847
    9153      16.5798      31.4236
    9154      16.7114      32.2859
    9155      16.6533      32.2320
    9156      16.6444      31.9587
    9157      16.6323      32.2575
    9158      16.6897      31.5735
    9159      16.6397      31.7008
    9160      16.5520      31.5791
    9161      16.6480      31.7926
    9162      16.4510      30.8679
    9163      16.6520      31.1785
    9164      16.8108      32.4898
    9165      16.6947      31.8087
    9166      16.5083      31.3522
    9167      16.5004      32.0386
    9168      16.6308      31.7926
    9169      16.5176      30.9959
    9170      16.5142      30.7599
    9171      16.5772      32.1576
    9172      16.5452      32.6903
    9173      16.6041      33.2176
    9174      16.6609      32.0365
    9175      16.6194      31.5458
    9176      16.6167      32.0021
    9177      16.5974      31.9710
    9178      16.5104      32.0684
    9179      16.5704      32.8827
    9180      16.6268      32.0508
    9181      16.6608      32.1862
    9182      16.6896      32.1767
    9183      16.5345      32.7414
    9184      16.6121      32.0800
    9185      16.5534      33.0172
    9186      16.5542      32.5390
    9187      16.5538      31.9861
    9188      16.5187      31.1654
    9189      16.4743      32.2631
    9190      16.5313      32.6325
    9191      16.5322      32.0914
    9192      16.6361      32.6401
    9193      16.5961      32.5437
    9194      16.6188      32.3889
    9195      16.6608      32.6142
    9196      16.5191      32.0507
    9197      16.6073      31.1888
    9198      16.5112      32.1773
    9199      16.4863      31.0941
    9200      16.4936      30.7873
    9201      16.5814      31.0342
    9202      16.5100      30.9788
    9203      16.5464      31.0908
    9204      16.5022      31.3753
    9205      16.3617      30.0911
    9206      16.4308      31.0187
    9207      16.4978      31.4655
    9208      16.6511      30.9501
    9209      16.5480      30.8132
    9210      16.5424      30.5382
    9211      16.5616      30.8586
    9212      16.5449      30.3595
    9213      16.5029      31.6003
    9214      16.5024      30.9279
    9215      16.5114      30.8591
    9216      16.6038      31.4907
    9217      16.5429      31.1614
    9218      16.6228      31.0465
    9219      16.5738      30.8569
    9220      16.4997      30.8524
    9221      16.4768      30.4127
    9222      16.4881      30.9412
    9223      16.7037      31.6079
    9224      16.5067      30.7100
    9225      16.5418      31.2945
    9226      16.5691      30.6227
    9227      16.4939      30.7933
    9228      16.5229      31.2690
    9229      16.5560      30.6181
    9230      16.5176      30.7444
    9231      16.6122      30.7635
    9232      16.5810      31.0012
    9233      16.5271      30.8329
    9234      16.5131      30.9565
    9235      16.5493      30.7186
    9236      16.5404      30.9553
    9237      16.6494      31.2521
    9238      16.5843      30.7936
    9239      16.5254      31.1428
    9240      16.3207      30.3184
    9241      16.3360      30.5513
    9242      16.3935      30.4435
    9243      16.5654      31.0099
    9244      16.5530      30.9466
    9245      16.4146      30.9156
    9246      16.4456      30.9616
    9247      16.4077      30.8845
    9248      16.4251      30.5640
    9249      16.5147      31.1086
    9250      16.4521      30.6315
    9251      16.4741      30.9270
    9252      16.4833      31.1493
    9253      16.5589      30.9978
    9254      16.5073      30.3371
    9255      16.4326      30.6291
    9256      16.4737      30.8210
    9257      16.5704      30.8742
    9258      16.4502      30.5367
    9259      16.4207      30.2904
    9260      16.4617      30.7658
    9261      16.5420      30.7908
    9262      16.5037      30.8728
    9263      16.3477      30.5556
    9264      16.4952      30.5142
    9265      16.4983      31.0996
    9266      16.6300      31.5691
    9267      16.5098      30.3262
    9268      16.5498      30.9297
    9269      16.5428      31.0156
    9270      16.4951      30.7906
    9271      16.4661      30.8194
    9272      16.4684      30.6283
    9273      16.5332      30.9997
    9274      16.6519      30.9437
    9275      16.4803      31.6941
    9276      16.5662      32.1696
    9277      16.4804      31.1104
    9278      16.5382      32.0204
    9279      16.4129      32.0573
    9280      16.4197      31.4312
    9281      16.6896      32.9959
    9282      16.5298      31.5512
    9283      16.7073      32.4368
    9284      16.5180      30.8139
    9285      16.5957      31.9410
    9286      16.5364      31.5092
    9287      16.5236      30.8905
    9288      16.6273      31.5883
    9289      16.5189      32.3339
    9290      16.6108      32.4929
    9291      16.6875      32.8748
    9292      16.6946      32.5098
    9293      16.6159      32.1713
    9294      16.5359      32.1428
    9295      16.5854      31.9718
    9296      16.6893      32.7535
    9297      16.5967      31.6499
    9298      16.6349      31.9650
    9299      16.5408      31.8160
    9300      16.4814      31.3543
    9301      16.6032      31.3964
    9302      16.6817      31.8766
    9303      16.6540      31.9924
    9304      16.6032      31.5785
    9305      16.6279      30.9840
    9306      16.5795      31.7087
    9307      16.6052      31.5782
    9308      16.6952      32.3716
    9309      16.6414      31.0780
    9310      16.5792      31.5860
    9311      16.6748      31.8574
    9312      16.6865      31.8603
    9313      16.7363      31.6106
    9314      16.6512      32.0413
    9315      16.6483      31.6044
    9316      16.5786      31.2552
    9317      16.7871      31.9693
    9318      16.5459      32.0852
    9319      16.5453      32.2500
    9320      16.6327      31.4004
    9321      16.6707      32.0423
    9322      16.6826      31.1588
    9323      16.5908      31.3398
    9324      16.6211      31.1879
    9325      16.7059      32.0054
    9326      16.6853      31.3532
    9327      16.5207      30.9162
    9328      16.6864      30.8756
    9329      16.5863      30.6686
    9330      16.5563      30.1375
    9331      16.6343      30.8266
    9332      16.6536      30.2013
    9333      16.5033      30.9199
    9334      16.6167      30.7810
    9335      16.6094      30.8163
    9336      16.5598      30.6824
    9337      16.4964      30.4891
    9338      16.6820      31.3225
    9339      16.8521      31.1262
    9340      16.7920      31.3070
    9341      16.6946      31.3105
    9342      16.6301      30.9338
    9343      16.6851      31.0589
    9344      16.6894      31.6487
    9345      16.6315      31.7057
    9346      16.5751      32.0428
    9347      16.8534      31.4933
    9348      16.6220      30.7436
    9349      16.6694      30.7253
    9350      16.5961      30.8329
    9351      16.6463      30.6173
    9352      16.6519      31.0657
    9353      16.6465      31.4938
    9354      16.7424      30.9732
    9355      16.6841      31.0186
    9356      16.6515      30.9638
    9357      16.5689      30.5602
    9358      16.6497      31.2102
    9359      16.7963      31.3763
    9360      16.6141      30.9204
    9361      16.7295      30.8183
    9362      16.7577      30.9236
    9363      16.6740      31.0615
    9364      16.6773      31.4758
    9365      16.7789      30.8439
    9366      16.7263      31.0580
    9367      16.6291      31.0241
    9368      16.7387      31.8609
    9369      16.6218      30.8132
    9370      16.6879      31.0135
    9371      16.5812      30.8112
    9372      16.6713      31.3054
    9373      16.6261      30.9919
    9374      16.6176      31.1709
    9375      16.7118      31.3797
    9376      16.6937      31.0655
    9377      16.6610      31.1246
    9378      16.5607      31.0204
    9379      16.6436      31.4818
    9380      16.7177      31.8072
    9381      16.6454      30.8480
    9382      16.7898      31.9987
    9383      16.6816      31.1192
    9384      16.6349      31.8354
    9385      16.6253      31.0660
    9386      16.5826      31.3185
    9387      16.5760      30.9438
    9388      16.5489      30.1406
    9389      16.6104      30.7626
    9390      16.7551      31.6048
    9391      16.6179      31.9307
    9392      16.6901      31.0627
    9393      16.5890      31.0119
    9394      16.6901      32.5244
    9395      16.6019      31.7341
    9396      16.5044      32.1284
    9397      16.6487      32.3825
    9398      16.5786      31.7788
    9399      16.5507      31.9150
    9400      16.6530      32.7720
    9401      16.5962      32.4147
    9402      16.5771      32.3420
    9403      16.8124      32.8352
    9404      16.7831      32.8807
    9405      16.7062      32.9971
    9406      16.8995      33.1830
    9407      16.6800      32.7986
    9408      16.6733      32.8305
    9409      16.7036      32.8434
    9410      16.7948      32.0175
    9411      16.7382      31.9459
    9412      16.7553      32.2885
    9413      16.6377      31.6844
    9414      16.7642      32.3517
    9415      16.8023      32.9441
    9416      16.7132      31.8901
    9417      16.7779      32.9745
    9418      16.7109      32.5967
    9419      16.7241      32.6744
    9420      16.7939      32.3678
    9421      16.7780      32.0008
    9422      16.8315      31.9798
    9423      16.8666      33.3774
    9424      16.7034      32.6741
    9425      16.6965      32.7968
    9426      16.7971      32.6888
    9427      16.7197      32.7210
    9428      16.8646      33.8242
    9429      16.6728      33.1799
    9430      16.7303      32.8915
    9431      16.7999      33.1136
    9432      16.7990      32.6363
    9433      16.8210      32.6533
    9434      16.8023      32.9841
    9435      16.7776      32.9202
    9436      16.8679      33.0148
    9437      16.7089      32.4439
    9438      16.7480      32.7425
    9439      16.9223      32.9268
    9440      16.8587      33.1261
    9441      16.7368      32.4466
    9442      16.8501      33.4139
    9443      16.8780      33.3520
    9444      16.7842      32.3830
    9445      16.8893      32.3578
    9446      16.8865      32.6035
    9447      16.7417      31.9614
    9448      16.7226      32.5641
    9449      16.7551      32.6362
    9450      16.7308      32.6191
    9451      16.6601      31.8549
    9452      16.7866      32.5171
    9453      16.7397      32.2931
    9454      16.8956      32.5290
    9455      16.7888      32.9300
    9456      16.8382      31.9235
    9457      16.7138      32.0192
    9458      16.7850      31.8490
    9459      16.8007      32.2420
    9460      16.7496      32.6142
    9461      16.7471      32.2650
    9462      16.7468      31.4692
    9463      16.6832      31.7167
    9464      16.6121      31.1709
    9465      16.8264      31.3757
    9466      16.6510      31.1159
    9467      16.7931      31.7725
    9468      16.6737      32.2747
    9469      16.5835      31.4456
    9470      16.6155      30.7480
    9471      16.7395      31.2358
    9472      16.6116      30.9777
    9473      16.7245      30.8397
    9474      16.7447      31.6924
    9475      16.6245      30.9277
    9476      16.7154      32.2406
    9477      16.7734      31.6494
    9478      16.6289      31.5521
    9479      16.6490      32.3128
    9480      16.6787      32.2030
    9481      16.7953      31.8713
    9482      16.6235      32.5014
    9483      16.6175      31.3295
    9484      16.6650      31.3177
    9485      16.8118      32.7158
    9486      16.8244      32.1952
    9487      16.6301      32.2018
    9488      16.7671      32.6474
    9489      16.6548      31.2996
    9490      16.8362      32.4547
    9491      16.7343      32.5411
    9492      16.8264      32.6594
    9493      16.7711      32.7606
    9494      16.7587      32.8587
    9495      16.7071      32.4204
    9496      16.7928      33.1017
    9497      16.7304      32.8201
    9498      16.7146      32.5157
    9499      16.8061      32.7479
    9500      16.7726      32.1803
    9501      16.7647      31.9187
    9502      16.7554      32.7372
    9503      16.6467      32.7069
    9504      16.7149      32.8382
    9505      16.8823      32.6431
    9506      16.7027      32.6435
    9507      16.7163      32.6646
    9508      16.8125      32.5616
    9509      16.7211      32.6437
    9510      16.7838      32.6059
    9511      16.7517      32.5216
    9512      16.8984      32.4331
    9513      16.7590      31.6224
    9514      16.9117      32.5090
    9515      16.8015      32.9824
    9516      16.5515      32.0492
    9517      16.5108      31.7779
    9518      16.8041      32.2923
    9519      16.6945      31.6993
    9520      16.7277      32.6040
    9521      16.6969      31.8149
    9522      16.7214      32.2506
    9523      16.6743      31.1342
    9524      16.6716      32.1979
    9525      16.6192      31.9441
    9526      16.8259      31.8607
    9527      16.7089      31.8690
    9528      16.7186      32.3625
    9529      16.7799      31.3207
    9530      16.8025      31.4975
    9531      16.6756      32.2914
    9532      16.5424      31.1505
    9533      16.7004      31.6383
    9534      16.7846      33.0237
    9535      16.7687      32.9595
    9536      16.9320      32.8888
    9537      16.9061      32.4527
    9538      16.6852      32.9203
    9539      16.8502      33.2971
    9540      16.9104      32.9968
    9541      16.7473      32.5893
    9542      16.7727      33.4072
    9543      16.8640      32.6011
    9544      16.8184      32.1183
    9545      16.8107      32.7648
    9546      16.8091      31.8243
    9547      16.7279      32.0179
    9548      16.7425      32.0884
    9549      16.8853      32.7658
    9550      16.6845      32.5849
    9551      16.7345      32.1214
    9552      16.9132      33.0560
    9553      16.8668      33.0960
    9554      16.7113      32.2832
    9555      16.8266      32.9080
    9556      16.7041      32.6841
    9557      16.6628      31.9435
    9558      16.7509      32.4558
    9559      16.7919      32.2688
    9560      16.8090      32.4741
    9561      16.6281      31.1087
    9562      16.7003      31.7344
    9563      16.7717      32.5549
    9564      16.7777      32.2425
    9565      16.6778      31.4612
    9566      16.6926      30.9388
    9567      16.7381      31.2563
    9568      16.7879      31.8281
    9569      16.8164      31.8715
    9570      16.7160      31.6727
    9571      16.8142      32.1825
    9572      16.8159      32.1460
    9573      16.6906      31.9345
    9574      16.8123      32.8033
    9575      16.7144      31.8578
    9576      16.6872      31.7217
    9577      16.7473      31.9071
    9578      16.8272      32.2274
    9579      16.8056      32.5580
    9580      16.8598      31.7669
    9581      16.8284      32.4549
    9582      16.7763      32.6194
    9583      16.8059      31.6676
    9584      16.8450      32.9205
    9585      16.8508      32.1177
    9586      16.7099      32.7449
    9587      16.7921      33.2339
    9588      16.7635      33.4215
    9589      16.6495      32.7138
    9590      16.7561      32.9776
    9591      16.7395      32.5110
    9592      16.8501      32.4815
    9593      16.7347      32.6530
    9594      16.7368      32.8773
    9595      16.8062      32.2193
    9596      16.6945      32.0978
    9597      16.8427      32.1574
    9598      16.7330      32.4377
    9599      16.6497      32.5433
    9600      16.7025      32.5897
    9601      16.8177      32.3344
    9602      16.7394      31.7649
    9603      16.9026      32.6082
    9604      16.8653      32.1702
    9605      16.8532      32.9100
    9606      16.9971      32.8008
    9607      16.8136      32.8910
    9608      16.8811      32.2124
    9609      16.8548      32.6059
    9610      16.7935      31.9970
    9611      16.8972      32.7335
    9612      16.8555      32.2501
    9613      16.8713      32.1033
    9614      17.0238      32.6567
    9615      16.9098      33.2825
    9616      16.8735      32.2404
    9617      16.8120      32.2869
    9618      16.8730      31.8349
    9619      16.9689      33.1929
    9620      16.9705      32.6480
    9621      16.9131      32.6570
    9622      17.0847      32.5451
    9623      16.8289      32.0748
    9624      16.9609      32.7958
    9625      16.9076      32.5114
    9626      16.9814      32.4722
    9627      16.7797      32.6616
    9628      16.8264      33.3530
    9629      16.9469      32.4881
    9630      16.8914      32.3999
    9631      16.9096      32.0530
    9632      16.7749      32.9371
    9633      16.8831      32.7735
    9634      16.8228      32.4249
    9635      16.8232      32.2206
    9636      16.8504      33.2636
    9637      16.9118      32.8478
    9638      16.8288      32.2554
    9639      16.8449      31.8967
    9640      16.7917      32.7882
    9641      16.8575      32.8150
    9642      16.8865      31.9031
    9643      16.9083      33.0273
    9644      16.7487      32.6477
    9645      16.8370      32.9133
    9646      16.9218      33.0692
    9647      16.7493      32.4374
    9648      16.7705      33.2042
    9649      16.8384      33.1834
    9650      16.8785      31.7359
    9651      16.8371      32.0136
    9652      16.8058      31.6607
    9653      16.8270      33.0493
    9654      16.8407      32.4602
    9655      16.7886      32.2278
    9656      16.9486      32.8830
    9657      16.7549      32.6136
    9658      16.8443      32.1790
    9659      16.9099      32.8336
    9660      16.7799      32.3321
    9661      16.7546      32.5509
    9662      16.7522      33.0395
    9663      16.7474      32.4392
    9664      16.8024      32.7540
    9665      16.7770      32.3716
    9666      16.6172      31.8769
    9667      16.8615      33.2331
    9668      16.8799      32.3312
    9669      16.8167      33.4184
    9670      16.9497      33.4408
    9671      16.8479      32.9235
    9672      16.8542      32.7474
    9673      16.8609      32.4830
    9674      16.9939      33.4021
    9675      16.8869      32.1270
    9676      16.9743      32.8057
    9677      16.9172      32.6235
    9678      17.0234      33.5993
    9679      16.8389      33.1648
    9680      16.8995      32.4016
    9681      16.8380      32.9852
    9682      16.8222      32.5995
    9683      16.8343      32.8330
    9684      16.9700      33.9796
    9685      16.9544      33.0371
    9686      16.8341      32.8798
    9687      16.8508      33.1533
    9688      16.6902      32.4162
    9689      16.8363      32.6673
    9690      16.8542      32.8784
    9691      16.7356      32.0700
    9692      16.8886      33.1842
    9693      16.7709      32.0376
    9694      16.8067      32.8388
    9695      16.8067      32.4913
    9696      16.9125      33.4408
    9697      16.9534      33.1234
    9698      16.8395      32.8433
    9699      16.7472      32.1187
    9700      16.8345      32.2573
    9701      16.7680      32.1971
    9702      16.8530      31.8341
    9703      16.8799      32.4802
    9704      16.8633      32.6693
    9705      16.7221      33.0457
    9706      16.7696      31.8414
    9707      16.6929      31.6697
    9708      16.7724      32.3735
    9709      16.6857      32.1735
    9710      16.8267      32.0522
    9711      16.8658      33.1007
    9712      16.7716      32.9162
    9713      16.8731      32.8512
    9714      16.8838      33.3104
    9715      16.8964      33.1778
    9716      16.8149      32.5256
    9717      16.7959      33.5228
    9718      16.8113      32.3022
    9719      16.9272      32.7536
    9720      16.8058      32.2627
    9721      16.8988      32.0125
    9722      16.8559      31.6472
    9723      16.7890      32.3318
    9724      16.7157      31.8698
    9725      16.8914      33.5518
    9726      16.8860      33.1819
    9727      16.8050      32.4584
    9728      16.8073      32.2228
    9729      16.8629      32.1795
    9730      16.8275      32.8142
    9731      16.8153      33.1928
    9732      16.8238      33.0789
    9733      16.7764      32.5645
    9734      16.7737      32.3685
    9735      16.8041      32.8365
    9736      16.6672      32.7385
    9737      16.7892      33.0328
    9738      16.7792      32.8576
    9739      16.8770      33.1736
    9740      16.9135      32.9953
    9741      16.7764      33.0715
    9742      16.8720      31.9252
    9743      16.8449      32.5907
    9744      16.9259      33.2017
    9745      16.8526      33.0592
    9746      16.8009      33.0904
    9747      16.7444      32.6230
    9748      16.9449      33.1206
    9749      16.9371      32.7103
    9750      16.7853      32.3546
    9751      16.7856      32.6109
    9752      16.7891      32.7105
    9753      16.8894      33.0435
    9754      16.8694      33.5329
    9755      16.7482      32.5946
    9756      16.8999      33.0116
    9757      16.8948      33.1285
    9758      16.8498      33.1289
    9759      16.7750      32.4861
    9760      16.6994      32.9937
    9761      16.8258      33.5559
    9762      16.7761      32.5465
    9763      16.7313      32.4879
    9764      16.7430      32.0697
    9765      16.6811      32.2184
    9766      16.7772      32.2849
    9767      16.6997      32.3916
    9768      16.6637      32.5241
    9769      16.6417      32.3686
    9770      16.7179      33.0436
    9771      16.8203      32.5086
    9772      16.6704      32.1714
    9773      16.7396      32.7310
    9774      16.5688      31.9600
    9775      16.6758      31.9609
    9776      16.7156      32.7254
    9777      16.6585      31.5651
    9778      16.7019      32.7016
    9779      16.7641      32.6247
    9780      16.7350      32.2838
    9781      16.6503      32.4239
    9782      16.8114      32.3845
    9783      16.8220      31.6838
    9784      16.8167      33.1030
    9785      16.7481      32.8178
    9786      16.8020      33.3970
    9787      16.7334      32.9458
    9788      16.8108      32.0849
    9789      16.8367      33.3020
    9790      16.7589      32.6521
    9791      16.8804      32.6169
    9792      16.8768      33.3199
    9793      16.9562      33.4222
    9794      16.8296      33.1092
    9795      16.7525      32.7947
    9796      16.6809      32.4185
    9797      16.6481      32.6629
    9798      16.6389      32.0890
    9799      16.6756      32.0581
    9800      16.6656      32.2057
    9801      16.6079      31.8102
    9802      16.7431      32.5623
    9803      16.5514      31.8640
    9804      16.7207      32.3774
    9805      16.5527      31.6794
    9806      16.6009      32.1105
    9807      16.6278      32.3154
    9808      16.6390      32.2024
    9809      16.8231      32.6551
    9810      16.6504      32.4707
    9811      16.7536      32.5221
    9812      16.7327      32.5431
    9813      16.7003      32.9056
    9814      16.6987      32.3869
    9815      16.6961      31.4704
    9816      16.6388      32.7355
    9817      16.7077      32.2094
    9818      16.7628      32.2679
    9819      16.6798      31.9663
    9820      16.7465      32.7364
    9821      16.6818      32.3115
    9822      16.7240      32.5239
    9823      16.8232      32.9757
    9824      16.6624      32.7725
    9825      16.7112      32.5205
    9826      16.7191      32.7439
    9827      16.6971      31.4930
    9828      16.7679      32.0353
    9829      16.7262      31.7708
    9830      16.6196      31.9298
    9831      16.8122      32.0160
    9832      16.5923      31.3044
    9833      16.6920      32.9446
    9834      16.6613      31.7660
    9835      16.5947      32.2038
    9836      16.5755      30.8422
    9837      16.6874      32.3419
    9838      16.9168      32.5991
    9839      16.7681      32.4823
    9840      16.7100      32.6309
    9841      16.8419      33.0980
    9842      16.7026      32.4008
    9843      16.7521      32.0040
    9844      16.6784      32.4629
    9845      16.6235      32.1930
    9846      16.8183      33.3173
    9847      16.8060      33.0908
    9848      16.8676      32.8066
    9849      16.9164      32.3075
    9850      16.7180      32.0238
    9851      16.8575      33.2043
    9852      16.6918      32.3034
    9853      16.8097      32.7405
    9854      16.7797      32.1756
    9855      16.7547      31.5736
    9856      16.8935      32.3897
    9857      16.8253      31.2492
    9858      16.7937      31.4046
    9859      16.7992      31.5450
    9860      16.8121      31.9112
    9861      16.8050      32.4461
    9862      16.8359      31.2748
    9863      16.7974      31.9077
    9864      16.8100      32.1123
    9865      16.6991      31.7755
    9866      16.8209      31.3653
    9867      16.7273      31.9683
    9868      16.8065      31.8957
    9869      16.5743      31.9043
    9870      16.8789      31.8610
    9871      16.8276      32.7512
    9872      16.8024      32.3164
    9873      16.8939      31.8133
    9874      16.7751      31.9103
    9875      16.8265      32.3361
    9876      16.7791      32.6590
    9877      16.8799      32.9307
    9878      16.8137      33.0725
    9879      16.8646      33.0107
    9880      16.7972      32.4436
    9881      16.8495      33.4121
    9882      16.6559      31.7958
    9883      16.8209      33.8279
    9884      16.7906      32.1036
    9885      16.8178      31.9341
    9886      16.7671      33.1044
    9887      16.8063      32.1172
    9888      16.8271      33.2266
    9889      16.7732      32.6232
    9890      16.7886      32.9290
    9891      16.8879      33.1969
    9892      16.8062      33.0592
    9893      16.7550      32.9767
    9894      16.8619      33.0585
    9895      16.8336      33.1230
    9896      16.9568      33.8069
    9897      16.8497      33.4494
    9898      16.9773      33.8468
    9899      16.8127      33.4948
    9900      16.8383      32.9712
    9901      16.8770      32.7542
    9902      16.6799      33.1327
    9903      16.8340      33.4692
    9904      16.7991      32.4933
    9905      16.7531      33.9189
    9906      16.8386      33.2619
    9907      16.7677      32.4048
    9908      16.7892      33.1276
    9909      16.9153      33.3636
    9910      16.8470      32.1018
    9911      16.7003      31.9144
    9912      16.6884      31.6402
    9913      16.7383      33.5146
    9914      16.7257      32.7944
    9915      16.7213      32.3244
    9916      16.7153      32.1654
    9917      16.7295      32.1847
    9918      16.6462      31.1597
    9919      16.7087      33.0928
    9920      16.7238      32.9457
    9921      16.8506      33.2771
    9922      16.6954      32.7067
    9923      16.8227      32.5283
    9924      16.6721      31.9515
    9925      16.8031      32.1699
    9926      16.6951      32.6374
    9927      16.8332      33.2017
    9928      16.8641      33.7636
    9929      16.7716      32.7491
    9930      16.7887      32.4660
    9931      16.6857      33.0544
    9932      16.6967      32.9599
    9933      16.6827      32.5279
    9934      16.6891      32.7197
    9935      16.6986      33.1046
    9936      16.6431      32.2884
    9937      16.6176      32.2452
    9938      16.6783      32.0694
    9939      16.6479      32.5633
    9940      16.7038      32.6415
    9941      16.5831      32.5309
    9942      16.6211      33.2753
    9943      16.4829      31.7297
    9944      16.5079      32.1700
    9945      16.7794      32.9126
    9946      16.6065      32.4564
    9947      16.6839      31.9540
    9948      16.8409      32.1265
    9949      16.6782      31.9226
    9950      16.6649      32.6524
    9951      16.7454      33.0094
    9952      16.7383      32.6806
    9953      16.7149      32.2239
    9954      16.7723      32.7486
    9955      16.7028      32.4120
    9956      16.6576      31.4107
    9957      16.6682      31.8923
    9958      16.7790      31.7675
    9959      16.7755      32.4762
    9960      16.6204      32.1319
    9961      16.7653      32.3361
    9962      16.7338      33.1576
    9963      16.7622      32.5580
    9964      16.6387      31.6459
    9965      16.7815      32.4847
    9966      16.6658      32.1326
    9967      16.7664      32.9497
    9968      16.6896      32.8769
    9969      16.6279      32.1774
    9970      16.7485      31.7320
    9971      16.6873      31.8574
    9972      16.6298      31.9953
    9973      16.7661      32.2417
    9974      16.8875      32.9721
    9975      16.6382      32.0699
    9976      16.7743      32.4059
    9977      16.8254      32.6151
    9978      16.6720      32.2959
    9979      16.7296      32.7480
    9980      16.6598      31.7653
    9981      16.7744      33.2352
    9982      16.8009      33.1804
    9983      16.8325      32.9893
    9984      16.7603      32.1676
    9985      16.7811      32.0189
    9986      16.6024      31.9631
    9987      16.6938      32.1358
    9988      16.8323      33.7224
    9989      16.8843      33.3734
    9990      16.6887      32.9768
    9991      16.7428      32.4754
    9992      16.7257      33.3747
    9993      16.7601      32.6494
    9994      16.8287      32.2788
    9995      16.8365      32.6406
    9996      16.7963      32.9251
    9997      16.7412      32.6243
    9998      16.7720      32.7293
    9999      16.7924      32.9613
   10000      16.6761      32.5082
```
