## Supplementary material for "Point mutations in the FimH lectin domain: predicted folding stability versus conformational dynamics for R60P, Q133K and Y137A": Metadata: R60P_rep3_rmsd_global_bb.dat

```
#Frame        RMSD_BB
       1       0.0000
       2       0.5798
       3       0.6988
       4       0.7521
       5       0.6876
       6       0.6510
       7       0.6980
       8       0.7337
       9       0.7376
      10       0.8096
      11       0.6828
      12       0.8961
      13       0.8406
      14       0.8860
      15       0.7485
      16       0.8442
      17       0.8389
      18       0.7776
      19       0.6706
      20       0.7826
      21       0.8135
      22       0.8033
      23       0.7679
      24       0.8176
      25       0.8674
      26       0.8578
      27       0.9044
      28       0.8378
      29       0.8317
      30       0.7164
      31       0.7445
      32       0.7523
      33       0.7646
      34       0.8422
      35       0.7658
      36       0.9156
      37       0.9385
      38       0.8314
      39       0.8701
      40       0.8563
      41       0.7634
      42       0.8724
      43       0.9912
      44       0.9969
      45       0.8482
      46       0.9629
      47       0.7982
      48       0.7929
      49       0.8722
      50       0.9484
      51       1.0298
      52       0.8967
      53       0.8238
      54       1.0127
      55       0.8728
      56       0.9115
      57       0.9410
      58       0.8873
      59       0.8422
      60       0.9686
      61       0.9532
      62       0.8892
      63       0.9909
      64       1.0912
      65       1.1965
      66       1.0558
      67       0.8773
      68       0.9352
      69       0.9595
      70       1.0198
      71       0.9528
      72       1.1874
      73       1.0975
      74       1.0407
      75       1.0279
      76       1.0700
      77       1.1534
      78       1.2522
      79       1.2441
      80       1.2076
      81       1.1275
      82       1.0546
      83       1.2244
      84       1.1392
      85       1.2566
      86       1.2224
      87       1.1655
      88       1.1637
      89       1.2035
      90       1.4522
      91       1.1808
      92       1.1836
      93       1.2131
      94       1.1491
      95       1.1127
      96       1.2818
      97       1.1340
      98       1.2546
      99       1.2196
     100       1.2649
     101       1.2113
     102       1.0748
     103       0.9962
     104       1.1203
     105       1.0974
     106       1.1383
     107       1.1377
     108       1.2938
     109       1.0020
     110       1.1008
     111       1.2060
     112       1.1104
     113       1.1272
     114       1.1348
     115       1.1323
     116       1.1553
     117       1.1842
     118       1.0874
     119       1.1723
     120       1.3678
     121       1.0886
     122       1.1385
     123       1.2346
     124       1.0520
     125       1.2577
     126       1.1279
     127       1.1165
     128       1.3235
     129       1.1729
     130       1.3138
     131       1.2947
     132       1.2603
     133       1.1816
     134       1.2738
     135       1.4685
     136       1.4122
     137       1.1520
     138       1.2706
     139       1.2337
     140       1.3598
     141       1.2601
     142       1.3811
     143       1.1645
     144       1.2546
     145       1.2277
     146       1.2323
     147       1.1907
     148       1.1450
     149       1.3329
     150       1.1794
     151       1.1460
     152       1.3056
     153       1.3144
     154       1.3979
     155       1.1341
     156       1.1831
     157       1.4365
     158       1.3063
     159       1.3385
     160       1.4605
     161       1.2404
     162       1.2217
     163       1.0720
     164       1.2668
     165       1.1233
     166       1.2966
     167       1.2168
     168       1.3071
     169       1.0527
     170       1.0188
     171       1.1595
     172       1.2373
     173       1.1781
     174       1.1554
     175       1.2529
     176       1.1337
     177       1.3762
     178       1.1725
     179       1.1686
     180       1.1191
     181       1.1459
     182       1.1519
     183       1.1650
     184       1.2279
     185       1.1699
     186       1.3321
     187       1.1419
     188       1.1909
     189       1.1442
     190       1.1079
     191       1.2333
     192       1.1066
     193       1.2971
     194       1.3530
     195       1.1506
     196       1.2907
     197       1.3388
     198       1.3718
     199       1.3240
     200       1.3217
     201       1.3064
     202       1.4033
     203       1.2602
     204       1.3135
     205       1.1962
     206       1.2072
     207       1.1782
     208       1.1865
     209       1.2665
     210       1.1129
     211       1.3977
     212       1.2964
     213       1.1456
     214       1.2248
     215       1.2887
     216       1.3205
     217       1.2578
     218       1.2302
     219       1.3313
     220       1.2131
     221       1.2634
     222       1.3136
     223       1.2708
     224       1.2441
     225       1.2931
     226       1.3127
     227       1.4705
     228       1.1991
     229       1.3245
     230       1.1686
     231       1.2633
     232       1.2631
     233       1.1468
     234       1.2055
     235       1.3747
     236       1.3659
     237       1.4148
     238       1.4406
     239       1.3002
     240       1.2790
     241       1.0976
     242       1.0784
     243       1.2491
     244       1.2654
     245       1.0727
     246       1.1407
     247       1.2982
     248       1.3230
     249       1.1996
     250       1.1986
     251       1.2107
     252       1.1926
     253       1.1917
     254       1.1946
     255       1.1998
     256       1.5546
     257       1.3671
     258       1.2328
     259       1.1654
     260       1.0521
     261       0.9937
     262       1.1701
     263       1.0132
     264       1.1081
     265       1.1601
     266       0.9582
     267       1.1885
     268       1.1476
     269       1.2955
     270       1.3755
     271       1.2102
     272       1.2745
     273       1.2135
     274       1.1356
     275       1.0939
     276       1.2991
     277       1.2295
     278       1.1010
     279       1.1465
     280       1.3508
     281       1.1651
     282       1.1941
     283       1.1006
     284       1.1802
     285       1.0875
     286       1.1705
     287       1.3797
     288       1.0826
     289       1.1510
     290       1.1053
     291       1.2192
     292       1.2083
     293       1.1344
     294       1.1005
     295       1.1454
     296       1.1427
     297       1.1127
     298       1.1700
     299       1.1447
     300       1.1098
     301       1.1093
     302       1.2028
     303       1.0765
     304       1.1384
     305       1.2140
     306       1.0924
     307       1.2082
     308       1.1136
     309       1.1094
     310       1.0611
     311       1.1225
     312       1.1546
     313       1.0265
     314       1.0323
     315       1.0850
     316       1.2162
     317       1.1963
     318       1.2221
     319       1.2652
     320       1.1464
     321       1.0012
     322       1.2956
     323       1.1941
     324       1.1950
     325       1.0699
     326       1.1623
     327       1.0123
     328       1.0526
     329       0.9908
     330       1.0381
     331       1.0113
     332       1.1893
     333       1.1605
     334       1.1682
     335       1.1942
     336       1.1656
     337       1.1997
     338       1.2299
     339       1.0286
     340       1.0075
     341       1.0742
     342       1.0462
     343       1.2186
     344       1.0002
     345       1.0546
     346       1.1406
     347       1.1372
     348       1.0913
     349       1.1827
     350       1.0709
     351       1.2474
     352       1.1381
     353       1.0471
     354       1.1770
     355       1.0956
     356       1.2015
     357       1.1985
     358       1.0208
     359       1.2204
     360       1.0520
     361       1.1787
     362       1.0802
     363       0.9670
     364       1.1307
     365       1.1711
     366       1.0509
     367       1.0772
     368       0.9888
     369       1.0056
     370       1.0181
     371       0.9228
     372       1.1545
     373       1.0349
     374       1.1965
     375       0.9928
     376       1.2424
     377       1.0334
     378       1.0534
     379       1.0837
     380       1.1219
     381       1.1887
     382       1.2342
     383       1.2502
     384       1.1226
     385       0.9845
     386       1.1655
     387       1.1941
     388       1.1759
     389       1.0870
     390       1.1681
     391       1.2963
     392       1.1824
     393       1.1083
     394       1.0177
     395       1.0237
     396       1.0331
     397       1.0524
     398       1.0433
     399       1.0504
     400       1.1617
     401       1.0570
     402       1.2613
     403       1.1437
     404       1.0807
     405       1.1996
     406       1.0470
     407       1.0954
     408       1.0577
     409       1.1182
     410       0.9644
     411       1.0105
     412       1.0159
     413       1.1259
     414       1.0703
     415       1.1897
     416       1.0785
     417       1.1421
     418       1.1154
     419       1.1870
     420       1.0249
     421       1.1648
     422       1.1264
     423       1.1850
     424       1.0642
     425       1.1623
     426       1.2606
     427       1.1418
     428       1.1102
     429       1.0893
     430       1.0434
     431       1.1747
     432       0.9652
     433       1.0917
     434       1.1370
     435       1.1906
     436       1.2125
     437       1.1485
     438       1.1311
     439       1.2142
     440       1.1275
     441       1.1710
     442       1.3035
     443       1.3012
     444       1.2553
     445       1.1145
     446       1.0774
     447       1.1201
     448       1.1099
     449       1.1386
     450       1.2768
     451       1.2212
     452       1.3415
     453       1.2707
     454       1.1731
     455       1.1614
     456       1.2462
     457       1.0738
     458       1.3256
     459       1.2308
     460       1.1901
     461       1.3920
     462       1.3202
     463       1.2248
     464       1.2740
     465       1.1355
     466       1.1916
     467       1.1359
     468       1.2208
     469       1.1454
     470       1.1358
     471       1.1734
     472       1.1790
     473       1.1821
     474       1.2485
     475       1.0806
     476       1.2096
     477       1.2089
     478       1.2903
     479       1.2330
     480       1.1430
     481       1.1704
     482       1.0949
     483       1.0619
     484       1.1091
     485       1.3373
     486       1.1221
     487       1.2874
     488       1.1256
     489       1.2380
     490       1.1467
     491       1.2505
     492       1.2335
     493       1.1694
     494       1.1291
     495       1.2428
     496       1.2297
     497       1.2765
     498       1.2288
     499       1.1501
     500       1.0890
     501       1.1659
     502       1.1892
     503       1.3113
     504       1.2166
     505       1.2242
     506       1.0878
     507       1.2340
     508       1.0666
     509       1.2428
     510       1.1786
     511       1.1753
     512       1.3482
     513       1.3230
     514       1.1546
     515       0.9653
     516       1.1421
     517       1.1826
     518       1.2801
     519       1.4154
     520       1.3281
     521       1.2857
     522       1.3504
     523       1.3064
     524       1.1897
     525       1.2777
     526       1.3706
     527       1.2330
     528       1.1063
     529       1.2761
     530       1.3226
     531       1.5697
     532       1.4724
     533       1.4505
     534       1.4295
     535       1.3125
     536       1.3750
     537       1.3727
     538       1.2698
     539       1.1840
     540       1.5236
     541       1.2259
     542       1.3335
     543       1.3698
     544       1.4343
     545       1.3070
     546       1.5874
     547       1.2317
     548       1.2384
     549       1.2050
     550       1.2269
     551       1.2786
     552       1.3311
     553       1.2965
     554       1.3283
     555       1.2300
     556       1.3604
     557       1.2710
     558       1.3266
     559       1.4472
     560       1.3646
     561       1.2908
     562       1.3445
     563       1.3640
     564       1.1635
     565       1.3120
     566       1.2268
     567       1.2811
     568       1.2942
     569       1.3324
     570       1.2839
     571       1.4149
     572       1.5568
     573       1.3497
     574       1.1661
     575       1.3753
     576       1.4303
     577       1.2616
     578       1.2631
     579       1.2731
     580       1.3860
     581       1.2956
     582       1.3136
     583       1.3188
     584       1.4612
     585       1.3496
     586       1.3002
     587       1.4301
     588       1.2750
     589       1.2231
     590       1.2089
     591       1.3470
     592       1.3373
     593       1.2394
     594       1.2882
     595       1.2628
     596       1.3116
     597       1.1506
     598       1.5100
     599       1.2372
     600       1.3740
     601       1.3708
     602       1.3389
     603       1.3200
     604       1.2650
     605       1.4012
     606       1.2262
     607       1.3437
     608       1.2327
     609       1.1734
     610       1.0823
     611       1.1487
     612       1.1195
     613       1.0286
     614       1.2118
     615       1.2181
     616       1.3386
     617       1.3782
     618       1.2426
     619       1.3471
     620       1.2299
     621       1.4017
     622       1.1918
     623       1.3567
     624       1.4848
     625       1.5625
     626       1.1740
     627       1.1597
     628       1.1977
     629       1.1695
     630       1.1877
     631       1.1198
     632       1.2780
     633       1.3808
     634       1.2503
     635       1.2711
     636       1.1630
     637       1.2742
     638       1.2832
     639       1.5045
     640       1.2709
     641       1.3529
     642       1.2979
     643       1.3417
     644       1.2779
     645       1.2083
     646       1.3249
     647       1.3809
     648       1.3642
     649       1.3651
     650       1.2287
     651       1.2082
     652       1.2912
     653       1.2843
     654       1.1547
     655       1.2633
     656       1.4619
     657       1.3117
     658       1.1433
     659       1.2201
     660       1.2716
     661       1.2460
     662       1.2176
     663       1.4686
     664       1.3144
     665       1.2888
     666       1.2841
     667       1.2177
     668       1.1647
     669       1.3228
     670       1.2916
     671       1.2979
     672       1.2409
     673       1.1442
     674       1.1916
     675       1.2649
     676       1.3073
     677       1.1300
     678       1.3296
     679       1.1617
     680       1.2536
     681       1.3371
     682       1.3276
     683       1.1222
     684       1.3966
     685       1.2801
     686       1.2341
     687       1.2164
     688       1.1994
     689       1.1692
     690       1.1268
     691       1.2368
     692       1.2015
     693       1.2141
     694       1.1607
     695       1.1445
     696       1.1841
     697       1.1335
     698       1.1589
     699       1.1425
     700       1.2400
     701       1.0712
     702       1.3272
     703       1.1945
     704       1.1155
     705       1.0851
     706       1.1818
     707       1.3385
     708       1.1284
     709       1.1183
     710       1.1026
     711       1.0139
     712       1.0671
     713       1.0070
     714       1.0560
     715       1.1679
     716       1.1158
     717       1.1044
     718       1.2264
     719       1.0057
     720       1.1135
     721       1.1712
     722       1.1265
     723       1.3512
     724       1.1838
     725       1.4116
     726       1.2198
     727       1.0885
     728       1.2828
     729       1.1758
     730       1.1150
     731       1.1298
     732       1.1753
     733       1.0658
     734       1.1985
     735       1.1154
     736       1.0403
     737       1.2203
     738       1.1569
     739       1.2023
     740       1.1928
     741       1.1148
     742       1.0030
     743       0.9966
     744       1.0122
     745       1.0439
     746       1.0478
     747       0.9711
     748       1.1416
     749       1.1793
     750       1.0953
     751       1.1720
     752       1.1941
     753       1.0395
     754       1.1595
     755       1.0235
     756       1.1586
     757       1.1315
     758       1.2270
     759       1.1649
     760       1.0749
     761       1.1740
     762       1.1201
     763       1.1608
     764       1.1075
     765       1.1187
     766       1.1232
     767       1.0743
     768       1.0406
     769       0.9189
     770       1.0464
     771       0.9708
     772       1.0141
     773       0.9914
     774       1.2002
     775       1.2708
     776       1.0805
     777       1.1596
     778       1.0602
     779       1.3950
     780       1.2121
     781       1.1530
     782       1.0913
     783       1.2404
     784       1.0094
     785       1.0649
     786       1.0627
     787       1.1037
     788       1.0771
     789       1.1172
     790       1.1125
     791       1.0532
     792       1.2056
     793       1.1139
     794       1.2231
     795       1.2012
     796       1.0332
     797       1.0477
     798       1.0696
     799       1.1278
     800       1.0591
     801       1.1530
     802       1.0660
     803       1.0282
     804       1.0791
     805       1.0565
     806       1.0815
     807       1.1603
     808       1.0513
     809       1.0447
     810       1.0379
     811       0.9128
     812       1.0717
     813       1.0626
     814       0.9861
     815       1.0520
     816       1.1167
     817       1.0836
     818       1.0527
     819       1.1250
     820       1.1491
     821       1.1218
     822       1.0535
     823       1.1932
     824       1.1847
     825       1.2132
     826       1.1032
     827       0.9269
     828       1.0616
     829       1.1539
     830       1.1273
     831       0.9679
     832       1.0009
     833       1.1064
     834       1.0955
     835       1.0323
     836       1.2600
     837       1.1781
     838       1.0559
     839       1.0711
     840       1.1576
     841       1.1078
     842       1.1001
     843       1.0694
     844       1.1189
     845       1.1064
     846       1.1915
     847       1.2025
     848       1.0882
     849       1.0473
     850       1.0438
     851       1.1076
     852       1.0568
     853       1.1308
     854       1.1180
     855       1.2392
     856       1.1229
     857       1.1874
     858       1.0882
     859       1.1400
     860       1.0289
     861       1.1286
     862       1.0445
     863       1.1904
     864       0.9991
     865       1.2723
     866       1.1511
     867       1.1504
     868       1.1612
     869       1.2609
     870       1.2804
     871       1.1730
     872       1.1277
     873       1.1222
     874       1.2157
     875       1.2263
     876       1.3624
     877       1.4832
     878       1.2322
     879       1.1911
     880       1.2407
     881       1.3399
     882       1.2835
     883       1.1585
     884       1.1648
     885       1.2765
     886       1.3498
     887       1.2171
     888       1.0763
     889       1.2509
     890       1.3141
     891       1.1134
     892       1.2908
     893       1.2650
     894       1.2441
     895       1.1506
     896       1.3373
     897       1.2791
     898       1.2512
     899       1.2934
     900       1.2795
     901       1.0692
     902       1.0334
     903       1.1636
     904       1.2609
     905       1.2211
     906       1.2097
     907       1.2275
     908       1.3685
     909       1.2859
     910       1.2270
     911       1.2976
     912       1.3986
     913       1.1937
     914       1.3058
     915       1.2277
     916       1.2036
     917       1.2368
     918       1.2203
     919       1.2580
     920       1.3839
     921       1.3316
     922       1.1448
     923       1.1806
     924       1.2497
     925       1.3086
     926       1.2860
     927       1.2836
     928       1.3261
     929       1.4470
     930       1.2569
     931       1.2727
     932       1.2573
     933       1.2531
     934       1.1198
     935       1.1357
     936       1.1536
     937       1.0921
     938       1.1943
     939       1.1292
     940       1.1922
     941       1.2153
     942       1.3021
     943       1.2083
     944       1.3493
     945       1.3884
     946       1.1612
     947       1.1572
     948       1.1152
     949       1.1548
     950       1.1727
     951       1.3815
     952       1.1852
     953       1.1568
     954       1.1029
     955       1.2793
     956       1.1690
     957       1.1435
     958       1.1622
     959       1.2891
     960       1.2453
     961       1.1618
     962       1.1726
     963       1.1976
     964       1.2513
     965       1.1386
     966       1.0890
     967       1.3517
     968       1.2130
     969       1.2032
     970       1.1823
     971       1.0608
     972       1.0464
     973       1.2090
     974       1.1891
     975       1.1490
     976       1.1821
     977       0.9974
     978       1.1114
     979       1.1032
     980       1.1662
     981       1.0686
     982       1.1759
     983       1.0630
     984       1.1021
     985       1.1967
     986       1.2520
     987       1.2591
     988       1.3494
     989       1.0922
     990       1.0062
     991       1.1320
     992       1.2665
     993       1.2356
     994       1.1877
     995       1.1451
     996       1.1460
     997       1.2531
     998       1.1033
     999       1.2019
    1000       1.0666
    1001       1.1684
    1002       1.1761
    1003       1.0461
    1004       1.1608
    1005       1.1615
    1006       1.1078
    1007       1.2321
    1008       1.1697
    1009       1.0859
    1010       1.2780
    1011       1.1585
    1012       1.0441
    1013       1.1817
    1014       1.3010
    1015       1.1250
    1016       1.1453
    1017       1.2361
    1018       1.0694
    1019       0.9655
    1020       1.0966
    1021       1.0263
    1022       1.1131
    1023       1.1840
    1024       1.1722
    1025       1.1733
    1026       0.9724
    1027       1.0647
    1028       1.0123
    1029       0.9639
    1030       0.9740
    1031       1.0228
    1032       0.9308
    1033       1.0194
    1034       1.0368
    1035       0.9963
    1036       1.1673
    1037       1.0317
    1038       1.0771
    1039       1.1186
    1040       0.9352
    1041       1.0260
    1042       1.1028
    1043       1.1569
    1044       0.9950
    1045       0.9799
    1046       1.0010
    1047       1.2089
    1048       1.0860
    1049       1.1879
    1050       0.9907
    1051       1.1818
    1052       1.0916
    1053       1.0567
    1054       1.0706
    1055       1.1367
    1056       1.0374
    1057       1.1444
    1058       1.0196
    1059       1.1469
    1060       1.0173
    1061       1.0568
    1062       1.1878
    1063       1.1680
    1064       1.2885
    1065       1.1647
    1066       1.0879
    1067       1.2896
    1068       1.1507
    1069       1.1834
    1070       1.2124
    1071       1.3172
    1072       1.2384
    1073       1.1693
    1074       1.0767
    1075       1.2200
    1076       1.0553
    1077       1.1157
    1078       1.0956
    1079       1.1223
    1080       1.0750
    1081       1.2887
    1082       1.2195
    1083       1.1046
    1084       1.2131
    1085       1.0769
    1086       1.1171
    1087       1.2690
    1088       1.3203
    1089       1.1445
    1090       1.2151
    1091       1.2801
    1092       1.1828
    1093       1.0968
    1094       1.1444
    1095       1.0584
    1096       1.2809
    1097       1.0393
    1098       1.0715
    1099       1.1487
    1100       1.0288
    1101       1.0526
    1102       1.0662
    1103       1.0999
    1104       1.0912
    1105       1.0299
    1106       1.2373
    1107       1.1832
    1108       1.1246
    1109       1.1849
    1110       1.1298
    1111       1.1087
    1112       0.9619
    1113       1.1899
    1114       1.0558
    1115       1.1996
    1116       1.1634
    1117       1.2686
    1118       1.2147
    1119       1.2220
    1120       1.1525
    1121       0.9643
    1122       1.1479
    1123       1.2189
    1124       1.2656
    1125       1.3340
    1126       1.1909
    1127       1.2691
    1128       1.2645
    1129       1.3485
    1130       1.3481
    1131       1.4771
    1132       1.1362
    1133       1.1848
    1134       1.2211
    1135       1.1641
    1136       1.1827
    1137       1.1398
    1138       1.1026
    1139       1.1538
    1140       1.0708
    1141       1.2853
    1142       1.1904
    1143       1.3799
    1144       1.1749
    1145       1.0964
    1146       1.1708
    1147       1.2366
    1148       1.3111
    1149       1.0188
    1150       1.0561
    1151       1.2232
    1152       1.1726
    1153       1.1589
    1154       1.2871
    1155       1.2160
    1156       1.1186
    1157       1.1989
    1158       1.2458
    1159       1.2234
    1160       1.0626
    1161       1.2328
    1162       1.4271
    1163       1.1507
    1164       1.2389
    1165       1.2223
    1166       1.1452
    1167       1.1784
    1168       1.1215
    1169       1.1779
    1170       1.1411
    1171       1.3596
    1172       1.1247
    1173       1.0660
    1174       1.0608
    1175       1.2369
    1176       1.1133
    1177       1.3832
    1178       1.2802
    1179       1.1581
    1180       1.3676
    1181       1.2907
    1182       1.2007
    1183       1.4949
    1184       1.1191
    1185       1.2597
    1186       1.2368
    1187       1.3808
    1188       1.2847
    1189       1.2359
    1190       1.1954
    1191       1.0645
    1192       1.1289
    1193       1.1782
    1194       1.0872
    1195       1.2000
    1196       1.4441
    1197       1.5242
    1198       1.4177
    1199       1.2628
    1200       1.1989
    1201       1.4852
    1202       1.3195
    1203       1.4011
    1204       1.2107
    1205       1.2235
    1206       1.2637
    1207       1.2935
    1208       1.2258
    1209       1.1568
    1210       1.3569
    1211       1.0387
    1212       1.1231
    1213       1.4644
    1214       1.2809
    1215       1.2752
    1216       1.0742
    1217       1.1259
    1218       1.1042
    1219       1.1280
    1220       1.2351
    1221       1.1760
    1222       1.1777
    1223       1.2281
    1224       1.2236
    1225       1.0940
    1226       1.2251
    1227       1.1486
    1228       1.0690
    1229       1.2572
    1230       1.1752
    1231       1.0573
    1232       1.0007
    1233       1.1374
    1234       1.1203
    1235       1.0084
    1236       1.0567
    1237       1.1418
    1238       1.1456
    1239       1.1186
    1240       1.3364
    1241       1.3507
    1242       1.1937
    1243       1.0799
    1244       1.1029
    1245       1.0912
    1246       1.1115
    1247       1.1642
    1248       1.1467
    1249       1.1481
    1250       1.1267
    1251       1.0783
    1252       1.1707
    1253       1.0307
    1254       0.9511
    1255       1.1219
    1256       1.1143
    1257       1.0723
    1258       1.1156
    1259       1.2096
    1260       1.0030
    1261       1.1580
    1262       1.1468
    1263       1.0978
    1264       1.2068
    1265       1.1772
    1266       1.1216
    1267       1.1802
    1268       1.1116
    1269       1.1698
    1270       1.1745
    1271       1.0813
    1272       1.2003
    1273       1.1657
    1274       1.0779
    1275       1.1587
    1276       1.1563
    1277       1.2074
    1278       1.1591
    1279       1.3067
    1280       1.2016
    1281       1.2385
    1282       1.1635
    1283       1.3016
    1284       1.1249
    1285       1.1932
    1286       1.1654
    1287       1.2493
    1288       1.1565
    1289       1.1637
    1290       1.2751
    1291       1.2347
    1292       1.1333
    1293       1.2411
    1294       1.0553
    1295       1.0607
    1296       1.2184
    1297       1.2068
    1298       1.2036
    1299       1.1320
    1300       1.1369
    1301       1.1310
    1302       1.1911
    1303       1.2036
    1304       1.1475
    1305       1.1275
    1306       1.0189
    1307       1.1016
    1308       1.1782
    1309       1.1715
    1310       1.2154
    1311       1.3891
    1312       1.1513
    1313       1.1671
    1314       1.2495
    1315       1.2108
    1316       1.2318
    1317       1.1627
    1318       1.1041
    1319       1.1689
    1320       1.0638
    1321       1.2449
    1322       1.2002
    1323       1.1552
    1324       1.1145
    1325       1.2079
    1326       1.1157
    1327       1.1673
    1328       1.1970
    1329       1.1804
    1330       1.1349
    1331       1.0802
    1332       1.0618
    1333       1.2206
    1334       1.3737
    1335       1.2767
    1336       1.3499
    1337       1.0692
    1338       1.2530
    1339       1.0511
    1340       1.2278
    1341       1.2556
    1342       1.3953
    1343       1.2668
    1344       1.1338
    1345       1.1336
    1346       1.2082
    1347       1.3097
    1348       1.1988
    1349       1.5883
    1350       1.2764
    1351       1.3140
    1352       1.4759
    1353       1.2599
    1354       1.0364
    1355       1.2022
    1356       1.1104
    1357       1.2303
    1358       1.1009
    1359       1.0702
    1360       1.0345
    1361       1.1627
    1362       1.1927
    1363       1.1292
    1364       1.1907
    1365       1.2560
    1366       1.2716
    1367       1.1148
    1368       1.1811
    1369       1.1048
    1370       1.0245
    1371       1.1305
    1372       1.0638
    1373       1.1840
    1374       1.0448
    1375       1.2645
    1376       1.0930
    1377       1.0525
    1378       1.0459
    1379       1.0870
    1380       1.0982
    1381       1.0186
    1382       0.9986
    1383       1.0323
    1384       1.1087
    1385       0.9962
    1386       0.9583
    1387       1.1136
    1388       1.0876
    1389       1.0859
    1390       1.0743
    1391       0.9256
    1392       1.0728
    1393       1.0988
    1394       1.0870
    1395       1.2555
    1396       1.1654
    1397       1.1485
    1398       1.0505
    1399       1.1854
    1400       1.1602
    1401       1.1168
    1402       1.1224
    1403       1.2015
    1404       1.0758
    1405       1.0494
    1406       1.0489
    1407       0.9469
    1408       1.0492
    1409       1.0824
    1410       1.1291
    1411       1.1894
    1412       1.2203
    1413       1.1031
    1414       1.0926
    1415       1.1279
    1416       1.0708
    1417       1.1968
    1418       1.1240
    1419       1.3047
    1420       1.1876
    1421       1.2523
    1422       1.2983
    1423       1.2358
    1424       1.1318
    1425       1.0575
    1426       0.9954
    1427       1.0331
    1428       1.0905
    1429       1.0326
    1430       1.0614
    1431       1.2183
    1432       1.1094
    1433       1.1914
    1434       1.2433
    1435       1.0990
    1436       1.1133
    1437       1.2050
    1438       1.0850
    1439       1.1354
    1440       1.2400
    1441       1.0930
    1442       1.1966
    1443       1.1641
    1444       1.1615
    1445       1.4063
    1446       1.3529
    1447       1.1111
    1448       1.0885
    1449       1.2363
    1450       1.1287
    1451       1.1405
    1452       1.2351
    1453       1.1210
    1454       1.3106
    1455       1.1560
    1456       1.0509
    1457       1.1261
    1458       1.1140
    1459       1.1028
    1460       1.1555
    1461       1.2192
    1462       1.0613
    1463       1.1329
    1464       1.0224
    1465       1.0805
    1466       1.0997
    1467       1.0728
    1468       1.1580
    1469       1.1341
    1470       1.0260
    1471       1.1046
    1472       1.0148
    1473       1.0584
    1474       1.0109
    1475       1.0029
    1476       0.9794
    1477       1.0017
    1478       0.9981
    1479       0.9710
    1480       1.0302
    1481       1.0768
    1482       1.2823
    1483       1.1955
    1484       1.0186
    1485       1.1438
    1486       1.0138
    1487       1.1681
    1488       0.9632
    1489       1.0712
    1490       1.2028
    1491       1.0775
    1492       1.3081
    1493       1.2542
    1494       1.3205
    1495       1.2159
    1496       1.3510
    1497       1.2578
    1498       1.2098
    1499       1.1485
    1500       1.2030
    1501       1.2950
    1502       1.2659
    1503       1.1798
    1504       1.2063
    1505       1.2216
    1506       1.2942
    1507       1.1488
    1508       1.2387
    1509       1.1003
    1510       1.0867
    1511       1.0451
    1512       1.3048
    1513       1.2338
    1514       1.1020
    1515       1.1112
    1516       1.1128
    1517       1.0963
    1518       1.0710
    1519       1.0477
    1520       1.4871
    1521       1.2371
    1522       1.3631
    1523       1.2468
    1524       1.3258
    1525       1.4056
    1526       1.6386
    1527       1.2087
    1528       1.1711
    1529       1.1424
    1530       1.1289
    1531       1.1796
    1532       1.1794
    1533       1.1711
    1534       1.2510
    1535       1.2481
    1536       1.2469
    1537       1.0574
    1538       1.1097
    1539       1.0774
    1540       1.0410
    1541       1.0780
    1542       1.0535
    1543       1.1007
    1544       1.1617
    1545       1.0486
    1546       1.2465
    1547       1.2035
    1548       1.2041
    1549       1.1377
    1550       1.1192
    1551       1.1893
    1552       1.2305
    1553       1.1833
    1554       1.2154
    1555       1.2633
    1556       1.1590
    1557       1.0650
    1558       1.0875
    1559       1.2122
    1560       1.3112
    1561       1.2417
    1562       1.2466
    1563       1.2149
    1564       1.2532
    1565       1.1840
    1566       1.1747
    1567       1.3258
    1568       1.1214
    1569       1.2978
    1570       1.3409
    1571       1.2780
    1572       1.3387
    1573       1.3795
    1574       1.4403
    1575       1.4878
    1576       1.4860
    1577       1.2438
    1578       1.2106
    1579       1.2923
    1580       1.3195
    1581       1.0938
    1582       1.2265
    1583       1.1495
    1584       1.0702
    1585       1.3297
    1586       1.2880
    1587       1.2187
    1588       1.1750
    1589       1.2836
    1590       1.2996
    1591       1.0971
    1592       1.2633
    1593       1.1259
    1594       1.2081
    1595       1.2213
    1596       1.2636
    1597       1.2684
    1598       1.1337
    1599       1.2053
    1600       1.1325
    1601       1.1576
    1602       1.1820
    1603       1.1167
    1604       1.2112
    1605       1.1616
    1606       1.2561
    1607       1.2167
    1608       1.2590
    1609       1.2211
    1610       1.2650
    1611       1.3544
    1612       1.2664
    1613       1.4406
    1614       1.2393
    1615       1.2861
    1616       1.3274
    1617       1.2253
    1618       1.1825
    1619       1.1918
    1620       1.2086
    1621       1.1278
    1622       1.1487
    1623       1.3000
    1624       1.2537
    1625       1.1196
    1626       1.1589
    1627       1.2105
    1628       1.1449
    1629       1.3837
    1630       1.1814
    1631       1.0062
    1632       1.0693
    1633       1.1772
    1634       1.0910
    1635       1.1749
    1636       1.1681
    1637       1.1504
    1638       1.0668
    1639       1.1491
    1640       1.2131
    1641       1.1165
    1642       1.0415
    1643       1.1692
    1644       1.3223
    1645       1.3324
    1646       1.3649
    1647       1.2977
    1648       1.0604
    1649       1.2547
    1650       1.0200
    1651       1.2660
    1652       1.0916
    1653       1.0656
    1654       1.1141
    1655       1.1803
    1656       1.1836
    1657       1.2848
    1658       1.1381
    1659       1.2065
    1660       1.2699
    1661       1.3452
    1662       1.2066
    1663       1.2404
    1664       1.1796
    1665       1.1813
    1666       1.1070
    1667       1.3278
    1668       1.1716
    1669       1.0588
    1670       1.2299
    1671       1.2449
    1672       1.1634
    1673       1.0968
    1674       1.0472
    1675       1.2429
    1676       1.1542
    1677       1.3079
    1678       1.3228
    1679       1.3351
    1680       1.2176
    1681       1.1952
    1682       1.2088
    1683       1.0836
    1684       1.3677
    1685       1.2557
    1686       1.2002
    1687       1.1460
    1688       1.3117
    1689       1.1950
    1690       1.1552
    1691       1.3062
    1692       1.2386
    1693       1.2253
    1694       1.2433
    1695       1.1750
    1696       1.2661
    1697       1.3053
    1698       1.2043
    1699       1.2111
    1700       1.1699
    1701       1.2263
    1702       1.3102
    1703       1.2894
    1704       1.2685
    1705       1.1698
    1706       1.1181
    1707       1.0780
    1708       1.1133
    1709       1.2129
    1710       1.2494
    1711       1.2319
    1712       1.0734
    1713       1.1209
    1714       1.1129
    1715       1.1758
    1716       1.1154
    1717       1.0170
    1718       1.1676
    1719       1.0113
    1720       1.1362
    1721       1.1927
    1722       1.0384
    1723       1.1517
    1724       1.0975
    1725       1.0373
    1726       1.0801
    1727       1.1448
    1728       0.9917
    1729       1.2311
    1730       1.1043
    1731       0.9943
    1732       0.9960
    1733       1.0425
    1734       1.1417
    1735       1.4733
    1736       1.1574
    1737       1.1686
    1738       1.1457
    1739       1.4284
    1740       1.2111
    1741       1.3426
    1742       1.2940
    1743       1.1924
    1744       1.2100
    1745       1.2164
    1746       1.2452
    1747       1.2003
    1748       1.2404
    1749       1.2185
    1750       1.2391
    1751       1.1930
    1752       1.2980
    1753       1.2889
    1754       1.1067
    1755       1.1919
    1756       1.3329
    1757       1.2965
    1758       1.2970
    1759       1.0196
    1760       1.0213
    1761       1.1522
    1762       0.9806
    1763       1.1056
    1764       1.0623
    1765       1.1257
    1766       1.0202
    1767       1.1063
    1768       1.1824
    1769       1.1181
    1770       1.1642
    1771       1.1832
    1772       1.3240
    1773       1.3089
    1774       1.4865
    1775       1.1186
    1776       1.0618
    1777       1.1768
    1778       1.1046
    1779       1.0772
    1780       1.1689
    1781       1.0436
    1782       1.0804
    1783       1.0099
    1784       1.1588
    1785       1.1481
    1786       1.0842
    1787       1.1523
    1788       1.0809
    1789       1.0966
    1790       1.1213
    1791       1.1793
    1792       1.2927
    1793       1.2327
    1794       1.2124
    1795       1.1902
    1796       1.1347
    1797       1.2224
    1798       1.1878
    1799       1.3146
    1800       1.2214
    1801       1.1420
    1802       1.2753
    1803       1.2972
    1804       1.1946
    1805       1.3673
    1806       1.2065
    1807       1.1730
    1808       1.2338
    1809       1.1036
    1810       1.2686
    1811       1.1148
    1812       1.1385
    1813       1.2038
    1814       1.0962
    1815       1.1874
    1816       1.2268
    1817       1.1846
    1818       1.1714
    1819       1.1042
    1820       1.1366
    1821       1.0900
    1822       1.1335
    1823       1.2117
    1824       1.1943
    1825       1.2573
    1826       1.2169
    1827       1.2160
    1828       1.0923
    1829       1.0153
    1830       1.1160
    1831       1.1297
    1832       1.1482
    1833       1.1125
    1834       1.0626
    1835       1.0764
    1836       1.0253
    1837       1.1058
    1838       1.0064
    1839       0.9739
    1840       0.9289
    1841       0.9905
    1842       1.0504
    1843       1.0016
    1844       1.0049
    1845       1.0649
    1846       1.1423
    1847       1.0790
    1848       1.0123
    1849       0.9276
    1850       1.3110
    1851       1.0496
    1852       1.0215
    1853       1.0771
    1854       1.0615
    1855       1.1433
    1856       1.2635
    1857       1.1421
    1858       1.0170
    1859       1.0741
    1860       0.9995
    1861       1.0500
    1862       1.1256
    1863       1.1959
    1864       1.1142
    1865       1.1959
    1866       1.2726
    1867       1.1338
    1868       1.2105
    1869       1.1158
    1870       1.0649
    1871       1.1960
    1872       1.1357
    1873       1.1131
    1874       1.0929
    1875       1.2553
    1876       1.1365
    1877       1.1058
    1878       0.9511
    1879       1.1013
    1880       1.1120
    1881       1.1166
    1882       1.1130
    1883       1.0007
    1884       1.0249
    1885       1.2252
    1886       1.1713
    1887       1.0580
    1888       1.1590
    1889       1.3029
    1890       1.2570
    1891       1.1830
    1892       1.2381
    1893       1.3242
    1894       1.4485
    1895       1.2903
    1896       1.2158
    1897       1.5329
    1898       1.2566
    1899       1.2527
    1900       1.3424
    1901       1.1129
    1902       1.2427
    1903       1.2485
    1904       1.1970
    1905       1.2028
    1906       1.2086
    1907       1.3249
    1908       1.1563
    1909       1.2520
    1910       1.2218
    1911       1.1033
    1912       1.2604
    1913       1.1294
    1914       1.0810
    1915       1.1168
    1916       1.1648
    1917       1.1981
    1918       1.1827
    1919       1.4105
    1920       1.2965
    1921       1.1963
    1922       1.2859
    1923       1.2852
    1924       1.2237
    1925       1.2740
    1926       1.1039
    1927       1.1194
    1928       1.2567
    1929       1.3427
    1930       1.4075
    1931       1.1809
    1932       1.2141
    1933       1.2547
    1934       1.2959
    1935       1.2689
    1936       1.1552
    1937       1.1164
    1938       1.2033
    1939       0.9868
    1940       1.2876
    1941       1.2360
    1942       1.4245
    1943       1.4555
    1944       1.2975
    1945       1.1976
    1946       1.3510
    1947       1.2345
    1948       1.3020
    1949       1.2287
    1950       1.0777
    1951       1.2305
    1952       1.1096
    1953       1.3462
    1954       1.3965
    1955       1.2208
    1956       1.1747
    1957       1.1998
    1958       1.2304
    1959       1.1270
    1960       1.1559
    1961       1.2677
    1962       1.1802
    1963       1.2873
    1964       1.3001
    1965       1.1688
    1966       1.1838
    1967       1.2228
    1968       1.4638
    1969       1.2564
    1970       1.1513
    1971       1.2209
    1972       1.3325
    1973       1.3083
    1974       1.1777
    1975       1.1223
    1976       1.3008
    1977       1.2073
    1978       1.1145
    1979       1.1378
    1980       1.1990
    1981       1.0912
    1982       1.2990
    1983       1.0796
    1984       1.1477
    1985       1.1361
    1986       1.1596
    1987       1.2688
    1988       1.2736
    1989       1.2082
    1990       1.1912
    1991       1.2041
    1992       1.1260
    1993       1.1097
    1994       1.2582
    1995       1.1442
    1996       1.2690
    1997       0.9736
    1998       1.1089
    1999       1.3143
    2000       1.2417
    2001       1.2346
    2002       1.2676
    2003       1.3149
    2004       1.1815
    2005       1.0561
    2006       1.1007
    2007       1.2359
    2008       1.1540
    2009       1.2547
    2010       1.1548
    2011       1.1975
    2012       1.1708
    2013       1.1883
    2014       1.1432
    2015       1.1616
    2016       1.2923
    2017       1.1991
    2018       1.0808
    2019       0.9858
    2020       1.1088
    2021       1.3160
    2022       1.3129
    2023       1.0320
    2024       1.1231
    2025       1.2190
    2026       1.0920
    2027       1.2815
    2028       1.0969
    2029       1.4088
    2030       1.0940
    2031       1.0969
    2032       1.1753
    2033       1.2544
    2034       1.2061
    2035       1.1372
    2036       1.1750
    2037       1.2298
    2038       1.2206
    2039       1.2494
    2040       1.1542
    2041       1.1337
    2042       1.2226
    2043       1.0491
    2044       1.2675
    2045       1.1167
    2046       1.0615
    2047       1.1531
    2048       1.1057
    2049       1.2617
    2050       1.2204
    2051       1.1874
    2052       1.1506
    2053       1.1874
    2054       1.2810
    2055       1.1123
    2056       1.1162
    2057       0.9554
    2058       1.0050
    2059       1.0620
    2060       1.1020
    2061       1.0703
    2062       1.2233
    2063       1.2650
    2064       1.3819
    2065       1.1692
    2066       1.0306
    2067       1.1121
    2068       1.0387
    2069       1.0799
    2070       1.1656
    2071       1.2986
    2072       1.1416
    2073       1.3284
    2074       1.5289
    2075       1.3322
    2076       1.2416
    2077       1.5141
    2078       1.3197
    2079       1.4788
    2080       1.3343
    2081       1.3140
    2082       1.3248
    2083       1.2569
    2084       1.4297
    2085       1.3772
    2086       1.2553
    2087       1.3205
    2088       1.2095
    2089       1.3337
    2090       1.3848
    2091       1.1628
    2092       1.1313
    2093       1.3302
    2094       1.1772
    2095       1.1085
    2096       1.2414
    2097       1.1744
    2098       1.2835
    2099       1.2725
    2100       1.1836
    2101       1.0516
    2102       1.2270
    2103       1.1791
    2104       1.2559
    2105       1.1875
    2106       1.2503
    2107       1.1648
    2108       1.1874
    2109       1.2182
    2110       1.2091
    2111       1.2028
    2112       1.2114
    2113       1.1360
    2114       1.2734
    2115       1.3307
    2116       1.1821
    2117       1.1958
    2118       1.2250
    2119       1.3247
    2120       1.2868
    2121       1.4416
    2122       1.3234
    2123       1.3136
    2124       1.2847
    2125       1.2550
    2126       1.3685
    2127       1.2444
    2128       1.4364
    2129       1.2335
    2130       1.3945
    2131       1.3762
    2132       1.1479
    2133       1.4572
    2134       1.4644
    2135       1.1942
    2136       1.3716
    2137       1.3135
    2138       1.1735
    2139       1.1974
    2140       1.2157
    2141       1.3637
    2142       1.4689
    2143       1.2860
    2144       1.3779
    2145       1.6073
    2146       1.6174
    2147       1.6304
    2148       1.5027
    2149       1.2948
    2150       1.3293
    2151       1.2792
    2152       1.3236
    2153       1.5654
    2154       1.4009
    2155       1.5052
    2156       1.3564
    2157       1.3340
    2158       1.4812
    2159       1.4228
    2160       1.5325
    2161       1.6453
    2162       1.5585
    2163       1.4858
    2164       1.3687
    2165       1.4494
    2166       1.3787
    2167       1.4074
    2168       1.3171
    2169       1.5605
    2170       1.4805
    2171       1.4595
    2172       1.4306
    2173       1.3098
    2174       1.2551
    2175       1.3694
    2176       1.3139
    2177       1.4300
    2178       1.3505
    2179       1.4107
    2180       1.2689
    2181       1.2996
    2182       1.4013
    2183       1.4881
    2184       1.2932
    2185       1.4230
    2186       1.2007
    2187       1.4024
    2188       1.5479
    2189       1.3740
    2190       1.3667
    2191       1.2846
    2192       1.3516
    2193       1.4364
    2194       1.4926
    2195       1.4746
    2196       1.2944
    2197       1.5158
    2198       1.4883
    2199       1.3459
    2200       1.2589
    2201       1.3889
    2202       1.4342
    2203       1.5300
    2204       1.4169
    2205       1.3670
    2206       1.3345
    2207       1.3155
    2208       1.3460
    2209       1.5939
    2210       1.4092
    2211       1.3466
    2212       1.2357
    2213       1.1764
    2214       1.3894
    2215       1.4721
    2216       1.3969
    2217       1.5556
    2218       1.5265
    2219       1.3681
    2220       1.3166
    2221       1.3076
    2222       1.2395
    2223       1.3694
    2224       1.4508
    2225       1.3468
    2226       1.3231
    2227       1.5251
    2228       1.5291
    2229       1.3923
    2230       1.2149
    2231       1.3201
    2232       1.4350
    2233       1.4506
    2234       1.6766
    2235       1.7602
    2236       1.5948
    2237       1.7920
    2238       1.5809
    2239       1.7654
    2240       1.5640
    2241       1.6415
    2242       1.6270
    2243       1.4811
    2244       1.5073
    2245       1.4472
    2246       1.5782
    2247       1.6396
    2248       1.6749
    2249       1.6688
    2250       1.5675
    2251       1.5357
    2252       1.5126
    2253       1.6656
    2254       1.6180
    2255       1.6943
    2256       1.5651
    2257       1.5095
    2258       1.4905
    2259       1.3520
    2260       1.3685
    2261       1.4205
    2262       1.7476
    2263       1.6946
    2264       1.6019
    2265       1.3935
    2266       1.5602
    2267       1.4409
    2268       1.4014
    2269       1.4758
    2270       1.4914
    2271       1.5489
    2272       1.3467
    2273       1.5029
    2274       1.4426
    2275       1.5105
    2276       1.3413
    2277       1.3444
    2278       1.5517
    2279       1.3205
    2280       1.2501
    2281       1.4106
    2282       1.3802
    2283       1.4970
    2284       1.4721
    2285       1.4522
    2286       1.4007
    2287       1.2482
    2288       1.6697
    2289       1.6258
    2290       1.7511
    2291       1.4593
    2292       1.2636
    2293       1.4330
    2294       1.4426
    2295       1.4112
    2296       1.5351
    2297       1.4259
    2298       1.3827
    2299       1.1527
    2300       1.3347
    2301       1.2068
    2302       1.1341
    2303       1.3556
    2304       1.4242
    2305       1.4642
    2306       1.4669
    2307       1.5255
    2308       1.4447
    2309       1.4376
    2310       1.4830
    2311       1.4143
    2312       1.4301
    2313       1.5163
    2314       1.4723
    2315       1.4921
    2316       1.5117
    2317       1.4124
    2318       1.4243
    2319       1.4471
    2320       1.4313
    2321       1.4103
    2322       1.4534
    2323       1.4389
    2324       1.4170
    2325       1.7917
    2326       1.7026
    2327       1.4709
    2328       1.4295
    2329       1.3827
    2330       1.4176
    2331       1.5582
    2332       1.3045
    2333       1.3994
    2334       1.3043
    2335       1.3528
    2336       1.4120
    2337       1.3002
    2338       1.3324
    2339       1.2292
    2340       1.3617
    2341       1.5587
    2342       1.5767
    2343       1.4585
    2344       1.5345
    2345       1.4947
    2346       1.3856
    2347       1.3583
    2348       1.4083
    2349       1.3716
    2350       1.4561
    2351       1.3907
    2352       1.4340
    2353       1.4844
    2354       1.4684
    2355       1.5373
    2356       1.2861
    2357       1.6395
    2358       1.6032
    2359       1.4838
    2360       1.7975
    2361       1.5227
    2362       1.6331
    2363       1.4522
    2364       1.5947
    2365       1.7101
    2366       1.4962
    2367       1.4764
    2368       1.3455
    2369       1.4395
    2370       1.4577
    2371       1.5557
    2372       1.3840
    2373       1.4387
    2374       1.5852
    2375       1.4112
    2376       1.3676
    2377       1.3048
    2378       1.3394
    2379       1.5283
    2380       1.4669
    2381       1.3649
    2382       1.5454
    2383       1.5080
    2384       1.3190
    2385       1.3191
    2386       1.3132
    2387       1.2443
    2388       1.5373
    2389       1.5435
    2390       1.4569
    2391       1.3193
    2392       1.2956
    2393       1.5028
    2394       1.3586
    2395       1.4478
    2396       1.5381
    2397       1.4446
    2398       1.4610
    2399       1.5210
    2400       1.6311
    2401       1.5190
    2402       1.3657
    2403       1.5601
    2404       1.7063
    2405       1.5065
    2406       1.3922
    2407       1.4340
    2408       1.5721
    2409       1.4732
    2410       1.6237
    2411       1.5094
    2412       1.7295
    2413       1.5961
    2414       1.4929
    2415       1.7301
    2416       1.7294
    2417       1.6209
    2418       1.6902
    2419       1.6828
    2420       1.6566
    2421       1.6457
    2422       1.5240
    2423       1.6610
    2424       1.5545
    2425       1.5821
    2426       1.5595
    2427       1.6881
    2428       1.8276
    2429       1.8628
    2430       1.8308
    2431       1.9144
    2432       1.6583
    2433       1.6846
    2434       1.6883
    2435       1.7059
    2436       1.5751
    2437       1.5825
    2438       1.7654
    2439       1.6844
    2440       1.6719
    2441       1.6691
    2442       1.6510
    2443       1.6988
    2444       1.7206
    2445       1.6806
    2446       1.6394
    2447       1.6769
    2448       1.6635
    2449       1.6497
    2450       1.6506
    2451       1.6118
    2452       1.5030
    2453       1.3367
    2454       1.3630
    2455       1.5448
    2456       1.6126
    2457       1.4650
    2458       1.5023
    2459       1.6870
    2460       1.5311
    2461       1.5249
    2462       1.6463
    2463       1.8419
    2464       1.8973
    2465       1.7854
    2466       1.6703
    2467       1.8354
    2468       1.6321
    2469       1.9996
    2470       1.7907
    2471       1.6760
    2472       1.5818
    2473       1.6206
    2474       1.7245
    2475       1.5776
    2476       1.7393
    2477       1.4376
    2478       1.5179
    2479       1.3936
    2480       1.4882
    2481       1.6199
    2482       1.5241
    2483       1.7007
    2484       1.9752
    2485       1.7220
    2486       1.7159
    2487       1.9015
    2488       1.7302
    2489       1.7948
    2490       1.8342
    2491       1.7512
    2492       1.6784
    2493       1.7231
    2494       1.7006
    2495       1.6523
    2496       1.6494
    2497       1.6837
    2498       1.9158
    2499       1.9050
    2500       1.7934
    2501       1.6448
    2502       1.7365
    2503       1.6170
    2504       1.9202
    2505       1.9107
    2506       1.8535
    2507       1.7994
    2508       1.6424
    2509       1.8541
    2510       1.7361
    2511       1.6987
    2512       1.7407
    2513       1.5655
    2514       1.5437
    2515       1.6438
    2516       1.7045
    2517       1.5677
    2518       1.6681
    2519       1.5279
    2520       1.3527
    2521       1.5357
    2522       1.5272
    2523       1.8307
    2524       1.5912
    2525       1.5736
    2526       1.5574
    2527       1.4388
    2528       1.5751
    2529       1.7091
    2530       1.6497
    2531       1.6085
    2532       1.7429
    2533       1.5150
    2534       1.6865
    2535       1.6796
    2536       1.7900
    2537       1.5291
    2538       1.5054
    2539       1.4741
    2540       1.6408
    2541       1.6446
    2542       1.6606
    2543       1.4335
    2544       1.5792
    2545       1.6514
    2546       1.5319
    2547       1.6375
    2548       1.6271
    2549       1.5967
    2550       1.7023
    2551       1.8620
    2552       1.6545
    2553       1.6823
    2554       1.5253
    2555       1.5665
    2556       1.7315
    2557       1.8329
    2558       1.6986
    2559       1.7183
    2560       1.7074
    2561       1.7724
    2562       1.8013
    2563       1.6538
    2564       1.5257
    2565       1.4066
    2566       1.4293
    2567       1.5831
    2568       1.5378
    2569       1.6735
    2570       1.6399
    2571       1.5732
    2572       1.7566
    2573       1.6311
    2574       1.7310
    2575       1.7514
    2576       1.6173
    2577       1.7688
    2578       1.6713
    2579       1.6978
    2580       1.6473
    2581       1.8142
    2582       1.5979
    2583       1.6050
    2584       1.8200
    2585       1.6543
    2586       1.7156
    2587       1.6084
    2588       1.5852
    2589       1.7259
    2590       1.7919
    2591       1.7110
    2592       1.7055
    2593       1.6892
    2594       1.8265
    2595       1.8209
    2596       1.7539
    2597       1.8006
    2598       1.7486
    2599       2.0352
    2600       1.6713
    2601       1.5593
    2602       1.5569
    2603       1.4626
    2604       1.6200
    2605       1.4473
    2606       1.5649
    2607       1.5254
    2608       1.6149
    2609       1.6283
    2610       1.6693
    2611       1.7419
    2612       2.0121
    2613       1.8830
    2614       1.9127
    2615       1.7900
    2616       1.8815
    2617       1.8444
    2618       1.7397
    2619       1.7822
    2620       1.6930
    2621       2.0715
    2622       1.8010
    2623       1.7412
    2624       1.7315
    2625       1.8127
    2626       1.6469
    2627       1.5773
    2628       1.7484
    2629       1.8111
    2630       1.6713
    2631       1.7271
    2632       1.6678
    2633       1.6195
    2634       1.5856
    2635       1.7824
    2636       1.7505
    2637       1.6535
    2638       1.6624
    2639       1.6612
    2640       1.5010
    2641       1.6919
    2642       1.6454
    2643       1.8258
    2644       1.8107
    2645       1.8813
    2646       1.7760
    2647       1.7001
    2648       1.6157
    2649       1.5546
    2650       1.7349
    2651       1.5600
    2652       1.7212
    2653       1.7023
    2654       1.6156
    2655       1.8538
    2656       1.9307
    2657       2.0810
    2658       1.8334
    2659       1.9727
    2660       1.8410
    2661       1.8976
    2662       2.0401
    2663       1.9197
    2664       1.9644
    2665       1.9906
    2666       2.0288
    2667       1.5364
    2668       1.6996
    2669       1.7748
    2670       1.7180
    2671       1.7331
    2672       1.7250
    2673       1.7316
    2674       1.6813
    2675       1.6503
    2676       1.8658
    2677       1.8816
    2678       1.8307
    2679       2.0172
    2680       1.8328
    2681       1.7247
    2682       1.7776
    2683       1.9211
    2684       2.1985
    2685       1.8001
    2686       1.9319
    2687       1.6946
    2688       1.7224
    2689       2.0310
    2690       1.8520
    2691       1.8177
    2692       1.7190
    2693       1.8464
    2694       1.6482
    2695       2.0573
    2696       1.9784
    2697       1.8409
    2698       1.7684
    2699       1.7078
    2700       1.6620
    2701       1.6415
    2702       1.4522
    2703       1.5397
    2704       1.7259
    2705       1.6200
    2706       1.6682
    2707       1.5560
    2708       1.7234
    2709       1.8286
    2710       1.6658
    2711       1.7490
    2712       1.6492
    2713       1.5888
    2714       1.7128
    2715       1.4981
    2716       1.3970
    2717       1.5012
    2718       1.6503
    2719       1.6218
    2720       1.7189
    2721       1.5083
    2722       1.6103
    2723       1.5758
    2724       1.5492
    2725       1.4726
    2726       1.5429
    2727       1.5248
    2728       1.6462
    2729       1.5151
    2730       1.6691
    2731       1.5741
    2732       1.5831
    2733       1.6228
    2734       1.7877
    2735       1.6526
    2736       1.5326
    2737       1.9195
    2738       1.7375
    2739       1.8614
    2740       1.6755
    2741       1.5515
    2742       1.6558
    2743       1.6309
    2744       1.6559
    2745       1.7246
    2746       1.6736
    2747       1.6951
    2748       1.7248
    2749       1.7601
    2750       1.6881
    2751       1.6507
    2752       1.7128
    2753       1.6959
    2754       1.4658
    2755       1.5974
    2756       1.5783
    2757       1.6565
    2758       1.5046
    2759       1.5970
    2760       1.6590
    2761       1.7877
    2762       1.5697
    2763       1.6112
    2764       1.5435
    2765       1.8685
    2766       1.7116
    2767       1.4263
    2768       1.6438
    2769       1.9229
    2770       1.7554
    2771       1.7213
    2772       1.7170
    2773       1.7790
    2774       1.8194
    2775       2.0245
    2776       1.8292
    2777       1.7000
    2778       1.8482
    2779       1.7454
    2780       1.6561
    2781       1.6283
    2782       1.6209
    2783       1.6900
    2784       1.7738
    2785       1.8961
    2786       1.9178
    2787       1.6510
    2788       1.6871
    2789       1.6598
    2790       1.8677
    2791       1.6767
    2792       1.7899
    2793       1.8996
    2794       2.1343
    2795       1.9942
    2796       1.7803
    2797       1.8977
    2798       2.0608
    2799       1.8755
    2800       1.7081
    2801       1.9943
    2802       1.9484
    2803       1.6144
    2804       1.7448
    2805       1.8241
    2806       1.7657
    2807       1.6300
    2808       1.7848
    2809       1.7126
    2810       1.9918
    2811       1.9492
    2812       1.6351
    2813       1.5325
    2814       1.6323
    2815       1.8149
    2816       1.5132
    2817       1.7285
    2818       1.7008
    2819       1.6934
    2820       1.7689
    2821       1.7789
    2822       1.7137
    2823       1.7537
    2824       1.6108
    2825       1.6158
    2826       1.7381
    2827       1.5815
    2828       1.5271
    2829       1.4711
    2830       1.5515
    2831       1.7609
    2832       1.5024
    2833       1.6100
    2834       1.8409
    2835       1.6627
    2836       1.7192
    2837       1.7045
    2838       1.6374
    2839       1.8160
    2840       1.6379
    2841       1.8784
    2842       1.9789
    2843       1.7550
    2844       2.0543
    2845       1.9190
    2846       1.7949
    2847       2.0249
    2848       1.9305
    2849       2.0483
    2850       1.9419
    2851       2.0682
    2852       1.9674
    2853       2.1153
    2854       1.9980
    2855       2.1712
    2856       2.1171
    2857       2.2601
    2858       2.0537
    2859       2.0899
    2860       2.1656
    2861       2.2557
    2862       2.0330
    2863       2.1513
    2864       1.9054
    2865       1.9708
    2866       1.9621
    2867       2.0091
    2868       2.0402
    2869       2.0240
    2870       1.9383
    2871       2.0048
    2872       2.0216
    2873       1.9302
    2874       1.9601
    2875       2.0268
    2876       1.9897
    2877       1.9195
    2878       1.9091
    2879       1.6866
    2880       1.9081
    2881       2.0084
    2882       1.8939
    2883       1.7518
    2884       1.8787
    2885       1.8926
    2886       1.9242
    2887       1.8014
    2888       1.8135
    2889       1.7726
    2890       1.9005
    2891       1.9203
    2892       1.8742
    2893       2.0743
    2894       2.0106
    2895       2.0836
    2896       1.8150
    2897       2.0547
    2898       2.2117
    2899       1.8130
    2900       1.9922
    2901       1.9906
    2902       2.0112
    2903       1.9831
    2904       1.8710
    2905       2.1449
    2906       2.0427
    2907       2.1139
    2908       2.0149
    2909       1.8213
    2910       1.6568
    2911       1.9729
    2912       2.0452
    2913       1.9433
    2914       2.1042
    2915       1.8492
    2916       1.8011
    2917       1.6528
    2918       1.7564
    2919       1.6394
    2920       1.7511
    2921       1.8919
    2922       1.8891
    2923       1.7460
    2924       1.4927
    2925       1.6858
    2926       1.6102
    2927       1.6820
    2928       1.6932
    2929       1.6938
    2930       1.6391
    2931       1.8968
    2932       1.7055
    2933       1.5254
    2934       1.8498
    2935       1.7730
    2936       1.7754
    2937       1.7101
    2938       2.0213
    2939       1.8527
    2940       2.0638
    2941       1.8904
    2942       1.9013
    2943       1.9027
    2944       1.9069
    2945       2.1550
    2946       2.2019
    2947       2.2183
    2948       2.1108
    2949       2.2169
    2950       2.1770
    2951       2.0543
    2952       2.4023
    2953       1.9279
    2954       1.8346
    2955       1.7891
    2956       1.8880
    2957       1.9849
    2958       1.9230
    2959       1.8916
    2960       1.8852
    2961       2.0064
    2962       1.8099
    2963       1.7712
    2964       1.9528
    2965       1.9648
    2966       2.0634
    2967       2.2226
    2968       2.0491
    2969       1.9964
    2970       2.0689
    2971       1.9968
    2972       2.3586
    2973       2.2804
    2974       2.1520
    2975       2.1177
    2976       2.0611
    2977       2.2160
    2978       2.0160
    2979       2.1515
    2980       1.9653
    2981       2.1393
    2982       2.1857
    2983       2.1307
    2984       2.0516
    2985       2.1278
    2986       2.1430
    2987       1.9904
    2988       2.0899
    2989       1.9039
    2990       2.0173
    2991       1.9689
    2992       2.1027
    2993       2.2434
    2994       2.1313
    2995       2.1383
    2996       2.0604
    2997       2.0945
    2998       2.3165
    2999       2.1777
    3000       2.2329
    3001       1.9596
    3002       2.1495
    3003       1.8880
    3004       1.9344
    3005       1.9765
    3006       1.8345
    3007       1.9933
    3008       1.7265
    3009       2.0475
    3010       1.8834
    3011       1.9411
    3012       2.0416
    3013       1.9697
    3014       2.0637
    3015       2.1495
    3016       1.8590
    3017       1.8719
    3018       1.8725
    3019       1.6255
    3020       1.8761
    3021       1.8164
    3022       1.8073
    3023       1.5793
    3024       1.5441
    3025       1.7231
    3026       1.6650
    3027       1.9496
    3028       1.9184
    3029       2.0591
    3030       2.1355
    3031       2.2221
    3032       2.0159
    3033       1.7693
    3034       1.8865
    3035       1.9509
    3036       1.8222
    3037       1.9528
    3038       1.8049
    3039       1.7046
    3040       1.7442
    3041       1.7376
    3042       1.6446
    3043       1.8001
    3044       1.6236
    3045       1.7906
    3046       2.0247
    3047       1.9350
    3048       1.9770
    3049       1.8304
    3050       1.9685
    3051       2.0532
    3052       1.8155
    3053       1.9382
    3054       1.9357
    3055       1.9509
    3056       2.0481
    3057       1.9586
    3058       1.7931
    3059       1.7919
    3060       1.8464
    3061       1.9524
    3062       2.2512
    3063       1.8568
    3064       2.0022
    3065       1.9290
    3066       1.9773
    3067       1.8835
    3068       2.0335
    3069       2.0038
    3070       1.9109
    3071       1.7682
    3072       1.9626
    3073       1.7207
    3074       1.9848
    3075       1.8542
    3076       1.9596
    3077       1.7831
    3078       1.8272
    3079       1.9801
    3080       1.6627
    3081       1.7459
    3082       1.6763
    3083       1.5251
    3084       1.7239
    3085       1.8616
    3086       1.8914
    3087       1.9178
    3088       1.7476
    3089       1.6063
    3090       1.8452
    3091       1.7244
    3092       1.6522
    3093       1.6175
    3094       1.7103
    3095       1.7177
    3096       1.7729
    3097       2.0194
    3098       1.8936
    3099       1.8564
    3100       1.8688
    3101       1.7922
    3102       1.9521
    3103       1.9727
    3104       1.9905
    3105       1.8427
    3106       1.8393
    3107       1.9546
    3108       1.6279
    3109       1.5923
    3110       1.5872
    3111       1.6100
    3112       1.7572
    3113       1.8642
    3114       1.9710
    3115       1.8992
    3116       2.0730
    3117       1.9750
    3118       1.9894
    3119       1.8746
    3120       1.7496
    3121       1.8245
    3122       1.8232
    3123       1.9600
    3124       2.0780
    3125       1.8118
    3126       1.8207
    3127       1.9223
    3128       1.7693
    3129       1.7406
    3130       1.8486
    3131       1.8698
    3132       1.8994
    3133       1.8309
    3134       1.8251
    3135       1.9146
    3136       1.8707
    3137       1.7633
    3138       1.6594
    3139       1.7919
    3140       1.9974
    3141       1.9143
    3142       1.8855
    3143       1.9808
    3144       2.1021
    3145       1.9048
    3146       1.8027
    3147       2.0142
    3148       2.0666
    3149       1.9799
    3150       1.8003
    3151       1.9433
    3152       1.5263
    3153       1.4858
    3154       1.5686
    3155       1.4834
    3156       1.4787
    3157       1.4065
    3158       1.5513
    3159       1.6042
    3160       1.5760
    3161       1.6295
    3162       1.5384
    3163       1.5829
    3164       1.5088
    3165       1.6856
    3166       1.7002
    3167       1.8242
    3168       1.7615
    3169       1.5689
    3170       1.6426
    3171       1.8896
    3172       1.8312
    3173       1.7804
    3174       1.8615
    3175       1.7826
    3176       1.6628
    3177       1.7776
    3178       1.5929
    3179       1.5922
    3180       1.6692
    3181       1.4871
    3182       1.6714
    3183       1.8506
    3184       1.7039
    3185       1.8017
    3186       1.7842
    3187       1.9172
    3188       1.8942
    3189       1.7431
    3190       1.8623
    3191       1.7592
    3192       1.7190
    3193       1.8582
    3194       1.9236
    3195       1.8583
    3196       1.9908
    3197       1.9064
    3198       1.8113
    3199       1.8202
    3200       1.6416
    3201       1.4106
    3202       1.4458
    3203       1.5379
    3204       1.5424
    3205       1.6034
    3206       1.5765
    3207       1.5719
    3208       1.7406
    3209       1.7872
    3210       1.5160
    3211       1.6039
    3212       1.5834
    3213       1.3670
    3214       1.4890
    3215       1.4314
    3216       1.5193
    3217       1.4657
    3218       1.7417
    3219       1.6787
    3220       1.7098
    3221       1.5974
    3222       1.4283
    3223       1.8319
    3224       1.5606
    3225       1.4622
    3226       1.5624
    3227       1.5884
    3228       1.4420
    3229       1.6013
    3230       1.5964
    3231       1.5090
    3232       1.5015
    3233       1.4559
    3234       1.5787
    3235       1.5523
    3236       1.5312
    3237       1.3869
    3238       1.4451
    3239       1.4109
    3240       1.4084
    3241       1.3669
    3242       1.4076
    3243       1.2987
    3244       1.4456
    3245       1.4819
    3246       1.4596
    3247       1.4910
    3248       1.2850
    3249       1.4478
    3250       1.3542
    3251       1.4570
    3252       1.4837
    3253       1.4454
    3254       1.4211
    3255       1.4754
    3256       1.6011
    3257       1.5487
    3258       1.4115
    3259       1.5141
    3260       1.4636
    3261       1.2854
    3262       1.3443
    3263       1.3732
    3264       1.3426
    3265       1.3621
    3266       1.4262
    3267       1.3520
    3268       1.4160
    3269       1.3595
    3270       1.4370
    3271       1.4844
    3272       1.4672
    3273       1.3472
    3274       1.4633
    3275       1.3989
    3276       1.3669
    3277       1.3197
    3278       1.4443
    3279       1.2830
    3280       1.4793
    3281       1.6541
    3282       1.4541
    3283       1.3662
    3284       1.4790
    3285       1.5863
    3286       1.3318
    3287       1.3018
    3288       1.3662
    3289       1.5480
    3290       1.3157
    3291       1.3389
    3292       1.4215
    3293       1.3638
    3294       1.4052
    3295       1.3881
    3296       1.2889
    3297       1.3061
    3298       1.3149
    3299       1.3908
    3300       1.3357
    3301       1.2737
    3302       1.3735
    3303       1.2715
    3304       1.3672
    3305       1.4702
    3306       1.3133
    3307       1.3876
    3308       1.3189
    3309       1.3205
    3310       1.3994
    3311       1.5306
    3312       1.4385
    3313       1.5442
    3314       1.4234
    3315       1.5604
    3316       1.4853
    3317       1.4586
    3318       1.4374
    3319       1.4370
    3320       1.5066
    3321       1.4630
    3322       1.3980
    3323       1.2249
    3324       1.2338
    3325       1.3854
    3326       1.3659
    3327       1.4860
    3328       1.3337
    3329       1.2339
    3330       1.2283
    3331       1.2755
    3332       1.3309
    3333       1.1859
    3334       1.1306
    3335       1.3152
    3336       1.1466
    3337       1.2734
    3338       1.2087
    3339       1.3236
    3340       1.3582
    3341       1.3861
    3342       1.3247
    3343       1.3098
    3344       1.4653
    3345       1.3451
    3346       1.2792
    3347       1.2514
    3348       1.2815
    3349       1.3672
    3350       1.2559
    3351       1.4178
    3352       1.4138
    3353       1.3672
    3354       1.3654
    3355       1.3801
    3356       1.4646
    3357       1.2682
    3358       1.2257
    3359       1.2627
    3360       1.2785
    3361       1.4108
    3362       1.3671
    3363       1.3334
    3364       1.4190
    3365       1.2927
    3366       1.2743
    3367       1.2610
    3368       1.2645
    3369       1.3086
    3370       1.4113
    3371       1.4120
    3372       1.2886
    3373       1.4011
    3374       1.3000
    3375       1.3213
    3376       1.3890
    3377       1.2291
    3378       1.4071
    3379       1.4554
    3380       1.3911
    3381       1.3098
    3382       1.3989
    3383       1.4145
    3384       1.4213
    3385       1.4727
    3386       1.4168
    3387       1.4274
    3388       1.4943
    3389       1.3554
    3390       1.4459
    3391       1.4338
    3392       1.3791
    3393       1.3546
    3394       1.5030
    3395       1.3443
    3396       1.4761
    3397       1.3078
    3398       1.3449
    3399       1.6188
    3400       1.5191
    3401       1.7601
    3402       1.6404
    3403       1.6589
    3404       1.5215
    3405       1.5714
    3406       1.6640
    3407       1.3848
    3408       1.8378
    3409       1.8079
    3410       1.6583
    3411       1.9166
    3412       1.8295
    3413       1.9605
    3414       1.7806
    3415       1.8162
    3416       1.6632
    3417       1.5604
    3418       1.8100
    3419       1.5919
    3420       1.6819
    3421       1.6206
    3422       1.5971
    3423       1.6711
    3424       1.7521
    3425       1.5693
    3426       1.7156
    3427       1.7483
    3428       1.6425
    3429       1.5362
    3430       1.5714
    3431       1.4460
    3432       1.7293
    3433       1.6436
    3434       1.8740
    3435       1.7500
    3436       1.7971
    3437       1.5689
    3438       1.7332
    3439       1.7448
    3440       1.8753
    3441       1.7310
    3442       1.7585
    3443       1.8237
    3444       1.8539
    3445       1.7427
    3446       1.7385
    3447       1.8646
    3448       1.6667
    3449       1.6753
    3450       1.8813
    3451       1.7084
    3452       1.6418
    3453       1.8057
    3454       1.7774
    3455       1.7555
    3456       1.8411
    3457       1.7405
    3458       1.9250
    3459       1.7897
    3460       1.7018
    3461       1.6812
    3462       1.5014
    3463       1.8375
    3464       1.6630
    3465       1.8085
    3466       1.6732
    3467       1.7112
    3468       1.8001
    3469       1.7317
    3470       1.7319
    3471       1.7963
    3472       1.8193
    3473       1.8444
    3474       1.8429
    3475       1.9030
    3476       1.6736
    3477       1.7763
    3478       1.8071
    3479       1.7622
    3480       1.8644
    3481       1.9658
    3482       1.8010
    3483       1.9373
    3484       1.7476
    3485       1.8560
    3486       1.6992
    3487       1.5042
    3488       1.6603
    3489       1.6853
    3490       1.8710
    3491       1.6444
    3492       1.6743
    3493       1.5978
    3494       1.7646
    3495       1.6772
    3496       1.6863
    3497       1.9052
    3498       1.6759
    3499       1.7852
    3500       1.7590
    3501       1.6705
    3502       1.7448
    3503       1.7502
    3504       1.7354
    3505       1.8530
    3506       1.6044
    3507       1.5644
    3508       1.6331
    3509       1.6928
    3510       1.5476
    3511       1.8806
    3512       1.7628
    3513       1.8153
    3514       1.8093
    3515       1.8292
    3516       1.6937
    3517       1.7654
    3518       1.7662
    3519       1.7024
    3520       1.7257
    3521       1.6717
    3522       1.7572
    3523       1.6689
    3524       1.6645
    3525       1.6949
    3526       1.7242
    3527       1.6782
    3528       1.8811
    3529       1.5960
    3530       1.7584
    3531       1.5503
    3532       1.7115
    3533       1.7032
    3534       1.7904
    3535       1.6611
    3536       1.5727
    3537       1.7565
    3538       1.5814
    3539       1.5386
    3540       1.7247
    3541       1.5917
    3542       1.6489
    3543       1.6943
    3544       1.7668
    3545       1.7589
    3546       1.6515
    3547       1.6042
    3548       1.5249
    3549       1.5974
    3550       1.7332
    3551       1.5793
    3552       1.6262
    3553       1.5339
    3554       1.5050
    3555       1.5370
    3556       1.5339
    3557       1.5787
    3558       1.5033
    3559       1.4755
    3560       1.5637
    3561       1.7036
    3562       1.7931
    3563       1.6616
    3564       1.4863
    3565       1.7136
    3566       1.8504
    3567       1.7445
    3568       1.4928
    3569       1.7342
    3570       1.5329
    3571       1.5978
    3572       1.7548
    3573       1.8398
    3574       1.7572
    3575       1.8489
    3576       1.7229
    3577       1.5237
    3578       1.6319
    3579       1.8840
    3580       1.6853
    3581       1.5745
    3582       1.6781
    3583       1.7146
    3584       1.8564
    3585       1.8430
    3586       1.9235
    3587       1.7454
    3588       1.8650
    3589       1.9505
    3590       1.9075
    3591       1.6580
    3592       1.6343
    3593       1.6625
    3594       1.5836
    3595       1.5574
    3596       1.5286
    3597       1.5357
    3598       1.3770
    3599       1.4990
    3600       1.5243
    3601       1.4760
    3602       1.5751
    3603       1.4914
    3604       1.4823
    3605       1.4829
    3606       1.6202
    3607       1.4779
    3608       1.5010
    3609       1.5948
    3610       1.5986
    3611       1.6446
    3612       1.5798
    3613       1.6033
    3614       1.5376
    3615       1.6475
    3616       1.5861
    3617       1.4805
    3618       1.7862
    3619       1.4405
    3620       1.5177
    3621       1.4993
    3622       1.6493
    3623       1.6390
    3624       1.5896
    3625       1.5039
    3626       1.6004
    3627       1.6931
    3628       1.8002
    3629       1.5864
    3630       1.6557
    3631       1.6462
    3632       1.5789
    3633       1.7981
    3634       1.5086
    3635       1.5052
    3636       1.6405
    3637       1.4469
    3638       1.5012
    3639       1.5537
    3640       1.5980
    3641       1.7109
    3642       1.6428
    3643       1.6389
    3644       1.9014
    3645       1.4816
    3646       1.6967
    3647       1.6101
    3648       1.5736
    3649       1.7064
    3650       1.4193
    3651       1.5179
    3652       1.4327
    3653       1.4328
    3654       1.5876
    3655       1.4378
    3656       1.4609
    3657       1.4729
    3658       1.5774
    3659       1.5519
    3660       1.5165
    3661       1.4310
    3662       1.4540
    3663       1.5198
    3664       1.5131
    3665       1.4990
    3666       1.4450
    3667       1.4522
    3668       1.4224
    3669       1.2687
    3670       1.4669
    3671       1.4941
    3672       1.4747
    3673       1.6523
    3674       1.5000
    3675       1.5448
    3676       1.5303
    3677       1.6366
    3678       1.4212
    3679       1.4755
    3680       1.6259
    3681       1.3745
    3682       1.3451
    3683       1.4275
    3684       1.6155
    3685       1.4764
    3686       1.3258
    3687       1.4089
    3688       1.4375
    3689       1.2948
    3690       1.3601
    3691       1.3710
    3692       1.3310
    3693       1.4551
    3694       1.4637
    3695       1.3868
    3696       1.2171
    3697       1.2662
    3698       1.3373
    3699       1.3395
    3700       1.3733
    3701       1.4068
    3702       1.3255
    3703       1.2760
    3704       1.4884
    3705       1.4637
    3706       1.4645
    3707       1.3394
    3708       1.2696
    3709       1.2754
    3710       1.4725
    3711       1.3542
    3712       1.4144
    3713       1.6559
    3714       1.7418
    3715       1.7567
    3716       1.3599
    3717       1.4971
    3718       1.4847
    3719       1.5097
    3720       1.5986
    3721       1.4216
    3722       1.3977
    3723       1.4186
    3724       1.3213
    3725       1.4425
    3726       1.3483
    3727       1.3832
    3728       1.4803
    3729       1.3706
    3730       1.4870
    3731       1.4229
    3732       1.4380
    3733       1.5361
    3734       1.2807
    3735       1.3075
    3736       1.4351
    3737       1.2251
    3738       1.2269
    3739       1.2354
    3740       1.2154
    3741       1.1841
    3742       1.2305
    3743       1.2191
    3744       1.2105
    3745       1.2075
    3746       1.1791
    3747       1.2741
    3748       1.2544
    3749       1.0560
    3750       1.2050
    3751       1.2480
    3752       1.1912
    3753       1.1482
    3754       1.1317
    3755       1.3883
    3756       1.3838
    3757       1.3089
    3758       1.1683
    3759       1.3053
    3760       1.3561
    3761       1.1550
    3762       1.3228
    3763       1.2498
    3764       1.4215
    3765       1.2080
    3766       1.1450
    3767       1.2157
    3768       1.3085
    3769       1.2099
    3770       1.2374
    3771       1.3259
    3772       1.2609
    3773       1.2248
    3774       1.1342
    3775       1.4344
    3776       1.5833
    3777       1.3324
    3778       1.3696
    3779       1.3784
    3780       1.3206
    3781       1.3252
    3782       1.2961
    3783       1.2933
    3784       1.2163
    3785       1.2673
    3786       1.3433
    3787       1.3513
    3788       1.5458
    3789       1.4480
    3790       1.2745
    3791       1.3982
    3792       1.4631
    3793       1.2957
    3794       1.3282
    3795       1.3701
    3796       1.3347
    3797       1.3688
    3798       1.4502
    3799       1.3177
    3800       1.4562
    3801       1.4565
    3802       1.2668
    3803       1.1216
    3804       1.1748
    3805       1.1802
    3806       1.3069
    3807       1.2104
    3808       1.4531
    3809       1.1691
    3810       1.2951
    3811       1.4309
    3812       1.3355
    3813       1.4252
    3814       1.2581
    3815       1.2096
    3816       1.2522
    3817       1.4040
    3818       1.2174
    3819       1.3092
    3820       1.2445
    3821       1.1947
    3822       1.3103
    3823       1.2739
    3824       1.4417
    3825       1.3815
    3826       1.2154
    3827       1.3866
    3828       1.1480
    3829       1.2133
    3830       1.3182
    3831       1.2651
    3832       1.2787
    3833       1.3266
    3834       1.1854
    3835       1.2963
    3836       1.1501
    3837       1.3109
    3838       1.2681
    3839       1.0697
    3840       1.1376
    3841       1.1791
    3842       1.2411
    3843       1.4145
    3844       1.3873
    3845       1.2773
    3846       1.2950
    3847       1.0626
    3848       1.2108
    3849       1.1306
    3850       1.1221
    3851       1.2847
    3852       1.3802
    3853       1.4449
    3854       1.5308
    3855       1.6629
    3856       1.2385
    3857       1.5383
    3858       1.3905
    3859       1.3210
    3860       1.3072
    3861       1.2937
    3862       1.3933
    3863       1.2950
    3864       1.2945
    3865       1.2945
    3866       1.2931
    3867       1.3247
    3868       1.3369
    3869       1.4064
    3870       1.3803
    3871       1.3917
    3872       1.4790
    3873       1.3208
    3874       1.3691
    3875       1.3728
    3876       1.4008
    3877       1.2262
    3878       1.3617
    3879       1.2663
    3880       1.2767
    3881       1.4482
    3882       1.3543
    3883       1.2843
    3884       1.3030
    3885       1.3219
    3886       1.4246
    3887       1.4820
    3888       1.4590
    3889       1.4269
    3890       1.3955
    3891       1.6215
    3892       1.4815
    3893       1.5549
    3894       1.3242
    3895       1.4838
    3896       1.4868
    3897       1.3539
    3898       1.4194
    3899       1.3089
    3900       1.6624
    3901       1.4435
    3902       1.4141
    3903       1.4373
    3904       1.3520
    3905       1.3237
    3906       1.4219
    3907       1.3424
    3908       1.3390
    3909       1.3555
    3910       1.4061
    3911       1.2225
    3912       1.3759
    3913       1.3628
    3914       1.3783
    3915       1.2086
    3916       1.1821
    3917       1.2064
    3918       1.1404
    3919       1.2475
    3920       1.3809
    3921       1.4232
    3922       1.3251
    3923       1.4121
    3924       1.3797
    3925       1.2749
    3926       1.4880
    3927       1.2628
    3928       1.2751
    3929       1.2653
    3930       1.2876
    3931       1.1928
    3932       1.3266
    3933       1.2567
    3934       1.2168
    3935       1.2158
    3936       1.1638
    3937       1.2659
    3938       1.0883
    3939       1.2021
    3940       1.1329
    3941       1.2260
    3942       1.1273
    3943       1.3332
    3944       1.1016
    3945       1.3219
    3946       1.3410
    3947       1.1863
    3948       1.2432
    3949       1.2344
    3950       1.2253
    3951       1.1175
    3952       1.2363
    3953       1.1304
    3954       1.2004
    3955       1.2556
    3956       1.2811
    3957       1.1155
    3958       1.1100
    3959       1.1615
    3960       1.1744
    3961       1.0688
    3962       1.0988
    3963       1.0492
    3964       1.1770
    3965       1.1806
    3966       1.2507
    3967       1.1470
    3968       1.2561
    3969       1.2384
    3970       1.3296
    3971       1.3313
    3972       1.3516
    3973       1.1703
    3974       1.0452
    3975       1.1212
    3976       1.0769
    3977       1.1690
    3978       1.1662
    3979       1.0472
    3980       0.9656
    3981       1.0368
    3982       1.0251
    3983       1.0398
    3984       1.0144
    3985       1.0599
    3986       1.2130
    3987       1.2792
    3988       1.1525
    3989       1.1172
    3990       1.1384
    3991       1.1164
    3992       1.1301
    3993       1.0125
    3994       1.2133
    3995       1.3096
    3996       1.2401
    3997       1.1454
    3998       1.1993
    3999       1.1622
    4000       1.1110
    4001       1.1937
    4002       1.1171
    4003       1.0813
    4004       1.2262
    4005       1.2911
    4006       1.1606
    4007       1.2603
    4008       1.3585
    4009       1.2604
    4010       1.2122
    4011       1.2791
    4012       1.3100
    4013       1.0955
    4014       1.1710
    4015       1.1331
    4016       1.0518
    4017       1.1791
    4018       1.1858
    4019       1.1597
    4020       1.1581
    4021       1.1485
    4022       1.1627
    4023       1.2641
    4024       1.1511
    4025       1.0636
    4026       1.0122
    4027       1.1354
    4028       1.1206
    4029       1.1750
    4030       1.1989
    4031       1.2201
    4032       1.1183
    4033       1.2097
    4034       1.3064
    4035       1.2457
    4036       1.1648
    4037       1.1774
    4038       1.2880
    4039       1.2056
    4040       1.1648
    4041       1.1756
    4042       1.1010
    4043       1.2014
    4044       1.0514
    4045       1.2627
    4046       1.1383
    4047       1.2446
    4048       1.1553
    4049       1.2691
    4050       1.2315
    4051       1.0690
    4052       1.1868
    4053       1.2149
    4054       1.1124
    4055       1.0936
    4056       1.2393
    4057       1.0994
    4058       1.1816
    4059       1.2618
    4060       1.3372
    4061       1.2281
    4062       1.2794
    4063       1.2297
    4064       1.1512
    4065       1.1376
    4066       1.1645
    4067       1.3093
    4068       1.3748
    4069       1.3024
    4070       1.1448
    4071       1.2355
    4072       1.1745
    4073       1.2700
    4074       1.2508
    4075       1.1983
    4076       1.1838
    4077       1.1898
    4078       1.2257
    4079       1.2722
    4080       1.1838
    4081       1.2804
    4082       1.3361
    4083       1.3520
    4084       1.3087
    4085       1.2220
    4086       1.1844
    4087       1.0608
    4088       1.1756
    4089       1.2589
    4090       1.2310
    4091       1.2051
    4092       1.1224
    4093       1.1016
    4094       1.1478
    4095       1.1288
    4096       1.1893
    4097       1.0669
    4098       1.2098
    4099       1.2219
    4100       1.2870
    4101       1.4007
    4102       1.1612
    4103       1.1783
    4104       1.0781
    4105       1.1608
    4106       1.1940
    4107       1.1215
    4108       1.1109
    4109       1.1113
    4110       1.2188
    4111       1.2838
    4112       1.0730
    4113       0.9893
    4114       1.0614
    4115       1.0898
    4116       1.1737
    4117       1.0799
    4118       1.1509
    4119       1.1374
    4120       1.0907
    4121       1.1375
    4122       1.0992
    4123       1.3751
    4124       1.2664
    4125       1.2202
    4126       1.2676
    4127       1.1853
    4128       1.2325
    4129       1.1988
    4130       1.3659
    4131       1.2358
    4132       1.2542
    4133       1.2660
    4134       1.2654
    4135       1.4733
    4136       1.5015
    4137       1.1788
    4138       1.2566
    4139       1.1400
    4140       1.0698
    4141       1.1153
    4142       1.2937
    4143       1.1816
    4144       1.2124
    4145       1.2579
    4146       1.0649
    4147       1.1839
    4148       1.2922
    4149       1.3429
    4150       1.2576
    4151       1.1579
    4152       1.3252
    4153       1.5123
    4154       1.3377
    4155       1.2659
    4156       1.2811
    4157       1.2427
    4158       1.1975
    4159       1.3111
    4160       1.3225
    4161       1.3912
    4162       1.3361
    4163       1.2739
    4164       1.2531
    4165       1.0633
    4166       1.2709
    4167       1.3782
    4168       1.1789
    4169       1.3813
    4170       1.2144
    4171       1.3393
    4172       1.3716
    4173       1.2123
    4174       1.1780
    4175       1.2964
    4176       1.4179
    4177       1.3759
    4178       1.2553
    4179       1.3512
    4180       1.5227
    4181       1.4351
    4182       1.3901
    4183       1.2873
    4184       1.4178
    4185       1.3917
    4186       1.4045
    4187       1.4172
    4188       1.2101
    4189       1.3238
    4190       1.4509
    4191       1.2255
    4192       1.3463
    4193       1.4540
    4194       1.2925
    4195       1.1706
    4196       1.1559
    4197       1.2818
    4198       1.3828
    4199       1.2106
    4200       1.2674
    4201       1.3952
    4202       1.3628
    4203       1.2848
    4204       1.3113
    4205       1.2036
    4206       1.1322
    4207       1.2626
    4208       1.3007
    4209       1.1580
    4210       1.2767
    4211       1.0865
    4212       1.4069
    4213       1.3534
    4214       1.3071
    4215       1.4129
    4216       1.3390
    4217       1.3094
    4218       1.3237
    4219       1.3839
    4220       1.3186
    4221       1.3831
    4222       1.4809
    4223       1.3111
    4224       1.2463
    4225       1.2760
    4226       1.3452
    4227       1.2179
    4228       1.1717
    4229       1.3197
    4230       1.2109
    4231       1.2929
    4232       1.2009
    4233       1.3930
    4234       1.2996
    4235       1.5090
    4236       1.2984
    4237       1.3251
    4238       1.4740
    4239       1.2706
    4240       1.2404
    4241       1.4517
    4242       1.4163
    4243       1.3456
    4244       1.2525
    4245       1.2927
    4246       1.2484
    4247       1.1948
    4248       1.2742
    4249       1.0938
    4250       1.1804
    4251       1.1413
    4252       1.2500
    4253       1.3119
    4254       1.2607
    4255       1.2126
    4256       1.2896
    4257       1.2038
    4258       1.3818
    4259       1.2816
    4260       1.3553
    4261       1.1295
    4262       1.3290
    4263       1.2678
    4264       1.3761
    4265       1.3126
    4266       1.1500
    4267       1.2328
    4268       1.2116
    4269       1.3431
    4270       1.1974
    4271       1.1924
    4272       1.1574
    4273       1.2411
    4274       1.2103
    4275       1.2942
    4276       1.2992
    4277       1.3226
    4278       1.2324
    4279       1.3180
    4280       1.3707
    4281       1.1604
    4282       1.1193
    4283       1.1858
    4284       1.2369
    4285       1.3387
    4286       1.3105
    4287       1.1290
    4288       1.3446
    4289       1.2537
    4290       1.1980
    4291       1.4173
    4292       1.3335
    4293       1.0579
    4294       1.3785
    4295       1.2222
    4296       1.2418
    4297       1.1852
    4298       1.1373
    4299       1.2002
    4300       1.1944
    4301       1.2684
    4302       1.4149
    4303       1.3661
    4304       1.1886
    4305       1.3212
    4306       1.5341
    4307       1.2895
    4308       1.3047
    4309       1.2752
    4310       1.2212
    4311       1.2756
    4312       1.3352
    4313       1.2907
    4314       1.3079
    4315       1.3267
    4316       1.3258
    4317       1.3071
    4318       1.3217
    4319       1.3646
    4320       1.3088
    4321       1.3142
    4322       1.2420
    4323       1.2483
    4324       1.3257
    4325       1.1507
    4326       1.1740
    4327       1.2819
    4328       1.2259
    4329       1.0840
    4330       1.2993
    4331       1.2402
    4332       1.4445
    4333       1.3801
    4334       1.2137
    4335       1.4495
    4336       1.2640
    4337       1.1957
    4338       1.3412
    4339       1.2902
    4340       1.2508
    4341       1.1464
    4342       1.2345
    4343       1.1355
    4344       1.2444
    4345       1.3359
    4346       1.1232
    4347       1.2477
    4348       1.4081
    4349       1.1811
    4350       1.3593
    4351       1.2555
    4352       1.2389
    4353       1.2561
    4354       1.3010
    4355       1.3290
    4356       1.2285
    4357       1.2659
    4358       1.2732
    4359       1.2627
    4360       1.2452
    4361       1.2346
    4362       1.0621
    4363       1.2389
    4364       1.2810
    4365       1.2945
    4366       1.3445
    4367       1.2382
    4368       1.4111
    4369       1.1889
    4370       1.3377
    4371       1.2613
    4372       1.2844
    4373       1.2308
    4374       1.3498
    4375       1.2957
    4376       1.4189
    4377       1.3905
    4378       1.3259
    4379       1.2552
    4380       1.3429
    4381       1.3118
    4382       1.4166
    4383       1.3379
    4384       1.3668
    4385       1.1875
    4386       1.2826
    4387       1.1822
    4388       1.2895
    4389       1.2995
    4390       1.2914
    4391       1.3172
    4392       1.2904
    4393       1.4133
    4394       1.4209
    4395       1.4360
    4396       1.1454
    4397       1.1750
    4398       1.3233
    4399       1.3351
    4400       1.2783
    4401       1.1674
    4402       1.1354
    4403       1.3996
    4404       1.3046
    4405       1.2898
    4406       1.1027
    4407       1.1952
    4408       1.1264
    4409       1.0933
    4410       1.2205
    4411       1.1698
    4412       1.1704
    4413       1.1683
    4414       1.2596
    4415       1.2558
    4416       1.2408
    4417       1.1255
    4418       1.1877
    4419       1.1088
    4420       1.1389
    4421       1.1017
    4422       1.2331
    4423       1.2854
    4424       1.3498
    4425       1.2308
    4426       1.3478
    4427       1.2463
    4428       1.2384
    4429       1.1402
    4430       1.1825
    4431       1.1088
    4432       1.2223
    4433       1.2207
    4434       1.2701
    4435       1.1911
    4436       1.1134
    4437       1.1785
    4438       1.3871
    4439       1.1154
    4440       1.2187
    4441       1.1502
    4442       1.3099
    4443       1.2415
    4444       1.1872
    4445       1.1385
    4446       1.1977
    4447       1.2709
    4448       1.2199
    4449       1.1308
    4450       1.1634
    4451       1.1852
    4452       1.2351
    4453       1.1740
    4454       1.1295
    4455       1.1340
    4456       1.2217
    4457       1.2193
    4458       1.2250
    4459       1.1967
    4460       1.1788
    4461       1.3180
    4462       1.1349
    4463       1.1229
    4464       1.1397
    4465       1.2834
    4466       1.3764
    4467       1.1857
    4468       1.3170
    4469       1.3453
    4470       1.2631
    4471       1.3499
    4472       1.3175
    4473       1.2842
    4474       1.4125
    4475       1.1938
    4476       1.2507
    4477       1.5019
    4478       1.2089
    4479       1.2341
    4480       1.1475
    4481       1.2997
    4482       1.2041
    4483       1.2738
    4484       1.1277
    4485       1.1879
    4486       1.1522
    4487       1.4324
    4488       1.2642
    4489       1.3337
    4490       1.3398
    4491       1.4015
    4492       1.3738
    4493       1.2437
    4494       1.4288
    4495       1.2658
    4496       1.4627
    4497       1.2169
    4498       1.2268
    4499       1.2174
    4500       1.3061
    4501       1.3041
    4502       1.1260
    4503       1.2521
    4504       1.2943
    4505       1.4245
    4506       1.2684
    4507       1.4658
    4508       1.1636
    4509       1.3027
    4510       1.2606
    4511       1.2499
    4512       1.2092
    4513       1.1738
    4514       1.1182
    4515       1.2728
    4516       1.1018
    4517       1.0718
    4518       1.1242
    4519       1.1986
    4520       1.2497
    4521       1.0950
    4522       1.2128
    4523       1.1652
    4524       1.2977
    4525       1.1484
    4526       1.3659
    4527       1.2253
    4528       1.1783
    4529       1.0839
    4530       1.0857
    4531       1.2377
    4532       1.0852
    4533       1.1006
    4534       1.2478
    4535       1.2913
    4536       1.3024
    4537       1.1848
    4538       1.0679
    4539       1.2805
    4540       1.1099
    4541       1.2086
    4542       1.2020
    4543       1.1297
    4544       1.1076
    4545       1.1239
    4546       1.1418
    4547       0.9731
    4548       1.1006
    4549       1.0178
    4550       0.9458
    4551       1.0825
    4552       1.0958
    4553       1.0566
    4554       1.1709
    4555       1.2288
    4556       1.1869
    4557       1.0837
    4558       1.2714
    4559       1.4258
    4560       1.2043
    4561       1.1135
    4562       1.4238
    4563       1.1623
    4564       1.3359
    4565       1.1467
    4566       1.1881
    4567       1.3471
    4568       1.0960
    4569       1.3188
    4570       1.3380
    4571       1.2067
    4572       1.4508
    4573       1.3108
    4574       1.2116
    4575       1.2278
    4576       1.2850
    4577       1.3620
    4578       1.3771
    4579       1.3230
    4580       1.2032
    4581       1.1573
    4582       1.1890
    4583       1.1328
    4584       1.1166
    4585       1.1159
    4586       1.0842
    4587       1.1101
    4588       1.0406
    4589       1.1233
    4590       1.1851
    4591       1.2313
    4592       1.1220
    4593       1.1385
    4594       1.1113
    4595       1.0310
    4596       1.2017
    4597       1.1897
    4598       1.1641
    4599       1.2193
    4600       1.1605
    4601       1.2300
    4602       1.2219
    4603       1.4023
    4604       1.2117
    4605       1.2028
    4606       1.1447
    4607       1.0951
    4608       1.1488
    4609       1.2332
    4610       1.2413
    4611       1.1448
    4612       1.1589
    4613       1.1520
    4614       1.2357
    4615       1.0546
    4616       1.2194
    4617       1.2315
    4618       1.2520
    4619       1.3366
    4620       1.2410
    4621       1.0955
    4622       1.2111
    4623       1.2154
    4624       1.2061
    4625       1.2886
    4626       1.3489
    4627       1.2176
    4628       1.1769
    4629       1.4409
    4630       1.2814
    4631       1.2090
    4632       1.3068
    4633       1.2496
    4634       1.2087
    4635       1.2394
    4636       1.1403
    4637       1.2875
    4638       1.2047
    4639       1.1672
    4640       1.1527
    4641       1.3671
    4642       1.3354
    4643       1.3730
    4644       1.2062
    4645       1.1893
    4646       1.2272
    4647       1.3496
    4648       1.2180
    4649       1.3289
    4650       1.1512
    4651       1.2764
    4652       1.2637
    4653       1.0755
    4654       1.1838
    4655       1.1362
    4656       1.4028
    4657       1.1326
    4658       1.3066
    4659       1.2252
    4660       1.0993
    4661       1.1939
    4662       1.2642
    4663       1.2783
    4664       1.0867
    4665       1.1824
    4666       1.3022
    4667       1.3564
    4668       1.2430
    4669       1.1748
    4670       1.2577
    4671       1.1870
    4672       1.2679
    4673       1.2718
    4674       1.1971
    4675       1.2675
    4676       1.2090
    4677       1.2224
    4678       1.3611
    4679       1.2239
    4680       1.2407
    4681       1.4748
    4682       1.1616
    4683       1.1362
    4684       1.3037
    4685       1.1964
    4686       1.1480
    4687       1.3743
    4688       1.2715
    4689       1.2282
    4690       1.3460
    4691       1.3028
    4692       1.3192
    4693       1.2226
    4694       1.1750
    4695       1.2756
    4696       1.2377
    4697       1.0904
    4698       1.1936
    4699       1.2709
    4700       1.1595
    4701       1.3681
    4702       1.2452
    4703       1.2550
    4704       1.1042
    4705       1.0387
    4706       1.2700
    4707       1.2425
    4708       1.1920
    4709       1.0552
    4710       1.1430
    4711       1.2339
    4712       1.3406
    4713       1.1382
    4714       1.0587
    4715       1.1515
    4716       1.2633
    4717       1.3228
    4718       1.2576
    4719       1.2397
    4720       1.2188
    4721       1.2874
    4722       1.1253
    4723       1.0648
    4724       1.1200
    4725       1.0916
    4726       1.0646
    4727       1.1136
    4728       1.1834
    4729       1.2556
    4730       1.1619
    4731       1.2447
    4732       1.2215
    4733       1.1434
    4734       1.1740
    4735       1.0817
    4736       1.1834
    4737       1.1804
    4738       1.1200
    4739       1.3414
    4740       1.2236
    4741       1.3061
    4742       1.2028
    4743       1.1332
    4744       1.2156
    4745       1.3070
    4746       1.2021
    4747       1.3722
    4748       1.2068
    4749       1.1831
    4750       1.3289
    4751       1.3609
    4752       1.2091
    4753       1.2965
    4754       1.2335
    4755       1.3253
    4756       1.5412
    4757       1.1496
    4758       1.1527
    4759       1.2647
    4760       1.1441
    4761       1.1355
    4762       1.2126
    4763       1.2438
    4764       1.2082
    4765       1.3949
    4766       1.2283
    4767       1.1107
    4768       1.4331
    4769       1.1748
    4770       1.3640
    4771       1.2099
    4772       1.1114
    4773       1.2455
    4774       1.2075
    4775       1.1603
    4776       1.3781
    4777       1.2621
    4778       1.1786
    4779       1.3152
    4780       1.2283
    4781       1.2677
    4782       1.1768
    4783       1.2500
    4784       1.2601
    4785       1.2157
    4786       1.2694
    4787       1.1933
    4788       1.2887
    4789       1.3281
    4790       1.3755
    4791       1.3047
    4792       1.2041
    4793       1.2084
    4794       1.1771
    4795       1.4309
    4796       1.3673
    4797       1.4052
    4798       1.5299
    4799       1.3496
    4800       1.3742
    4801       1.3976
    4802       1.1636
    4803       1.2834
    4804       1.3517
    4805       1.3937
    4806       1.4271
    4807       1.3191
    4808       1.2441
    4809       1.3306
    4810       1.3699
    4811       1.2196
    4812       1.3799
    4813       1.2461
    4814       1.1836
    4815       1.2391
    4816       1.3367
    4817       1.2291
    4818       1.2583
    4819       1.2626
    4820       1.3240
    4821       1.3554
    4822       1.3026
    4823       1.2092
    4824       1.2249
    4825       1.1407
    4826       1.2735
    4827       1.2988
    4828       1.2499
    4829       1.3335
    4830       1.2340
    4831       1.2655
    4832       1.3379
    4833       1.4387
    4834       1.4888
    4835       1.1736
    4836       1.3260
    4837       1.4208
    4838       1.2055
    4839       1.1837
    4840       1.2191
    4841       1.1254
    4842       1.1816
    4843       1.0460
    4844       1.1698
    4845       1.2004
    4846       1.3025
    4847       1.1369
    4848       1.2894
    4849       1.2741
    4850       1.2535
    4851       1.2159
    4852       1.1857
    4853       1.3266
    4854       1.2354
    4855       1.3404
    4856       1.3034
    4857       1.1842
    4858       1.2621
    4859       1.1208
    4860       1.2146
    4861       1.1969
    4862       1.1662
    4863       1.3105
    4864       1.3887
    4865       1.4919
    4866       1.2030
    4867       1.3191
    4868       1.2629
    4869       1.1782
    4870       1.1702
    4871       1.1341
    4872       1.2499
    4873       1.1411
    4874       1.3123
    4875       1.2085
    4876       1.3322
    4877       1.3001
    4878       1.2475
    4879       1.4166
    4880       1.2209
    4881       1.3145
    4882       1.4420
    4883       1.2621
    4884       1.2195
    4885       1.3160
    4886       1.3657
    4887       1.2385
    4888       1.3307
    4889       1.3485
    4890       1.3864
    4891       1.2639
    4892       1.3156
    4893       1.4092
    4894       1.6732
    4895       1.3154
    4896       1.5165
    4897       1.4164
    4898       1.1730
    4899       1.2919
    4900       1.2403
    4901       1.2575
    4902       1.2402
    4903       1.2802
    4904       1.2810
    4905       1.1085
    4906       1.0896
    4907       1.3504
    4908       1.3185
    4909       1.2311
    4910       1.1452
    4911       1.0942
    4912       1.4108
    4913       1.3011
    4914       1.3190
    4915       1.2518
    4916       1.2828
    4917       1.2912
    4918       1.3903
    4919       1.2476
    4920       1.1295
    4921       0.9933
    4922       1.3008
    4923       1.3214
    4924       1.3150
    4925       1.6537
    4926       1.5045
    4927       1.4698
    4928       1.3169
    4929       1.3673
    4930       1.5358
    4931       1.4713
    4932       1.5866
    4933       1.4779
    4934       1.2666
    4935       1.4178
    4936       1.4447
    4937       1.2713
    4938       1.3541
    4939       1.3152
    4940       1.1080
    4941       1.1422
    4942       1.0539
    4943       1.1094
    4944       1.1682
    4945       1.4604
    4946       1.3682
    4947       1.2824
    4948       1.3978
    4949       1.4579
    4950       1.3551
    4951       1.1781
    4952       1.2146
    4953       1.2773
    4954       1.4129
    4955       1.3455
    4956       1.2479
    4957       1.3388
    4958       1.2611
    4959       1.2524
    4960       1.3001
    4961       1.2942
    4962       1.2941
    4963       1.2853
    4964       1.0593
    4965       1.1300
    4966       1.1887
    4967       1.1890
    4968       1.2201
    4969       1.2864
    4970       1.1617
    4971       1.1544
    4972       1.1201
    4973       1.1973
    4974       1.3463
    4975       1.0349
    4976       1.3845
    4977       1.3049
    4978       1.3028
    4979       1.3578
    4980       1.3012
    4981       1.3127
    4982       1.2726
    4983       1.3404
    4984       1.1439
    4985       1.2066
    4986       1.2744
    4987       1.2232
    4988       1.2601
    4989       1.2506
    4990       1.1896
    4991       1.2109
    4992       1.2655
    4993       1.2486
    4994       1.3240
    4995       1.3062
    4996       1.2927
    4997       1.1662
    4998       1.2146
    4999       1.1916
    5000       1.2511
    5001       1.4920
    5002       1.2843
    5003       1.5248
    5004       1.3108
    5005       1.1097
    5006       1.3083
    5007       1.3505
    5008       1.2596
    5009       1.1257
    5010       1.2269
    5011       1.2429
    5012       1.2204
    5013       1.1362
    5014       1.3045
    5015       1.1574
    5016       1.2305
    5017       1.2171
    5018       1.2122
    5019       1.1612
    5020       1.0650
    5021       1.0259
    5022       1.0668
    5023       1.0669
    5024       1.0093
    5025       1.2003
    5026       1.1373
    5027       1.0944
    5028       1.1823
    5029       1.1179
    5030       1.1445
    5031       1.1366
    5032       1.1565
    5033       1.1865
    5034       1.0827
    5035       1.1680
    5036       1.1727
    5037       1.1903
    5038       1.1319
    5039       1.1153
    5040       1.2922
    5041       1.2049
    5042       1.1254
    5043       1.0658
    5044       1.3049
    5045       1.2989
    5046       1.1877
    5047       1.2227
    5048       1.2558
    5049       1.2858
    5050       1.2128
    5051       1.2504
    5052       1.3621
    5053       1.3285
    5054       1.2273
    5055       1.0967
    5056       1.3016
    5057       1.2431
    5058       0.9891
    5059       1.1635
    5060       1.1475
    5061       1.0187
    5062       1.1163
    5063       0.9852
    5064       1.0789
    5065       0.8831
    5066       0.9675
    5067       0.9553
    5068       1.0086
    5069       0.9911
    5070       1.0960
    5071       0.9792
    5072       1.1434
    5073       1.1595
    5074       0.8956
    5075       1.0238
    5076       0.9236
    5077       0.9712
    5078       0.9759
    5079       0.9302
    5080       1.0326
    5081       0.9968
    5082       1.1513
    5083       0.9817
    5084       0.8644
    5085       1.1088
    5086       1.0818
    5087       1.1005
    5088       1.1611
    5089       1.1736
    5090       1.0403
    5091       1.1000
    5092       1.0588
    5093       0.9681
    5094       1.0610
    5095       1.1872
    5096       1.1534
    5097       1.1921
    5098       1.0206
    5099       1.2243
    5100       1.1623
    5101       1.2499
    5102       1.1214
    5103       1.0704
    5104       1.0712
    5105       1.1962
    5106       1.1028
    5107       1.1029
    5108       1.2080
    5109       1.2039
    5110       1.1571
    5111       1.0239
    5112       1.0946
    5113       1.0456
    5114       1.0984
    5115       1.2553
    5116       1.2813
    5117       1.0116
    5118       1.2330
    5119       1.1384
    5120       0.9684
    5121       1.0687
    5122       1.0684
    5123       1.0586
    5124       1.0126
    5125       1.0274
    5126       1.0080
    5127       0.9758
    5128       0.9641
    5129       0.9960
    5130       1.0841
    5131       1.0221
    5132       1.0307
    5133       1.0516
    5134       1.1629
    5135       1.1413
    5136       0.9977
    5137       1.0934
    5138       1.0399
    5139       1.0320
    5140       1.0994
    5141       1.1347
    5142       1.1987
    5143       1.0988
    5144       0.9751
    5145       1.0537
    5146       1.1002
    5147       1.0385
    5148       1.2723
    5149       1.1368
    5150       1.1379
    5151       1.1998
    5152       1.0549
    5153       1.0597
    5154       1.1648
    5155       1.0916
    5156       1.2368
    5157       1.1807
    5158       1.2046
    5159       1.1078
    5160       1.2262
    5161       1.3528
    5162       1.1410
    5163       1.3011
    5164       1.1500
    5165       1.2069
    5166       1.2124
    5167       1.3049
    5168       1.1558
    5169       1.3811
    5170       1.2744
    5171       1.0899
    5172       1.2044
    5173       1.0934
    5174       1.1199
    5175       1.1170
    5176       1.1248
    5177       1.4431
    5178       1.4330
    5179       1.3268
    5180       1.2416
    5181       1.3376
    5182       1.2361
    5183       1.2721
    5184       1.3840
    5185       1.2685
    5186       1.3399
    5187       1.3359
    5188       1.2870
    5189       1.2972
    5190       1.3465
    5191       1.3366
    5192       1.2719
    5193       1.3447
    5194       1.2211
    5195       1.2342
    5196       1.4326
    5197       1.2753
    5198       1.2819
    5199       1.2854
    5200       1.2361
    5201       1.4375
    5202       1.3939
    5203       1.3496
    5204       1.2084
    5205       1.2135
    5206       1.3003
    5207       1.1374
    5208       1.1815
    5209       1.1340
    5210       1.3672
    5211       1.2404
    5212       1.2521
    5213       1.3306
    5214       1.3248
    5215       1.1227
    5216       1.2919
    5217       1.2381
    5218       1.1880
    5219       1.2843
    5220       1.2821
    5221       1.3221
    5222       1.2267
    5223       1.2986
    5224       1.3130
    5225       1.2995
    5226       1.2291
    5227       1.2740
    5228       1.3436
    5229       1.3271
    5230       1.3138
    5231       1.3240
    5232       1.2029
    5233       1.2410
    5234       1.2106
    5235       1.2479
    5236       1.1923
    5237       1.3490
    5238       1.1453
    5239       1.2245
    5240       1.1564
    5241       1.1877
    5242       1.2590
    5243       1.1210
    5244       1.0732
    5245       1.1636
    5246       1.4245
    5247       1.3306
    5248       1.2188
    5249       1.2800
    5250       1.2841
    5251       1.2962
    5252       1.2444
    5253       1.0937
    5254       1.3120
    5255       1.1043
    5256       1.1767
    5257       1.2807
    5258       1.1998
    5259       1.2570
    5260       1.1998
    5261       1.2133
    5262       1.2215
    5263       1.1554
    5264       1.2251
    5265       1.2002
    5266       1.2485
    5267       1.2302
    5268       1.3711
    5269       1.2095
    5270       1.3263
    5271       1.2078
    5272       1.2355
    5273       1.1899
    5274       1.4259
    5275       1.3932
    5276       1.3367
    5277       1.4785
    5278       1.3615
    5279       1.3774
    5280       1.3225
    5281       1.3424
    5282       1.1942
    5283       1.3837
    5284       1.3091
    5285       1.4459
    5286       1.3261
    5287       1.3484
    5288       1.2752
    5289       1.3859
    5290       1.2898
    5291       1.3969
    5292       1.3044
    5293       1.4208
    5294       1.2738
    5295       1.3305
    5296       1.2569
    5297       1.1552
    5298       1.2755
    5299       1.1498
    5300       1.3188
    5301       1.4232
    5302       1.2168
    5303       1.1671
    5304       1.3694
    5305       1.2890
    5306       1.3327
    5307       1.3466
    5308       1.3830
    5309       1.2135
    5310       1.3331
    5311       1.2759
    5312       1.3311
    5313       1.3630
    5314       1.2309
    5315       1.2211
    5316       1.2048
    5317       1.3037
    5318       1.3882
    5319       1.2849
    5320       1.2363
    5321       1.1944
    5322       1.2547
    5323       1.1652
    5324       1.1758
    5325       1.1579
    5326       1.1473
    5327       1.3267
    5328       1.1755
    5329       1.2316
    5330       1.3834
    5331       1.2531
    5332       1.2997
    5333       1.3738
    5334       1.1907
    5335       1.2781
    5336       1.2893
    5337       1.2650
    5338       1.2274
    5339       1.3763
    5340       1.2294
    5341       1.3370
    5342       1.1594
    5343       1.1244
    5344       1.1478
    5345       1.2263
    5346       1.0786
    5347       1.0991
    5348       1.1405
    5349       1.1327
    5350       1.3286
    5351       1.1163
    5352       1.2075
    5353       1.1191
    5354       1.1619
    5355       1.2262
    5356       1.3793
    5357       1.1698
    5358       1.1601
    5359       1.2237
    5360       1.1997
    5361       1.0465
    5362       1.0717
    5363       1.1555
    5364       1.1936
    5365       1.1160
    5366       1.0701
    5367       1.1340
    5368       1.1380
    5369       1.1294
    5370       1.1150
    5371       1.0771
    5372       1.0822
    5373       1.0497
    5374       1.0044
    5375       0.9991
    5376       1.1275
    5377       1.2013
    5378       1.1883
    5379       1.1712
    5380       1.0065
    5381       0.9922
    5382       1.1630
    5383       1.0683
    5384       1.0826
    5385       1.2968
    5386       1.0964
    5387       1.1548
    5388       1.1109
    5389       1.2600
    5390       1.2005
    5391       1.2269
    5392       1.2670
    5393       1.0879
    5394       0.9921
    5395       1.0890
    5396       0.9869
    5397       1.0073
    5398       1.0879
    5399       1.1018
    5400       1.1912
    5401       1.2186
    5402       1.2349
    5403       1.1562
    5404       1.0186
    5405       1.0263
    5406       1.2474
    5407       1.2061
    5408       1.1189
    5409       1.2314
    5410       1.1541
    5411       1.1512
    5412       1.0694
    5413       1.1652
    5414       1.1637
    5415       1.1972
    5416       1.0820
    5417       1.2559
    5418       1.3183
    5419       1.3749
    5420       1.0853
    5421       1.0258
    5422       1.1068
    5423       1.0665
    5424       0.9648
    5425       1.1379
    5426       1.1708
    5427       1.1687
    5428       1.1963
    5429       1.2422
    5430       1.1304
    5431       1.1138
    5432       1.2108
    5433       1.0280
    5434       1.1075
    5435       1.0258
    5436       1.0155
    5437       1.1056
    5438       1.2042
    5439       1.3199
    5440       1.1229
    5441       1.0870
    5442       1.1684
    5443       1.2136
    5444       1.1319
    5445       1.1077
    5446       1.0080
    5447       1.1952
    5448       1.1060
    5449       1.0232
    5450       0.9926
    5451       1.2417
    5452       1.0771
    5453       1.0406
    5454       1.2680
    5455       1.2078
    5456       1.1545
    5457       1.2389
    5458       1.1805
    5459       1.0862
    5460       1.3261
    5461       1.2479
    5462       1.1002
    5463       1.0997
    5464       1.2243
    5465       1.2761
    5466       1.0660
    5467       1.1433
    5468       1.1659
    5469       1.1479
    5470       1.2179
    5471       1.0201
    5472       1.0875
    5473       1.1038
    5474       1.1223
    5475       1.0237
    5476       1.2468
    5477       1.0656
    5478       1.1962
    5479       1.1427
    5480       1.2188
    5481       1.2505
    5482       1.2879
    5483       1.0471
    5484       1.1661
    5485       0.9386
    5486       1.0865
    5487       1.1057
    5488       1.1039
    5489       1.2011
    5490       0.9739
    5491       1.0989
    5492       1.0815
    5493       1.0966
    5494       1.0805
    5495       1.1622
    5496       1.1497
    5497       1.0018
    5498       0.9551
    5499       1.1540
    5500       1.1082
    5501       1.1102
    5502       1.1116
    5503       1.0232
    5504       1.1503
    5505       1.1067
    5506       1.2127
    5507       1.1799
    5508       1.1588
    5509       1.1080
    5510       1.0696
    5511       1.0181
    5512       0.9982
    5513       1.1046
    5514       1.0358
    5515       1.0593
    5516       1.1703
    5517       1.1817
    5518       1.1871
    5519       1.1191
    5520       1.2008
    5521       1.2069
    5522       1.0560
    5523       1.0986
    5524       1.1440
    5525       1.0781
    5526       1.0130
    5527       1.1976
    5528       1.2667
    5529       1.2840
    5530       1.1707
    5531       1.2832
    5532       1.1592
    5533       1.1650
    5534       1.1559
    5535       1.2379
    5536       1.0491
    5537       1.0542
    5538       1.2323
    5539       1.2047
    5540       1.0441
    5541       0.9980
    5542       1.0134
    5543       1.1792
    5544       1.0363
    5545       1.0875
    5546       1.0430
    5547       1.0689
    5548       1.1358
    5549       1.1426
    5550       1.0962
    5551       1.1717
    5552       1.1999
    5553       1.0978
    5554       1.0882
    5555       0.9690
    5556       1.0198
    5557       1.0364
    5558       1.1796
    5559       0.9915
    5560       1.1983
    5561       1.0931
    5562       0.9893
    5563       1.3177
    5564       1.1090
    5565       1.1408
    5566       1.0013
    5567       1.3530
    5568       1.2134
    5569       1.1681
    5570       1.0437
    5571       1.0938
    5572       0.9365
    5573       1.1081
    5574       1.0928
    5575       0.9645
    5576       1.1304
    5577       1.1078
    5578       1.2497
    5579       1.0304
    5580       1.0746
    5581       1.1120
    5582       1.1019
    5583       1.1725
    5584       1.2874
    5585       1.0579
    5586       1.0228
    5587       1.1758
    5588       1.0169
    5589       1.0907
    5590       1.0560
    5591       1.0832
    5592       1.3682
    5593       0.9342
    5594       1.1666
    5595       1.0142
    5596       1.0183
    5597       1.1029
    5598       1.1180
    5599       1.1448
    5600       1.1970
    5601       1.2593
    5602       0.9426
    5603       1.1215
    5604       1.0493
    5605       1.0495
    5606       1.0040
    5607       1.0255
    5608       1.1622
    5609       1.0254
    5610       1.1013
    5611       0.9957
    5612       1.1018
    5613       1.0098
    5614       1.2152
    5615       1.0950
    5616       1.1351
    5617       1.0982
    5618       1.1252
    5619       1.0479
    5620       1.0240
    5621       1.0172
    5622       1.0618
    5623       1.0462
    5624       1.0823
    5625       1.1302
    5626       1.0264
    5627       0.9850
    5628       1.0708
    5629       1.2130
    5630       1.0739
    5631       1.0796
    5632       1.2091
    5633       1.0212
    5634       1.1070
    5635       1.1491
    5636       1.2444
    5637       1.1477
    5638       1.2210
    5639       1.1759
    5640       1.1832
    5641       1.2268
    5642       1.1587
    5643       1.4048
    5644       1.3195
    5645       1.1790
    5646       1.2495
    5647       1.1080
    5648       1.1765
    5649       1.3387
    5650       1.2931
    5651       1.2292
    5652       1.1264
    5653       1.0881
    5654       1.1934
    5655       1.1655
    5656       1.0977
    5657       1.0835
    5658       1.0265
    5659       1.1226
    5660       1.0765
    5661       1.1347
    5662       1.1344
    5663       1.0836
    5664       1.1130
    5665       1.0780
    5666       1.1501
    5667       1.0815
    5668       1.0678
    5669       1.1871
    5670       1.1393
    5671       1.1947
    5672       1.3181
    5673       1.2250
    5674       1.0608
    5675       1.2476
    5676       1.2817
    5677       1.1034
    5678       1.0928
    5679       1.0859
    5680       0.9883
    5681       1.0508
    5682       1.0569
    5683       1.0069
    5684       1.1536
    5685       1.1470
    5686       1.2180
    5687       1.4049
    5688       1.0904
    5689       1.0805
    5690       1.1492
    5691       1.3093
    5692       1.2259
    5693       1.3471
    5694       1.1765
    5695       1.0751
    5696       1.1819
    5697       1.3601
    5698       1.1731
    5699       0.9992
    5700       1.2622
    5701       1.1492
    5702       1.1872
    5703       1.1140
    5704       1.1225
    5705       1.2531
    5706       1.2234
    5707       1.1516
    5708       1.2315
    5709       1.4376
    5710       1.1700
    5711       1.1799
    5712       1.1479
    5713       1.3525
    5714       1.2014
    5715       1.1268
    5716       1.1459
    5717       1.1027
    5718       1.1610
    5719       1.1818
    5720       1.1840
    5721       1.3467
    5722       1.1380
    5723       1.2124
    5724       1.1474
    5725       1.2067
    5726       1.3313
    5727       1.1185
    5728       1.2710
    5729       1.1640
    5730       1.1427
    5731       1.0430
    5732       1.0189
    5733       1.0217
    5734       1.2569
    5735       1.3672
    5736       1.2189
    5737       1.3513
    5738       1.1894
    5739       1.2521
    5740       1.1919
    5741       1.2096
    5742       1.1841
    5743       1.2763
    5744       1.1128
    5745       1.2672
    5746       1.0677
    5747       1.2967
    5748       1.2706
    5749       1.2556
    5750       1.2372
    5751       1.3676
    5752       1.2822
    5753       1.0369
    5754       1.0672
    5755       1.2741
    5756       1.2182
    5757       1.1729
    5758       1.0779
    5759       1.2335
    5760       1.2013
    5761       1.0999
    5762       1.0980
    5763       1.2368
    5764       1.1253
    5765       1.1855
    5766       1.3831
    5767       1.2470
    5768       1.1726
    5769       1.1596
    5770       1.2588
    5771       1.1955
    5772       1.1703
    5773       1.1086
    5774       1.1840
    5775       1.1928
    5776       1.1419
    5777       1.1400
    5778       1.1778
    5779       0.9806
    5780       1.2337
    5781       1.2163
    5782       1.1106
    5783       1.1458
    5784       1.1499
    5785       1.0465
    5786       1.1901
    5787       1.0359
    5788       1.1931
    5789       1.3567
    5790       1.0510
    5791       1.1803
    5792       1.1354
    5793       1.2563
    5794       1.1928
    5795       1.1978
    5796       1.2414
    5797       1.1166
    5798       1.0448
    5799       1.3182
    5800       1.2930
    5801       1.1454
    5802       1.1841
    5803       1.1533
    5804       1.1780
    5805       1.1617
    5806       1.1642
    5807       0.9852
    5808       1.1143
    5809       1.2677
    5810       1.1907
    5811       1.1255
    5812       1.0155
    5813       1.0187
    5814       1.0327
    5815       1.0047
    5816       1.1311
    5817       1.2463
    5818       1.2003
    5819       1.3674
    5820       1.0911
    5821       1.0379
    5822       1.0544
    5823       1.0324
    5824       1.2700
    5825       1.1920
    5826       1.3901
    5827       1.0820
    5828       1.1926
    5829       1.1281
    5830       1.1075
    5831       0.9815
    5832       1.2878
    5833       1.1158
    5834       1.0662
    5835       1.1635
    5836       1.2102
    5837       1.2585
    5838       0.9893
    5839       1.0752
    5840       1.0216
    5841       1.0975
    5842       1.1486
    5843       1.2685
    5844       1.0361
    5845       1.1305
    5846       1.1359
    5847       1.0213
    5848       1.0938
    5849       1.1606
    5850       1.3117
    5851       1.2739
    5852       1.2318
    5853       1.2605
    5854       1.2304
    5855       1.1944
    5856       1.3406
    5857       1.3198
    5858       1.4929
    5859       1.1612
    5860       1.2382
    5861       1.1469
    5862       1.3570
    5863       1.1526
    5864       1.1776
    5865       1.4031
    5866       1.2319
    5867       1.3201
    5868       1.3760
    5869       1.2467
    5870       1.1895
    5871       1.0572
    5872       1.2275
    5873       1.3048
    5874       1.3124
    5875       1.1116
    5876       1.0943
    5877       1.1898
    5878       1.1087
    5879       1.3308
    5880       1.1846
    5881       1.2373
    5882       1.2692
    5883       1.1677
    5884       1.0347
    5885       1.2598
    5886       1.2298
    5887       1.2645
    5888       1.1779
    5889       1.0403
    5890       1.2888
    5891       1.2389
    5892       1.1543
    5893       1.2960
    5894       1.1625
    5895       1.1830
    5896       1.1008
    5897       1.1517
    5898       1.0163
    5899       1.2129
    5900       1.3290
    5901       1.1622
    5902       1.1860
    5903       1.2143
    5904       1.1216
    5905       1.1969
    5906       1.1474
    5907       1.2689
    5908       1.0822
    5909       1.2055
    5910       1.1355
    5911       1.1235
    5912       1.2981
    5913       1.2585
    5914       1.1124
    5915       1.2961
    5916       1.1199
    5917       1.2824
    5918       1.2014
    5919       1.0318
    5920       1.1606
    5921       0.9575
    5922       1.1154
    5923       1.1119
    5924       1.0758
    5925       1.2554
    5926       1.3864
    5927       1.0398
    5928       1.2523
    5929       1.1528
    5930       1.2730
    5931       1.2153
    5932       1.4229
    5933       1.1294
    5934       1.1986
    5935       1.2294
    5936       1.2586
    5937       1.2045
    5938       1.2904
    5939       1.2127
    5940       1.2563
    5941       1.1248
    5942       1.1975
    5943       1.2628
    5944       1.3541
    5945       1.2335
    5946       1.3952
    5947       1.3388
    5948       1.5026
    5949       1.2901
    5950       1.3210
    5951       1.3585
    5952       1.1452
    5953       1.1182
    5954       1.2734
    5955       1.2235
    5956       1.0621
    5957       1.5061
    5958       1.3355
    5959       1.3318
    5960       1.3549
    5961       1.2473
    5962       1.1145
    5963       1.2600
    5964       1.1435
    5965       1.2544
    5966       1.1983
    5967       1.3715
    5968       1.4804
    5969       1.2934
    5970       1.2267
    5971       1.2655
    5972       1.3565
    5973       1.4336
    5974       1.2674
    5975       1.3410
    5976       1.1673
    5977       1.2457
    5978       1.3189
    5979       1.2920
    5980       1.1906
    5981       1.1819
    5982       1.1572
    5983       1.2174
    5984       1.1458
    5985       1.3113
    5986       1.1600
    5987       1.2742
    5988       1.1040
    5989       1.3070
    5990       1.2302
    5991       1.1848
    5992       1.1430
    5993       1.3057
    5994       1.0938
    5995       1.3047
    5996       1.4613
    5997       1.2778
    5998       1.3013
    5999       1.2475
    6000       1.5118
    6001       1.2970
    6002       1.3584
    6003       1.2653
    6004       1.2530
    6005       1.4164
    6006       1.3419
    6007       1.1664
    6008       1.3566
    6009       1.2383
    6010       1.1895
    6011       1.2590
    6012       1.1665
    6013       1.2066
    6014       1.2178
    6015       1.2567
    6016       1.0557
    6017       1.1733
    6018       1.1792
    6019       1.2871
    6020       1.3169
    6021       1.2035
    6022       1.3434
    6023       1.2688
    6024       1.3351
    6025       1.3364
    6026       1.3169
    6027       1.2544
    6028       1.1634
    6029       1.3185
    6030       1.2237
    6031       1.1598
    6032       1.3258
    6033       1.1797
    6034       1.1168
    6035       1.3170
    6036       1.2069
    6037       1.1122
    6038       1.2367
    6039       1.1666
    6040       1.2702
    6041       1.1743
    6042       1.1533
    6043       1.2119
    6044       1.2854
    6045       1.2854
    6046       1.1093
    6047       1.1435
    6048       1.2341
    6049       1.2623
    6050       1.1813
    6051       1.1388
    6052       1.1710
    6053       1.3309
    6054       1.2278
    6055       1.3089
    6056       1.2928
    6057       1.2807
    6058       1.3189
    6059       1.2050
    6060       1.1990
    6061       1.3231
    6062       1.3542
    6063       1.2151
    6064       1.1361
    6065       1.1513
    6066       1.1629
    6067       1.1996
    6068       1.2126
    6069       1.1053
    6070       1.0980
    6071       1.0878
    6072       1.1859
    6073       1.1536
    6074       1.1598
    6075       1.1072
    6076       1.0700
    6077       1.1686
    6078       1.2685
    6079       1.1775
    6080       1.1683
    6081       1.0085
    6082       1.1984
    6083       1.2113
    6084       1.1399
    6085       1.2059
    6086       1.2654
    6087       1.1973
    6088       1.1132
    6089       1.1826
    6090       1.2080
    6091       1.1450
    6092       1.1325
    6093       1.2931
    6094       1.4538
    6095       1.2324
    6096       1.1694
    6097       1.0923
    6098       1.1070
    6099       1.2498
    6100       1.1843
    6101       0.9839
    6102       1.1016
    6103       1.1763
    6104       1.2153
    6105       1.1773
    6106       1.2636
    6107       1.1920
    6108       1.1332
    6109       1.1910
    6110       1.1659
    6111       1.3693
    6112       1.1767
    6113       1.2722
    6114       1.2705
    6115       1.1837
    6116       1.4121
    6117       1.2949
    6118       1.3864
    6119       1.1513
    6120       1.3836
    6121       1.5775
    6122       1.3173
    6123       1.3843
    6124       1.5331
    6125       1.4004
    6126       1.4378
    6127       1.4001
    6128       1.2255
    6129       1.2179
    6130       1.1788
    6131       1.2288
    6132       1.1678
    6133       1.1688
    6134       1.3387
    6135       1.2308
    6136       1.3706
    6137       1.1514
    6138       1.1889
    6139       1.2302
    6140       1.4070
    6141       1.2119
    6142       1.0996
    6143       1.2579
    6144       1.3749
    6145       1.2420
    6146       1.2940
    6147       1.1670
    6148       1.2350
    6149       1.0500
    6150       1.3010
    6151       1.1941
    6152       1.1661
    6153       1.2313
    6154       1.2101
    6155       1.2600
    6156       1.0194
    6157       0.9729
    6158       0.9613
    6159       1.1257
    6160       1.0211
    6161       0.9722
    6162       1.0727
    6163       1.0889
    6164       0.9991
    6165       1.0440
    6166       1.1611
    6167       1.1444
    6168       1.1485
    6169       1.1299
    6170       1.0219
    6171       1.1154
    6172       1.0082
    6173       1.0343
    6174       1.0109
    6175       1.1550
    6176       1.2935
    6177       1.1559
    6178       1.2787
    6179       1.2418
    6180       1.1340
    6181       1.1136
    6182       1.0470
    6183       1.2199
    6184       1.1265
    6185       1.1413
    6186       1.0985
    6187       1.1138
    6188       1.2743
    6189       1.1388
    6190       1.2562
    6191       1.3212
    6192       1.1324
    6193       1.3621
    6194       1.2356
    6195       1.2202
    6196       1.2781
    6197       1.2891
    6198       1.0819
    6199       1.1643
    6200       1.2071
    6201       1.2333
    6202       1.2514
    6203       1.1061
    6204       1.0381
    6205       1.0623
    6206       1.0724
    6207       1.1380
    6208       1.1397
    6209       1.2645
    6210       1.1925
    6211       1.1254
    6212       1.2388
    6213       1.2984
    6214       1.2153
    6215       1.1259
    6216       1.1255
    6217       1.0490
    6218       1.2873
    6219       1.3133
    6220       1.1507
    6221       1.2411
    6222       1.1649
    6223       1.3020
    6224       1.2248
    6225       1.1292
    6226       1.0842
    6227       1.0882
    6228       1.1825
    6229       1.2417
    6230       1.1972
    6231       1.2370
    6232       1.2046
    6233       1.1054
    6234       1.0346
    6235       1.1284
    6236       1.2485
    6237       1.2997
    6238       1.2446
    6239       0.9701
    6240       1.1172
    6241       1.1282
    6242       1.1454
    6243       1.2566
    6244       1.3135
    6245       1.2944
    6246       1.3766
    6247       1.3511
    6248       1.2350
    6249       1.2147
    6250       1.2474
    6251       1.2034
    6252       1.1538
    6253       1.0685
    6254       1.1446
    6255       1.3104
    6256       1.3386
    6257       1.2581
    6258       1.1478
    6259       1.2268
    6260       1.0496
    6261       1.1222
    6262       1.2931
    6263       1.2282
    6264       1.1741
    6265       1.1856
    6266       1.2938
    6267       1.2594
    6268       1.1885
    6269       1.2579
    6270       1.2479
    6271       1.0815
    6272       1.1414
    6273       1.2808
    6274       1.2244
    6275       1.1615
    6276       1.1274
    6277       1.1799
    6278       1.2645
    6279       1.2608
    6280       1.0783
    6281       1.2298
    6282       1.2571
    6283       1.1766
    6284       1.2249
    6285       1.2905
    6286       1.0930
    6287       1.1021
    6288       1.1479
    6289       1.2785
    6290       1.1759
    6291       1.1243
    6292       1.1700
    6293       1.2006
    6294       1.1056
    6295       1.2985
    6296       1.1706
    6297       1.2889
    6298       1.1037
    6299       1.1037
    6300       1.0680
    6301       1.1501
    6302       1.1848
    6303       1.1147
    6304       1.1806
    6305       1.0999
    6306       1.0817
    6307       1.1322
    6308       1.0326
    6309       1.1166
    6310       1.0988
    6311       1.1539
    6312       1.1347
    6313       1.1254
    6314       1.0875
    6315       1.1107
    6316       1.1269
    6317       1.0610
    6318       1.0966
    6319       0.9911
    6320       1.1550
    6321       1.0789
    6322       1.1496
    6323       1.1695
    6324       1.0329
    6325       1.1063
    6326       1.1573
    6327       1.1496
    6328       1.1585
    6329       1.1971
    6330       1.2690
    6331       1.1151
    6332       1.1286
    6333       1.0554
    6334       1.1623
    6335       1.0512
    6336       1.1727
    6337       1.1070
    6338       1.2562
    6339       1.1606
    6340       1.1494
    6341       1.1639
    6342       1.1988
    6343       1.1884
    6344       1.0258
    6345       1.1474
    6346       1.1780
    6347       1.2180
    6348       1.0532
    6349       1.1512
    6350       1.5099
    6351       1.1248
    6352       1.3721
    6353       1.2287
    6354       1.3610
    6355       1.2162
    6356       1.0482
    6357       1.0686
    6358       1.0794
    6359       1.0887
    6360       1.1222
    6361       1.0671
    6362       1.1876
    6363       1.2360
    6364       1.2343
    6365       1.0464
    6366       1.0145
    6367       1.1659
    6368       1.1494
    6369       1.0277
    6370       1.1668
    6371       1.3107
    6372       1.1446
    6373       1.2405
    6374       1.3363
    6375       1.2756
    6376       1.4478
    6377       1.1477
    6378       1.2161
    6379       1.1291
    6380       1.1045
    6381       1.0913
    6382       1.0309
    6383       1.1448
    6384       1.1236
    6385       1.0912
    6386       1.1135
    6387       1.1636
    6388       1.1340
    6389       1.1250
    6390       1.3322
    6391       1.3445
    6392       1.2609
    6393       1.1901
    6394       0.9748
    6395       1.0782
    6396       1.1546
    6397       1.0223
    6398       1.1546
    6399       1.1506
    6400       1.3619
    6401       1.1178
    6402       1.1891
    6403       1.3071
    6404       1.2777
    6405       1.2131
    6406       1.1788
    6407       1.1536
    6408       1.0963
    6409       1.1437
    6410       1.2690
    6411       1.2702
    6412       1.0742
    6413       1.0782
    6414       1.2368
    6415       1.1952
    6416       1.1939
    6417       1.1034
    6418       1.0627
    6419       1.1546
    6420       1.1348
    6421       1.3233
    6422       1.1722
    6423       1.1371
    6424       1.2751
    6425       1.1213
    6426       1.2165
    6427       0.9774
    6428       1.0424
    6429       1.0819
    6430       1.0759
    6431       1.0235
    6432       1.2708
    6433       1.1231
    6434       1.1015
    6435       1.1433
    6436       1.1094
    6437       1.1122
    6438       1.1128
    6439       1.1765
    6440       1.2934
    6441       1.1241
    6442       1.1822
    6443       1.1626
    6444       1.3358
    6445       1.3645
    6446       1.2141
    6447       1.1894
    6448       1.0812
    6449       1.1847
    6450       1.2624
    6451       1.2408
    6452       1.0713
    6453       1.2412
    6454       1.1870
    6455       1.2656
    6456       1.1149
    6457       1.1059
    6458       1.1239
    6459       1.1906
    6460       1.1193
    6461       1.0815
    6462       1.1457
    6463       1.1052
    6464       1.0384
    6465       1.2350
    6466       1.0635
    6467       1.1301
    6468       1.1213
    6469       1.2910
    6470       1.0948
    6471       1.0876
    6472       1.2638
    6473       0.9905
    6474       1.0531
    6475       0.9901
    6476       1.1243
    6477       1.0705
    6478       1.1950
    6479       1.0600
    6480       1.1728
    6481       1.1148
    6482       1.2046
    6483       1.2206
    6484       1.2456
    6485       1.3788
    6486       1.1636
    6487       1.1382
    6488       1.0818
    6489       1.0710
    6490       1.1895
    6491       1.2482
    6492       1.2350
    6493       1.1489
    6494       1.2114
    6495       1.2045
    6496       1.2620
    6497       1.1697
    6498       1.0860
    6499       1.2393
    6500       1.0699
    6501       1.1757
    6502       1.1372
    6503       1.1314
    6504       1.0592
    6505       1.1239
    6506       1.2005
    6507       1.0681
    6508       0.9522
    6509       0.9829
    6510       1.0155
    6511       1.0423
    6512       1.0432
    6513       1.0655
    6514       1.1832
    6515       1.0266
    6516       1.0983
    6517       1.1334
    6518       0.9768
    6519       1.1585
    6520       1.2044
    6521       1.3791
    6522       1.1754
    6523       1.0565
    6524       1.2030
    6525       1.0663
    6526       1.2370
    6527       1.0401
    6528       1.1344
    6529       1.0524
    6530       1.2242
    6531       1.1375
    6532       1.2104
    6533       1.2186
    6534       1.2930
    6535       1.1661
    6536       1.0835
    6537       1.2973
    6538       1.1548
    6539       1.3041
    6540       1.4405
    6541       1.1748
    6542       1.1474
    6543       1.0940
    6544       1.1510
    6545       1.0554
    6546       1.3031
    6547       1.3205
    6548       1.2071
    6549       1.0695
    6550       1.2054
    6551       1.2638
    6552       1.0012
    6553       1.3044
    6554       1.0923
    6555       1.0984
    6556       1.0142
    6557       1.3031
    6558       1.1799
    6559       1.0479
    6560       1.1090
    6561       1.1857
    6562       1.3285
    6563       1.1318
    6564       1.2844
    6565       1.1866
    6566       1.1771
    6567       1.2069
    6568       1.1055
    6569       1.1229
    6570       1.1603
    6571       1.1203
    6572       1.2115
    6573       1.0838
    6574       1.3120
    6575       1.2185
    6576       1.2036
    6577       1.2935
    6578       1.1846
    6579       1.3221
    6580       1.2666
    6581       1.2311
    6582       1.3099
    6583       1.4248
    6584       1.1996
    6585       1.3226
    6586       1.2411
    6587       1.1532
    6588       1.3003
    6589       1.1946
    6590       1.2123
    6591       1.2625
    6592       1.2218
    6593       1.2878
    6594       1.2577
    6595       1.3393
    6596       1.2687
    6597       1.1745
    6598       1.2210
    6599       1.3422
    6600       1.1763
    6601       1.2626
    6602       1.1490
    6603       1.2064
    6604       1.1000
    6605       1.1857
    6606       1.1810
    6607       1.2546
    6608       1.2036
    6609       1.1506
    6610       1.2060
    6611       1.3800
    6612       1.2535
    6613       1.1822
    6614       1.1690
    6615       1.1890
    6616       1.1739
    6617       1.1850
    6618       1.1799
    6619       1.1730
    6620       1.1678
    6621       1.1428
    6622       1.1045
    6623       1.0416
    6624       1.0361
    6625       1.0313
    6626       1.1472
    6627       1.0092
    6628       1.0485
    6629       1.3751
    6630       1.3017
    6631       1.2476
    6632       1.1766
    6633       1.2665
    6634       1.1249
    6635       1.2515
    6636       1.1921
    6637       1.3823
    6638       1.3533
    6639       1.2129
    6640       1.2618
    6641       1.2401
    6642       1.2585
    6643       1.3079
    6644       1.2250
    6645       1.4303
    6646       1.2200
    6647       1.2333
    6648       1.2793
    6649       1.2991
    6650       1.2535
    6651       1.2612
    6652       1.1104
    6653       1.1152
    6654       1.0369
    6655       1.2230
    6656       1.3738
    6657       1.2361
    6658       1.2031
    6659       1.2262
    6660       1.1908
    6661       1.0844
    6662       1.0913
    6663       1.2477
    6664       1.3721
    6665       1.2976
    6666       1.2151
    6667       1.2240
    6668       1.1092
    6669       1.4913
    6670       1.3094
    6671       1.3103
    6672       1.3715
    6673       1.2159
    6674       1.2706
    6675       1.2385
    6676       1.3647
    6677       1.5003
    6678       1.3083
    6679       1.2038
    6680       1.5223
    6681       1.3363
    6682       1.1880
    6683       1.2348
    6684       1.2436
    6685       1.2135
    6686       1.3880
    6687       1.4300
    6688       1.4178
    6689       1.1514
    6690       1.2169
    6691       1.2397
    6692       1.1170
    6693       1.0109
    6694       1.0337
    6695       1.1510
    6696       1.1490
    6697       1.1266
    6698       1.0985
    6699       1.0131
    6700       1.1331
    6701       1.0594
    6702       1.0893
    6703       1.0662
    6704       1.0332
    6705       1.1270
    6706       1.0852
    6707       1.0226
    6708       0.9955
    6709       1.1444
    6710       1.0466
    6711       1.0725
    6712       0.9777
    6713       1.2655
    6714       1.1806
    6715       1.2289
    6716       0.9988
    6717       1.0751
    6718       1.0182
    6719       1.1726
    6720       1.2180
    6721       1.1176
    6722       1.1027
    6723       1.3183
    6724       1.2720
    6725       1.1013
    6726       1.3256
    6727       1.1647
    6728       1.1367
    6729       1.2118
    6730       1.3093
    6731       1.1950
    6732       1.1534
    6733       1.1800
    6734       1.0847
    6735       1.1282
    6736       1.0946
    6737       1.1651
    6738       1.0896
    6739       1.1976
    6740       1.3321
    6741       1.0857
    6742       1.0339
    6743       1.1047
    6744       1.0828
    6745       1.1211
    6746       1.0635
    6747       1.0754
    6748       1.0376
    6749       1.1075
    6750       1.1079
    6751       1.1941
    6752       1.2394
    6753       1.2269
    6754       1.2134
    6755       1.1602
    6756       1.1165
    6757       1.1112
    6758       1.0663
    6759       1.1114
    6760       1.0439
    6761       1.0198
    6762       1.1620
    6763       1.0795
    6764       1.1098
    6765       1.0304
    6766       1.0694
    6767       1.3507
    6768       1.1696
    6769       0.9899
    6770       1.1582
    6771       1.2075
    6772       1.0900
    6773       1.1377
    6774       1.1824
    6775       1.2539
    6776       1.1218
    6777       1.1553
    6778       1.2098
    6779       1.1198
    6780       1.1674
    6781       1.1109
    6782       1.1134
    6783       1.2199
    6784       1.1399
    6785       1.1648
    6786       1.1213
    6787       0.9831
    6788       1.1891
    6789       1.0932
    6790       1.2075
    6791       1.0751
    6792       1.1499
    6793       1.2328
    6794       1.1227
    6795       1.0639
    6796       1.0939
    6797       1.0326
    6798       1.1964
    6799       1.2637
    6800       1.2710
    6801       1.1322
    6802       1.1097
    6803       1.1488
    6804       1.0276
    6805       1.0483
    6806       1.1237
    6807       1.0953
    6808       1.1357
    6809       1.1509
    6810       1.2334
    6811       1.1124
    6812       1.1422
    6813       1.2223
    6814       1.2024
    6815       1.2295
    6816       1.0371
    6817       1.1725
    6818       1.1910
    6819       1.2839
    6820       1.2758
    6821       1.1827
    6822       1.1991
    6823       1.0692
    6824       1.1551
    6825       1.0669
    6826       1.0495
    6827       1.1710
    6828       1.2098
    6829       1.3719
    6830       1.1798
    6831       1.1578
    6832       1.2281
    6833       1.2051
    6834       1.2265
    6835       1.3743
    6836       1.3941
    6837       1.3491
    6838       1.2521
    6839       1.3034
    6840       1.3400
    6841       1.1538
    6842       1.2750
    6843       1.2684
    6844       1.1711
    6845       1.3640
    6846       1.2897
    6847       1.1937
    6848       1.1700
    6849       1.4153
    6850       1.2434
    6851       1.2235
    6852       1.2787
    6853       1.3431
    6854       1.1817
    6855       1.3197
    6856       1.2062
    6857       1.2398
    6858       1.2300
    6859       1.2813
    6860       1.2485
    6861       1.2734
    6862       1.1808
    6863       1.1978
    6864       1.2877
    6865       1.2222
    6866       1.2463
    6867       1.3665
    6868       1.3384
    6869       1.3361
    6870       1.3242
    6871       1.1692
    6872       1.1985
    6873       1.1161
    6874       1.2258
    6875       1.2471
    6876       1.2369
    6877       1.2500
    6878       1.2158
    6879       1.3566
    6880       1.3250
    6881       1.3337
    6882       1.3364
    6883       1.5341
    6884       1.3110
    6885       1.3560
    6886       1.2610
    6887       1.2322
    6888       1.3589
    6889       1.2370
    6890       1.3290
    6891       1.4037
    6892       1.2968
    6893       1.2169
    6894       1.0467
    6895       1.0302
    6896       1.1540
    6897       1.1695
    6898       1.0841
    6899       1.2234
    6900       1.1879
    6901       1.1508
    6902       1.1485
    6903       1.2248
    6904       1.1374
    6905       1.2672
    6906       1.2557
    6907       1.1835
    6908       1.1575
    6909       1.0580
    6910       1.3013
    6911       1.2294
    6912       1.2596
    6913       1.3860
    6914       1.1555
    6915       1.1189
    6916       1.2786
    6917       1.1214
    6918       1.0766
    6919       1.1029
    6920       1.0662
    6921       1.2791
    6922       1.2225
    6923       1.1400
    6924       1.0920
    6925       1.1483
    6926       1.1623
    6927       1.2475
    6928       1.1793
    6929       1.1463
    6930       1.1765
    6931       1.3085
    6932       1.1069
    6933       1.1777
    6934       1.2298
    6935       1.0412
    6936       1.1935
    6937       1.0869
    6938       1.0644
    6939       1.1984
    6940       1.1847
    6941       0.9629
    6942       1.2272
    6943       1.3062
    6944       1.0896
    6945       1.1723
    6946       1.2228
    6947       1.0870
    6948       1.1605
    6949       1.0179
    6950       1.1560
    6951       1.1590
    6952       1.0331
    6953       1.2241
    6954       1.1169
    6955       1.2407
    6956       1.2499
    6957       1.0785
    6958       1.3250
    6959       1.1823
    6960       1.1358
    6961       1.0676
    6962       1.2504
    6963       1.2074
    6964       1.2043
    6965       1.1859
    6966       1.0732
    6967       1.1564
    6968       1.1218
    6969       1.1915
    6970       1.1372
    6971       1.1928
    6972       1.0698
    6973       1.1498
    6974       1.2372
    6975       0.9928
    6976       1.0191
    6977       1.0893
    6978       1.0922
    6979       1.1095
    6980       1.0858
    6981       1.1283
    6982       1.0447
    6983       1.1718
    6984       1.0876
    6985       1.1118
    6986       1.0574
    6987       1.1016
    6988       1.2262
    6989       1.1830
    6990       1.2290
    6991       1.1667
    6992       1.0272
    6993       1.0127
    6994       1.0578
    6995       1.1222
    6996       1.1091
    6997       1.1710
    6998       1.0682
    6999       1.1253
    7000       1.2788
    7001       1.0758
    7002       1.0771
    7003       1.0862
    7004       1.1164
    7005       1.2720
    7006       1.0491
    7007       1.0327
    7008       1.4036
    7009       1.0825
    7010       1.1840
    7011       1.1687
    7012       1.1049
    7013       1.0821
    7014       0.9938
    7015       1.1342
    7016       0.9743
    7017       1.1669
    7018       1.1296
    7019       1.1887
    7020       1.1512
    7021       1.3064
    7022       1.2816
    7023       1.2428
    7024       1.2891
    7025       1.1962
    7026       1.1599
    7027       1.1920
    7028       1.1956
    7029       1.3666
    7030       1.0837
    7031       1.1933
    7032       1.1808
    7033       1.0244
    7034       1.0614
    7035       0.9928
    7036       1.2274
    7037       1.2986
    7038       1.2237
    7039       1.1351
    7040       1.1564
    7041       1.0667
    7042       1.0584
    7043       1.0878
    7044       1.1144
    7045       1.0458
    7046       1.1052
    7047       1.1741
    7048       1.1347
    7049       1.0251
    7050       1.0981
    7051       1.2057
    7052       1.0915
    7053       1.1747
    7054       1.1471
    7055       1.1322
    7056       1.0267
    7057       1.1674
    7058       1.2425
    7059       1.1372
    7060       1.2852
    7061       1.2033
    7062       1.0328
    7063       1.0464
    7064       1.0499
    7065       1.2795
    7066       1.3030
    7067       1.2167
    7068       1.2044
    7069       1.2019
    7070       1.1601
    7071       1.0750
    7072       1.0419
    7073       1.1488
    7074       1.1852
    7075       1.1950
    7076       1.2476
    7077       1.2454
    7078       1.1429
    7079       1.0843
    7080       1.1519
    7081       1.1342
    7082       1.3282
    7083       1.2022
    7084       1.1555
    7085       1.0468
    7086       1.1213
    7087       1.2294
    7088       1.0509
    7089       1.2383
    7090       1.1725
    7091       1.1523
    7092       1.1795
    7093       1.0679
    7094       1.0451
    7095       1.1562
    7096       1.0046
    7097       1.1687
    7098       1.0535
    7099       1.1813
    7100       1.1207
    7101       1.2376
    7102       1.2501
    7103       1.2835
    7104       1.2995
    7105       1.2200
    7106       1.1134
    7107       1.0763
    7108       0.9731
    7109       0.8945
    7110       1.0994
    7111       1.1385
    7112       1.0212
    7113       1.0959
    7114       0.9772
    7115       1.0575
    7116       1.1583
    7117       1.2643
    7118       1.1296
    7119       1.1818
    7120       1.1322
    7121       1.4578
    7122       1.2957
    7123       1.2902
    7124       0.9931
    7125       1.0297
    7126       1.1880
    7127       1.0007
    7128       1.1525
    7129       1.1408
    7130       1.0504
    7131       1.2583
    7132       1.1857
    7133       1.0520
    7134       1.2643
    7135       1.1150
    7136       1.0734
    7137       1.0610
    7138       1.1033
    7139       1.1215
    7140       1.1313
    7141       1.2394
    7142       1.0952
    7143       1.2489
    7144       1.0580
    7145       1.2258
    7146       1.0996
    7147       1.1903
    7148       1.1011
    7149       1.1192
    7150       1.1037
    7151       1.1183
    7152       1.1586
    7153       1.2121
    7154       1.1806
    7155       1.1547
    7156       1.2507
    7157       1.2090
    7158       1.1943
    7159       1.1902
    7160       1.0779
    7161       1.1918
    7162       1.1525
    7163       1.1954
    7164       1.0716
    7165       1.3042
    7166       1.1275
    7167       1.1699
    7168       1.2069
    7169       1.2134
    7170       1.1089
    7171       1.3108
    7172       1.2769
    7173       1.3766
    7174       1.1159
    7175       1.1614
    7176       1.1930
    7177       1.0347
    7178       1.2271
    7179       1.1653
    7180       1.2065
    7181       1.0174
    7182       0.9906
    7183       1.1480
    7184       1.0698
    7185       1.1457
    7186       1.1132
    7187       1.0058
    7188       1.0932
    7189       1.0872
    7190       1.2567
    7191       1.2352
    7192       1.2360
    7193       1.3300
    7194       1.1258
    7195       1.2813
    7196       1.3753
    7197       1.1330
    7198       1.2880
    7199       1.2105
    7200       1.4937
    7201       1.0779
    7202       1.1421
    7203       1.1088
    7204       1.0474
    7205       1.1395
    7206       1.3351
    7207       0.9155
    7208       0.9470
    7209       1.0950
    7210       1.0667
    7211       1.0735
    7212       1.1728
    7213       1.3028
    7214       1.2266
    7215       1.1661
    7216       1.2049
    7217       1.1482
    7218       1.1290
    7219       1.3051
    7220       1.1700
    7221       1.2536
    7222       1.3249
    7223       1.2973
    7224       1.2927
    7225       1.2828
    7226       1.2404
    7227       1.1513
    7228       1.2932
    7229       1.2355
    7230       1.1371
    7231       1.2455
    7232       1.1831
    7233       1.2324
    7234       1.1980
    7235       1.1536
    7236       1.0969
    7237       1.0085
    7238       1.1351
    7239       1.1220
    7240       1.1347
    7241       1.1179
    7242       1.0174
    7243       1.1371
    7244       1.1606
    7245       1.0341
    7246       1.0458
    7247       1.1218
    7248       1.1167
    7249       1.1716
    7250       1.1028
    7251       1.1703
    7252       1.2342
    7253       1.1059
    7254       1.2343
    7255       1.4900
    7256       1.0702
    7257       1.3134
    7258       1.2179
    7259       1.2705
    7260       1.2483
    7261       1.1920
    7262       1.1048
    7263       1.2499
    7264       1.3497
    7265       1.1130
    7266       1.1879
    7267       1.0291
    7268       1.2178
    7269       1.0648
    7270       1.3193
    7271       1.0914
    7272       1.1127
    7273       1.2196
    7274       1.2249
    7275       1.2147
    7276       1.3214
    7277       1.3076
    7278       1.1690
    7279       1.0014
    7280       1.2015
    7281       1.1232
    7282       1.2859
    7283       1.2120
    7284       1.2274
    7285       1.0829
    7286       1.1144
    7287       1.2227
    7288       1.0354
    7289       1.0880
    7290       1.1258
    7291       1.2274
    7292       1.1869
    7293       1.3426
    7294       1.1329
    7295       1.1066
    7296       1.2009
    7297       1.2799
    7298       1.1572
    7299       1.2100
    7300       1.2815
    7301       1.3022
    7302       1.1722
    7303       1.2139
    7304       1.1784
    7305       1.2104
    7306       1.3269
    7307       1.2156
    7308       1.3702
    7309       1.5024
    7310       1.3492
    7311       1.3176
    7312       1.3203
    7313       1.3754
    7314       1.2401
    7315       1.2085
    7316       1.2382
    7317       1.3035
    7318       1.0759
    7319       1.2551
    7320       1.4083
    7321       1.2383
    7322       1.1858
    7323       1.1922
    7324       1.2337
    7325       1.4801
    7326       1.2424
    7327       1.1580
    7328       1.2557
    7329       1.1339
    7330       1.1541
    7331       1.4681
    7332       1.2069
    7333       1.0608
    7334       1.0244
    7335       1.0634
    7336       1.0610
    7337       1.1770
    7338       1.1735
    7339       1.1455
    7340       1.2524
    7341       1.1107
    7342       1.2807
    7343       1.4543
    7344       1.2914
    7345       1.1996
    7346       1.0757
    7347       1.1805
    7348       1.3143
    7349       1.1839
    7350       1.1452
    7351       0.9869
    7352       1.1785
    7353       1.1154
    7354       1.1226
    7355       1.3592
    7356       1.1152
    7357       1.0431
    7358       1.2568
    7359       1.2052
    7360       1.2725
    7361       1.2413
    7362       1.3393
    7363       1.1816
    7364       1.1632
    7365       1.1742
    7366       1.0231
    7367       1.0444
    7368       1.0841
    7369       1.2455
    7370       1.0925
    7371       1.1136
    7372       1.1969
    7373       1.2011
    7374       1.1605
    7375       1.1704
    7376       1.0811
    7377       1.0489
    7378       1.1566
    7379       1.1718
    7380       1.3156
    7381       1.0384
    7382       1.1189
    7383       1.0919
    7384       1.3862
    7385       1.1891
    7386       1.3305
    7387       1.2764
    7388       1.0514
    7389       1.1090
    7390       1.3460
    7391       1.1924
    7392       1.3186
    7393       1.1977
    7394       1.3571
    7395       1.1963
    7396       1.1822
    7397       1.1375
    7398       1.3246
    7399       1.1118
    7400       1.1216
    7401       1.4652
    7402       1.0391
    7403       1.0250
    7404       1.0797
    7405       1.1436
    7406       1.0003
    7407       1.2069
    7408       1.1973
    7409       1.2131
    7410       1.2957
    7411       1.2183
    7412       1.1099
    7413       0.9665
    7414       0.9922
    7415       1.0908
    7416       1.1605
    7417       0.9580
    7418       1.1260
    7419       1.0238
    7420       1.0887
    7421       1.1451
    7422       1.0630
    7423       1.0724
    7424       1.1003
    7425       1.1587
    7426       1.1291
    7427       1.1782
    7428       1.1176
    7429       1.1116
    7430       1.2481
    7431       1.1290
    7432       1.0954
    7433       1.1549
    7434       1.2276
    7435       1.1660
    7436       1.2163
    7437       1.0490
    7438       1.2264
    7439       1.0528
    7440       1.1838
    7441       1.0969
    7442       1.1909
    7443       1.1015
    7444       1.2176
    7445       1.1941
    7446       1.0221
    7447       1.0059
    7448       1.0368
    7449       1.1595
    7450       1.2407
    7451       1.3047
    7452       1.0908
    7453       1.1975
    7454       1.1241
    7455       1.2315
    7456       1.1959
    7457       1.2783
    7458       1.2537
    7459       1.0938
    7460       1.2586
    7461       1.0777
    7462       1.2105
    7463       1.1680
    7464       1.1408
    7465       1.2864
    7466       1.1814
    7467       1.1580
    7468       1.1730
    7469       1.3372
    7470       1.1663
    7471       1.1618
    7472       1.3884
    7473       1.2146
    7474       1.1851
    7475       1.3648
    7476       1.1892
    7477       1.1023
    7478       1.3145
    7479       1.2514
    7480       1.0010
    7481       1.0930
    7482       1.2117
    7483       1.1194
    7484       1.0810
    7485       1.2304
    7486       1.2796
    7487       1.1686
    7488       1.2745
    7489       1.1399
    7490       1.2685
    7491       1.2665
    7492       1.1061
    7493       1.0945
    7494       1.0981
    7495       1.1943
    7496       1.0819
    7497       1.3165
    7498       1.4823
    7499       1.4487
    7500       1.3693
    7501       1.0872
    7502       1.1346
    7503       1.3233
    7504       1.2127
    7505       1.2537
    7506       1.1277
    7507       1.0625
    7508       1.0609
    7509       1.1554
    7510       1.3624
    7511       1.3132
    7512       1.1416
    7513       1.2526
    7514       1.1899
    7515       1.2022
    7516       1.1787
    7517       1.2249
    7518       1.1145
    7519       1.0277
    7520       1.2273
    7521       1.3116
    7522       1.2051
    7523       1.2726
    7524       1.3482
    7525       1.1973
    7526       1.0639
    7527       1.1414
    7528       1.1618
    7529       1.2260
    7530       1.0577
    7531       1.2782
    7532       1.1693
    7533       1.2543
    7534       1.1283
    7535       1.2761
    7536       1.2761
    7537       1.3701
    7538       1.2621
    7539       1.3729
    7540       1.2087
    7541       1.3662
    7542       1.1320
    7543       1.3184
    7544       1.1403
    7545       1.2810
    7546       1.1722
    7547       1.2772
    7548       1.3757
    7549       1.3057
    7550       1.2338
    7551       1.3028
    7552       1.3687
    7553       1.1853
    7554       1.2150
    7555       1.5054
    7556       1.3322
    7557       1.3341
    7558       1.3252
    7559       1.4153
    7560       1.3834
    7561       1.1389
    7562       1.2421
    7563       1.3091
    7564       1.1786
    7565       1.1177
    7566       1.2777
    7567       1.2172
    7568       1.1443
    7569       1.1923
    7570       1.2885
    7571       1.2963
    7572       1.1916
    7573       1.1652
    7574       1.1119
    7575       1.1208
    7576       1.1928
    7577       1.1729
    7578       1.1992
    7579       1.1219
    7580       1.1603
    7581       1.1513
    7582       1.1250
    7583       1.2966
    7584       1.2744
    7585       1.2946
    7586       1.4072
    7587       1.3089
    7588       1.4712
    7589       1.2368
    7590       1.2692
    7591       1.2526
    7592       1.1831
    7593       1.1770
    7594       1.3989
    7595       1.1357
    7596       1.4455
    7597       1.2819
    7598       1.3385
    7599       1.2379
    7600       1.3601
    7601       1.3238
    7602       1.2312
    7603       1.2159
    7604       1.1929
    7605       1.2673
    7606       1.2185
    7607       1.1325
    7608       1.1958
    7609       1.4343
    7610       1.0910
    7611       1.0409
    7612       1.3323
    7613       1.1603
    7614       1.1943
    7615       1.2677
    7616       1.1122
    7617       1.2361
    7618       1.1023
    7619       1.0736
    7620       1.1480
    7621       1.1780
    7622       1.2350
    7623       1.1672
    7624       1.0190
    7625       1.1960
    7626       1.0664
    7627       1.1654
    7628       1.2133
    7629       1.2601
    7630       1.4170
    7631       1.3097
    7632       1.1044
    7633       1.3472
    7634       1.2658
    7635       1.3898
    7636       1.4267
    7637       1.3428
    7638       1.2904
    7639       1.2456
    7640       1.2879
    7641       1.2013
    7642       1.0851
    7643       1.0302
    7644       1.1339
    7645       1.1153
    7646       1.3097
    7647       1.2694
    7648       1.2730
    7649       1.2855
    7650       1.1926
    7651       1.2017
    7652       1.3955
    7653       1.2838
    7654       1.3957
    7655       1.2594
    7656       1.1745
    7657       1.0410
    7658       1.1655
    7659       1.1723
    7660       1.2719
    7661       1.2325
    7662       1.2917
    7663       1.4320
    7664       1.1784
    7665       1.1155
    7666       1.2592
    7667       1.1993
    7668       1.0511
    7669       1.1238
    7670       1.0057
    7671       1.1664
    7672       1.1161
    7673       1.3038
    7674       1.1619
    7675       1.1092
    7676       1.1219
    7677       1.1950
    7678       1.0266
    7679       1.1182
    7680       1.1603
    7681       1.0337
    7682       1.3136
    7683       1.3469
    7684       1.2695
    7685       1.1012
    7686       1.1589
    7687       1.2075
    7688       1.1669
    7689       1.1864
    7690       1.1302
    7691       1.0223
    7692       0.9776
    7693       1.2397
    7694       1.1315
    7695       1.2965
    7696       1.2784
    7697       1.4398
    7698       1.1572
    7699       1.0469
    7700       1.3181
    7701       1.2459
    7702       1.3419
    7703       1.2069
    7704       1.2645
    7705       1.1920
    7706       1.1479
    7707       1.2578
    7708       1.1734
    7709       1.1063
    7710       1.1903
    7711       1.3325
    7712       1.2740
    7713       1.3273
    7714       1.2274
    7715       1.2116
    7716       1.1860
    7717       1.2410
    7718       1.2418
    7719       1.2533
    7720       1.1837
    7721       1.1962
    7722       1.1073
    7723       1.1605
    7724       1.2100
    7725       1.1275
    7726       1.0988
    7727       1.1584
    7728       1.1126
    7729       1.0165
    7730       1.2839
    7731       1.1910
    7732       1.4162
    7733       1.1243
    7734       1.2372
    7735       1.2764
    7736       1.3861
    7737       1.3545
    7738       1.3543
    7739       1.2902
    7740       1.2828
    7741       1.2160
    7742       1.3195
    7743       1.2814
    7744       1.1249
    7745       1.2343
    7746       1.2447
    7747       1.3052
    7748       1.3528
    7749       1.3407
    7750       1.4778
    7751       1.1954
    7752       1.1936
    7753       1.1985
    7754       1.2583
    7755       1.0583
    7756       1.0682
    7757       1.1104
    7758       1.3128
    7759       1.2288
    7760       1.2371
    7761       1.0627
    7762       1.3847
    7763       1.2519
    7764       1.1075
    7765       1.0732
    7766       1.1910
    7767       1.1326
    7768       1.1076
    7769       1.2954
    7770       1.2114
    7771       1.1596
    7772       1.1480
    7773       1.2499
    7774       1.1266
    7775       1.1504
    7776       1.0966
    7777       1.1165
    7778       1.0201
    7779       1.1763
    7780       1.2650
    7781       1.2235
    7782       1.1646
    7783       1.0375
    7784       1.2035
    7785       1.0952
    7786       1.0318
    7787       1.0465
    7788       1.1369
    7789       1.0667
    7790       1.0570
    7791       1.1435
    7792       1.2312
    7793       1.1353
    7794       1.0248
    7795       1.0549
    7796       1.0776
    7797       1.1372
    7798       1.1877
    7799       1.1349
    7800       1.0388
    7801       1.0444
    7802       1.0443
    7803       1.0274
    7804       1.1351
    7805       1.0199
    7806       1.0915
    7807       1.0167
    7808       1.1949
    7809       1.1176
    7810       1.1847
    7811       1.1326
    7812       1.1147
    7813       1.0933
    7814       1.1126
    7815       1.4524
    7816       1.1342
    7817       1.2257
    7818       1.1241
    7819       1.1761
    7820       1.2604
    7821       1.1298
    7822       1.1684
    7823       1.1310
    7824       1.1914
    7825       1.1301
    7826       1.1600
    7827       1.3032
    7828       1.4814
    7829       1.3250
    7830       1.1536
    7831       1.1330
    7832       0.9857
    7833       1.1123
    7834       1.1446
    7835       1.0845
    7836       1.1265
    7837       1.2146
    7838       1.1612
    7839       1.1590
    7840       1.3754
    7841       1.0168
    7842       1.2134
    7843       1.1245
    7844       1.1436
    7845       1.1210
    7846       1.1902
    7847       1.1789
    7848       0.9991
    7849       1.0637
    7850       1.0325
    7851       1.1788
    7852       1.2289
    7853       1.0954
    7854       1.2569
    7855       1.1960
    7856       1.1191
    7857       1.1024
    7858       1.3042
    7859       1.1336
    7860       1.0707
    7861       1.1816
    7862       1.2347
    7863       1.1281
    7864       1.1301
    7865       1.3672
    7866       1.0755
    7867       0.9910
    7868       1.2014
    7869       1.1772
    7870       1.1149
    7871       1.1730
    7872       1.2811
    7873       1.3257
    7874       1.1233
    7875       1.1604
    7876       1.1099
    7877       1.3130
    7878       1.2091
    7879       1.2590
    7880       1.3088
    7881       1.2966
    7882       1.2484
    7883       1.1616
    7884       1.2784
    7885       1.2308
    7886       1.1044
    7887       1.2701
    7888       1.3000
    7889       1.1986
    7890       1.2562
    7891       1.4447
    7892       1.2206
    7893       1.2766
    7894       1.1136
    7895       1.2415
    7896       1.1688
    7897       1.2895
    7898       1.2075
    7899       1.2809
    7900       1.2528
    7901       1.5293
    7902       1.4883
    7903       1.3498
    7904       1.3216
    7905       1.1927
    7906       1.2340
    7907       1.3251
    7908       1.4870
    7909       1.3447
    7910       1.4628
    7911       1.2457
    7912       1.2112
    7913       1.1100
    7914       1.1309
    7915       1.1619
    7916       1.3470
    7917       1.2155
    7918       1.2689
    7919       1.3163
    7920       1.2570
    7921       1.2818
    7922       1.2222
    7923       1.2178
    7924       1.1774
    7925       1.2462
    7926       1.3468
    7927       1.1935
    7928       1.2141
    7929       1.3316
    7930       1.3429
    7931       1.2743
    7932       1.1597
    7933       1.3391
    7934       1.1546
    7935       1.1758
    7936       1.3109
    7937       1.2617
    7938       1.2688
    7939       1.3066
    7940       1.1372
    7941       1.0932
    7942       1.0562
    7943       1.2093
    7944       1.4582
    7945       1.3067
    7946       1.3095
    7947       1.6083
    7948       1.3942
    7949       1.2745
    7950       1.3752
    7951       1.3250
    7952       1.3193
    7953       1.3948
    7954       1.2857
    7955       1.3875
    7956       1.2905
    7957       1.2465
    7958       1.5762
    7959       1.4400
    7960       1.3572
    7961       1.2108
    7962       1.3020
    7963       1.1925
    7964       1.3434
    7965       1.2411
    7966       1.2321
    7967       1.2032
    7968       1.3271
    7969       1.4595
    7970       1.4899
    7971       1.3559
    7972       1.2059
    7973       1.4258
    7974       1.3164
    7975       1.3311
    7976       1.2165
    7977       1.3279
    7978       1.3404
    7979       1.2585
    7980       1.5312
    7981       1.3083
    7982       1.4757
    7983       1.3779
    7984       1.2372
    7985       1.3562
    7986       1.4491
    7987       1.4331
    7988       1.4292
    7989       1.2820
    7990       1.4372
    7991       1.3297
    7992       1.1933
    7993       1.4167
    7994       1.3059
    7995       1.3139
    7996       1.3653
    7997       1.2805
    7998       1.3696
    7999       1.3598
    8000       1.3868
    8001       1.3138
    8002       1.3315
    8003       1.2049
    8004       1.2458
    8005       1.4828
    8006       1.5044
    8007       1.3913
    8008       1.4778
    8009       1.4130
    8010       1.3321
    8011       1.3436
    8012       1.4465
    8013       1.4825
    8014       1.4123
    8015       1.3536
    8016       1.3974
    8017       1.3756
    8018       1.3493
    8019       1.3606
    8020       1.4279
    8021       1.3734
    8022       1.4743
    8023       1.3810
    8024       1.4519
    8025       1.5719
    8026       1.4620
    8027       1.5106
    8028       1.4659
    8029       1.4446
    8030       1.3849
    8031       1.2233
    8032       1.4443
    8033       1.3077
    8034       1.2993
    8035       1.2570
    8036       1.4718
    8037       1.3985
    8038       1.3359
    8039       1.1853
    8040       1.2219
    8041       1.1738
    8042       1.3770
    8043       1.3653
    8044       1.4420
    8045       1.4034
    8046       1.1385
    8047       1.4956
    8048       1.3377
    8049       1.4280
    8050       1.3704
    8051       1.3520
    8052       1.6678
    8053       1.3944
    8054       1.4730
    8055       1.5030
    8056       1.4063
    8057       1.4464
    8058       1.3741
    8059       1.3928
    8060       1.3185
    8061       1.2210
    8062       1.1970
    8063       1.3521
    8064       1.2808
    8065       1.4641
    8066       1.3108
    8067       1.4944
    8068       1.2882
    8069       1.2570
    8070       1.2572
    8071       1.3021
    8072       1.1028
    8073       1.2648
    8074       1.0598
    8075       1.0914
    8076       1.1080
    8077       1.2254
    8078       1.1491
    8079       1.1737
    8080       1.1082
    8081       1.1097
    8082       1.1130
    8083       1.1247
    8084       1.1434
    8085       1.2092
    8086       1.1638
    8087       1.2402
    8088       1.0245
    8089       1.0988
    8090       1.0627
    8091       1.0571
    8092       1.0191
    8093       1.1120
    8094       1.2327
    8095       1.1066
    8096       1.1297
    8097       1.2270
    8098       1.2462
    8099       1.0987
    8100       0.9915
    8101       1.2259
    8102       1.0990
    8103       1.4024
    8104       1.3531
    8105       1.2673
    8106       1.0573
    8107       1.1200
    8108       1.1144
    8109       1.0352
    8110       0.9694
    8111       1.2101
    8112       1.2061
    8113       1.2197
    8114       1.0130
    8115       1.1226
    8116       1.0282
    8117       1.0862
    8118       1.0931
    8119       0.9739
    8120       1.0931
    8121       1.0128
    8122       1.0369
    8123       1.1022
    8124       1.0353
    8125       1.0259
    8126       1.0435
    8127       1.0620
    8128       1.0853
    8129       1.0858
    8130       1.0760
    8131       1.2384
    8132       1.1989
    8133       1.0544
    8134       1.0493
    8135       1.1438
    8136       1.1578
    8137       1.2166
    8138       0.9885
    8139       1.0522
    8140       1.0432
    8141       1.0011
    8142       1.0502
    8143       1.1500
    8144       1.1169
    8145       1.0953
    8146       1.2093
    8147       1.3083
    8148       1.2592
    8149       1.1117
    8150       1.1362
    8151       1.0976
    8152       1.0889
    8153       1.0760
    8154       1.0469
    8155       1.0476
    8156       1.1795
    8157       1.1717
    8158       1.1005
    8159       1.2173
    8160       1.0959
    8161       1.1100
    8162       1.0836
    8163       0.9230
    8164       0.9468
    8165       0.9592
    8166       0.9289
    8167       0.9698
    8168       1.0824
    8169       1.1551
    8170       1.0884
    8171       1.0416
    8172       1.0714
    8173       1.0532
    8174       1.1158
    8175       1.1782
    8176       1.0322
    8177       1.0896
    8178       0.9997
    8179       1.0202
    8180       0.9928
    8181       1.0784
    8182       1.1950
    8183       1.1292
    8184       1.0692
    8185       1.0735
    8186       1.0116
    8187       1.1794
    8188       1.1159
    8189       0.9967
    8190       1.0760
    8191       1.0002
    8192       1.0872
    8193       1.1812
    8194       1.0409
    8195       1.0711
    8196       1.1218
    8197       1.0438
    8198       1.0717
    8199       1.0062
    8200       1.1513
    8201       1.0627
    8202       0.9681
    8203       1.0796
    8204       1.1078
    8205       0.9718
    8206       1.1025
    8207       1.0627
    8208       1.0088
    8209       1.0129
    8210       0.9994
    8211       1.1712
    8212       1.1006
    8213       1.0190
    8214       1.0688
    8215       1.1119
    8216       1.0694
    8217       0.9996
    8218       0.9969
    8219       0.9897
    8220       1.1243
    8221       1.1079
    8222       1.1928
    8223       1.1423
    8224       1.1192
    8225       1.1090
    8226       1.0058
    8227       1.0652
    8228       1.2451
    8229       1.1561
    8230       1.3187
    8231       1.3725
    8232       1.0419
    8233       1.0359
    8234       1.0606
    8235       1.1104
    8236       1.0200
    8237       1.0311
    8238       1.1075
    8239       1.0421
    8240       1.1815
    8241       0.9847
    8242       1.0597
    8243       1.1034
    8244       1.1825
    8245       1.1232
    8246       1.0979
    8247       1.0431
    8248       1.0143
    8249       1.1029
    8250       1.2456
    8251       1.1183
    8252       1.1121
    8253       1.0961
    8254       1.0733
    8255       0.9974
    8256       1.1324
    8257       0.9758
    8258       1.0289
    8259       1.0292
    8260       1.0331
    8261       1.0455
    8262       1.0947
    8263       1.0576
    8264       1.2242
    8265       1.2316
    8266       1.2289
    8267       1.1162
    8268       1.2120
    8269       1.1217
    8270       1.2359
    8271       1.2100
    8272       1.0599
    8273       1.0281
    8274       0.9900
    8275       1.2077
    8276       1.1282
    8277       1.3276
    8278       1.2525
    8279       1.1857
    8280       1.1703
    8281       1.0698
    8282       1.2147
    8283       1.2675
    8284       1.1373
    8285       1.1014
    8286       1.0991
    8287       1.1828
    8288       1.0196
    8289       1.0406
    8290       1.1521
    8291       1.1337
    8292       1.0852
    8293       0.9980
    8294       1.0755
    8295       1.0198
    8296       1.0490
    8297       1.2064
    8298       1.0398
    8299       1.0159
    8300       1.0996
    8301       1.0713
    8302       0.9705
    8303       0.9575
    8304       0.8800
    8305       1.0066
    8306       0.9960
    8307       1.0678
    8308       1.1952
    8309       1.1014
    8310       1.0214
    8311       1.1124
    8312       1.2216
    8313       1.0501
    8314       1.0575
    8315       1.1321
    8316       1.0235
    8317       1.0723
    8318       1.1577
    8319       1.0146
    8320       1.0745
    8321       1.1360
    8322       1.2656
    8323       1.2131
    8324       1.1657
    8325       1.1598
    8326       1.1075
    8327       1.2365
    8328       1.3453
    8329       1.1960
    8330       1.0084
    8331       1.1379
    8332       1.1565
    8333       1.0638
    8334       1.1377
    8335       1.1746
    8336       1.1874
    8337       1.1883
    8338       1.1871
    8339       1.2334
    8340       1.1684
    8341       1.0189
    8342       1.1287
    8343       1.2751
    8344       1.0814
    8345       1.1018
    8346       1.0970
    8347       1.1452
    8348       1.1247
    8349       1.1063
    8350       1.1239
    8351       1.0881
    8352       1.0209
    8353       1.1614
    8354       1.0898
    8355       1.0791
    8356       0.9429
    8357       1.0580
    8358       1.0712
    8359       1.0423
    8360       1.0772
    8361       1.1541
    8362       1.1223
    8363       1.1538
    8364       1.0516
    8365       1.0285
    8366       1.0040
    8367       1.3359
    8368       1.1619
    8369       1.0694
    8370       1.0770
    8371       1.0114
    8372       1.0505
    8373       1.1558
    8374       1.3537
    8375       1.1414
    8376       1.3374
    8377       1.0859
    8378       1.0955
    8379       1.2119
    8380       1.0783
    8381       1.1334
    8382       1.0700
    8383       1.1325
    8384       1.1629
    8385       1.0780
    8386       1.2410
    8387       1.0138
    8388       0.9617
    8389       1.1303
    8390       1.0870
    8391       1.0660
    8392       1.0966
    8393       0.9772
    8394       1.0350
    8395       0.9961
    8396       1.1868
    8397       1.1331
    8398       1.0492
    8399       1.1376
    8400       1.1603
    8401       1.1433
    8402       1.0558
    8403       1.0589
    8404       1.1061
    8405       1.2537
    8406       1.0829
    8407       1.0649
    8408       1.2138
    8409       1.1834
    8410       1.0269
    8411       1.1189
    8412       1.1351
    8413       1.0310
    8414       1.0301
    8415       1.1411
    8416       1.0866
    8417       0.9871
    8418       1.1287
    8419       1.1233
    8420       1.0332
    8421       1.1189
    8422       1.0332
    8423       1.0407
    8424       1.2668
    8425       1.0723
    8426       1.2115
    8427       1.1025
    8428       1.0534
    8429       0.9271
    8430       1.0196
    8431       0.9212
    8432       1.0577
    8433       1.0972
    8434       1.0425
    8435       1.0016
    8436       1.2020
    8437       0.9956
    8438       1.0198
    8439       1.1335
    8440       1.1104
    8441       1.1172
    8442       1.1893
    8443       1.0256
    8444       1.1032
    8445       1.1808
    8446       1.0724
    8447       1.1380
    8448       1.1275
    8449       1.2505
    8450       1.1669
    8451       1.3565
    8452       1.1236
    8453       1.0960
    8454       1.0858
    8455       1.1803
    8456       1.1780
    8457       1.1307
    8458       1.2671
    8459       1.0182
    8460       1.0819
    8461       1.1291
    8462       1.3040
    8463       1.2057
    8464       1.2022
    8465       1.1835
    8466       1.1692
    8467       1.1010
    8468       1.1400
    8469       1.1922
    8470       1.1941
    8471       1.1695
    8472       1.1234
    8473       1.4131
    8474       1.2576
    8475       1.1471
    8476       1.1086
    8477       1.1371
    8478       1.1487
    8479       1.2011
    8480       1.2763
    8481       1.2645
    8482       1.0573
    8483       1.0179
    8484       1.0136
    8485       1.1457
    8486       1.1755
    8487       1.0568
    8488       1.1949
    8489       0.9584
    8490       1.0617
    8491       1.0624
    8492       1.0390
    8493       1.0013
    8494       1.0684
    8495       0.9341
    8496       0.9132
    8497       0.9938
    8498       0.9361
    8499       0.8934
    8500       0.9907
    8501       1.0962
    8502       1.0217
    8503       1.0638
    8504       1.0577
    8505       1.0899
    8506       1.1267
    8507       1.0140
    8508       1.0757
    8509       1.0650
    8510       1.0232
    8511       1.1168
    8512       1.1022
    8513       0.9976
    8514       1.1440
    8515       1.1748
    8516       1.0989
    8517       1.1726
    8518       1.0657
    8519       1.1308
    8520       1.1359
    8521       1.0894
    8522       1.2602
    8523       1.1314
    8524       1.1337
    8525       1.1255
    8526       1.2013
    8527       1.0878
    8528       1.0161
    8529       1.0532
    8530       1.2350
    8531       1.1285
    8532       1.1982
    8533       1.1591
    8534       1.1431
    8535       1.2584
    8536       1.1449
    8537       1.2860
    8538       1.1543
    8539       1.1232
    8540       1.2306
    8541       1.2049
    8542       1.1557
    8543       1.1048
    8544       1.1690
    8545       1.1932
    8546       1.2987
    8547       1.2634
    8548       1.0986
    8549       1.2100
    8550       1.0417
    8551       1.0269
    8552       1.0398
    8553       1.1325
    8554       1.0252
    8555       1.1933
    8556       1.0117
    8557       1.1266
    8558       1.1776
    8559       1.2451
    8560       1.1462
    8561       1.0644
    8562       1.1383
    8563       1.0674
    8564       1.1555
    8565       1.1713
    8566       1.1378
    8567       1.2324
    8568       1.3123
    8569       1.2416
    8570       1.2705
    8571       1.2544
    8572       0.9762
    8573       1.2689
    8574       1.2854
    8575       1.2669
    8576       1.2962
    8577       1.1142
    8578       1.1590
    8579       1.0923
    8580       1.0132
    8581       1.0678
    8582       1.2136
    8583       1.2003
    8584       1.1337
    8585       1.0801
    8586       1.2235
    8587       1.0206
    8588       1.1431
    8589       1.3111
    8590       1.2324
    8591       1.2099
    8592       1.1758
    8593       1.1448
    8594       1.1338
    8595       1.3826
    8596       1.2801
    8597       1.3334
    8598       1.3157
    8599       1.1253
    8600       1.1607
    8601       1.2683
    8602       1.1974
    8603       1.1998
    8604       1.1244
    8605       1.2363
    8606       1.2237
    8607       1.2164
    8608       1.1921
    8609       1.1794
    8610       1.0990
    8611       1.1923
    8612       1.2003
    8613       1.2191
    8614       1.2925
    8615       1.2159
    8616       1.1753
    8617       1.2100
    8618       1.2378
    8619       1.2895
    8620       1.1197
    8621       1.2002
    8622       1.2558
    8623       1.3003
    8624       1.1735
    8625       1.3652
    8626       1.1939
    8627       1.2464
    8628       1.2689
    8629       1.2385
    8630       1.2738
    8631       1.2041
    8632       1.3031
    8633       1.3470
    8634       1.2535
    8635       1.4479
    8636       1.3109
    8637       1.3111
    8638       1.3185
    8639       1.3029
    8640       1.2634
    8641       1.2886
    8642       1.3915
    8643       1.3895
    8644       1.2277
    8645       1.2775
    8646       1.2695
    8647       1.3610
    8648       1.3244
    8649       1.1403
    8650       1.0839
    8651       1.1216
    8652       1.1345
    8653       1.2138
    8654       1.1757
    8655       1.3502
    8656       1.2256
    8657       1.3406
    8658       1.3629
    8659       1.2541
    8660       1.2499
    8661       1.3412
    8662       1.4050
    8663       1.4747
    8664       1.2384
    8665       1.2815
    8666       1.3086
    8667       1.0762
    8668       1.1801
    8669       1.2211
    8670       1.2484
    8671       1.2256
    8672       1.1817
    8673       1.2395
    8674       1.3465
    8675       1.0888
    8676       1.2544
    8677       1.2431
    8678       1.2327
    8679       1.1609
    8680       1.2685
    8681       1.2641
    8682       1.1196
    8683       1.1862
    8684       1.1055
    8685       1.2808
    8686       1.1147
    8687       1.2091
    8688       1.2080
    8689       1.2893
    8690       1.0904
    8691       1.1243
    8692       1.0607
    8693       1.1001
    8694       1.1011
    8695       1.2027
    8696       1.1657
    8697       1.0568
    8698       1.0079
    8699       1.2011
    8700       1.2231
    8701       1.0602
    8702       1.1841
    8703       1.2522
    8704       1.2085
    8705       1.2089
    8706       1.2142
    8707       1.3516
    8708       1.1768
    8709       1.0721
    8710       1.2563
    8711       1.1857
    8712       1.2718
    8713       1.2771
    8714       1.1738
    8715       1.1184
    8716       1.2598
    8717       1.2934
    8718       1.2285
    8719       1.1258
    8720       1.1913
    8721       1.0975
    8722       1.1751
    8723       1.0875
    8724       1.1755
    8725       1.2424
    8726       1.3415
    8727       1.2642
    8728       1.1329
    8729       1.2756
    8730       1.4140
    8731       1.4898
    8732       1.3016
    8733       1.2995
    8734       1.3860
    8735       1.2964
    8736       1.2946
    8737       1.2796
    8738       1.2184
    8739       1.3052
    8740       1.0794
    8741       1.3338
    8742       1.2129
    8743       1.2989
    8744       1.3706
    8745       1.2986
    8746       1.4258
    8747       1.4477
    8748       1.2767
    8749       1.3377
    8750       1.1971
    8751       1.2688
    8752       1.3174
    8753       1.3889
    8754       1.4511
    8755       1.2815
    8756       1.2367
    8757       1.3558
    8758       1.2702
    8759       1.2480
    8760       1.4270
    8761       1.3611
    8762       1.3375
    8763       1.2771
    8764       1.2842
    8765       1.2362
    8766       1.2931
    8767       1.2480
    8768       1.1351
    8769       1.1754
    8770       1.2184
    8771       1.1525
    8772       1.2517
    8773       1.0837
    8774       1.3257
    8775       1.1907
    8776       1.1666
    8777       1.1429
    8778       1.2709
    8779       1.0716
    8780       1.2564
    8781       1.0342
    8782       1.0873
    8783       1.2985
    8784       1.3150
    8785       1.3834
    8786       1.2810
    8787       1.3721
    8788       1.3340
    8789       1.1769
    8790       1.2940
    8791       1.3793
    8792       1.2519
    8793       1.1938
    8794       1.1311
    8795       1.1053
    8796       1.1327
    8797       1.2335
    8798       1.1378
    8799       1.0745
    8800       1.0791
    8801       1.1972
    8802       1.2192
    8803       1.1669
    8804       1.1318
    8805       1.1843
    8806       1.1794
    8807       1.1371
    8808       1.1705
    8809       1.2234
    8810       1.1703
    8811       1.2212
    8812       1.1568
    8813       1.1507
    8814       1.2418
    8815       1.2093
    8816       1.1762
    8817       1.2303
    8818       1.1674
    8819       1.1188
    8820       1.1143
    8821       1.1210
    8822       1.1941
    8823       1.1650
    8824       1.1582
    8825       1.2513
    8826       1.1193
    8827       1.1888
    8828       1.2541
    8829       1.1647
    8830       1.1608
    8831       1.2028
    8832       1.0882
    8833       1.1356
    8834       1.1593
    8835       1.1513
    8836       1.1710
    8837       1.1938
    8838       1.0896
    8839       1.0985
    8840       1.1468
    8841       1.3162
    8842       1.2559
    8843       1.1544
    8844       1.1140
    8845       1.2824
    8846       1.1422
    8847       1.2590
    8848       1.2644
    8849       1.3039
    8850       1.1818
    8851       1.1955
    8852       1.2097
    8853       1.2174
    8854       1.1044
    8855       1.2940
    8856       1.0648
    8857       1.2036
    8858       1.2544
    8859       1.2203
    8860       1.3725
    8861       1.3247
    8862       1.2984
    8863       1.4643
    8864       1.3880
    8865       1.2832
    8866       1.1916
    8867       1.2076
    8868       1.0682
    8869       1.2252
    8870       1.1921
    8871       1.2688
    8872       1.1065
    8873       1.2716
    8874       1.1358
    8875       1.3016
    8876       1.2665
    8877       1.3651
    8878       1.3334
    8879       1.2936
    8880       1.2368
    8881       1.1610
    8882       1.1037
    8883       1.3714
    8884       1.2329
    8885       1.2319
    8886       1.3276
    8887       1.2965
    8888       1.5450
    8889       1.4135
    8890       1.5378
    8891       1.4128
    8892       1.3784
    8893       1.4428
    8894       1.4206
    8895       1.3981
    8896       1.3133
    8897       1.3424
    8898       1.4451
    8899       1.4140
    8900       1.2502
    8901       1.2058
    8902       1.4302
    8903       1.3952
    8904       1.2320
    8905       1.3750
    8906       1.5256
    8907       1.2199
    8908       1.2759
    8909       1.2382
    8910       1.3052
    8911       1.4309
    8912       1.4344
    8913       1.5923
    8914       1.2081
    8915       1.3017
    8916       1.2203
    8917       1.3589
    8918       1.3688
    8919       1.3530
    8920       1.2819
    8921       1.3894
    8922       1.4193
    8923       1.4193
    8924       1.3384
    8925       1.3875
    8926       1.2131
    8927       1.3163
    8928       1.2614
    8929       1.2330
    8930       1.2333
    8931       1.1466
    8932       1.2017
    8933       1.2449
    8934       1.3852
    8935       1.2053
    8936       1.2389
    8937       1.2824
    8938       1.3724
    8939       1.2628
    8940       1.4136
    8941       1.2691
    8942       1.3934
    8943       1.2230
    8944       1.2423
    8945       1.1813
    8946       1.1621
    8947       1.1645
    8948       1.2732
    8949       1.2913
    8950       1.2412
    8951       1.2327
    8952       1.2165
    8953       1.2807
    8954       1.3128
    8955       1.2536
    8956       1.2265
    8957       1.1915
    8958       1.1041
    8959       1.2204
    8960       1.2984
    8961       1.2828
    8962       1.1944
    8963       1.2094
    8964       1.2446
    8965       1.2460
    8966       1.1232
    8967       1.1831
    8968       1.1616
    8969       1.0334
    8970       1.1591
    8971       1.2462
    8972       1.3967
    8973       1.2440
    8974       1.2797
    8975       1.3188
    8976       1.2235
    8977       1.1839
    8978       1.3172
    8979       1.3391
    8980       1.3129
    8981       1.2974
    8982       1.1457
    8983       1.2296
    8984       1.3321
    8985       1.0977
    8986       1.2714
    8987       1.4617
    8988       1.3775
    8989       1.5228
    8990       1.2820
    8991       1.2813
    8992       1.3969
    8993       1.2231
    8994       1.3451
    8995       1.2775
    8996       1.3165
    8997       1.2160
    8998       1.4028
    8999       1.3079
    9000       1.3370
    9001       1.3001
    9002       1.6593
    9003       1.3250
    9004       1.4479
    9005       1.3517
    9006       1.3222
    9007       1.3056
    9008       1.3628
    9009       1.3440
    9010       1.4279
    9011       1.4436
    9012       1.5453
    9013       1.2820
    9014       1.3153
    9015       1.3267
    9016       1.2563
    9017       1.2787
    9018       1.3170
    9019       1.4364
    9020       1.3972
    9021       1.1807
    9022       1.4764
    9023       1.4771
    9024       1.3006
    9025       1.3212
    9026       1.3718
    9027       1.4429
    9028       1.3781
    9029       1.5293
    9030       1.4179
    9031       1.4494
    9032       1.5875
    9033       1.4145
    9034       1.5420
    9035       1.4015
    9036       1.4123
    9037       1.4739
    9038       1.3258
    9039       1.3963
    9040       1.3778
    9041       1.3751
    9042       1.5817
    9043       1.3409
    9044       1.4629
    9045       1.4918
    9046       1.3175
    9047       1.3962
    9048       1.5167
    9049       1.3230
    9050       1.3290
    9051       1.2795
    9052       1.3058
    9053       1.2725
    9054       1.1804
    9055       1.2785
    9056       1.2660
    9057       1.2076
    9058       1.3639
    9059       1.3174
    9060       1.3828
    9061       1.4962
    9062       1.4327
    9063       1.4536
    9064       1.4527
    9065       1.4505
    9066       1.4290
    9067       1.5195
    9068       1.4265
    9069       1.3599
    9070       1.3369
    9071       1.5940
    9072       1.4777
    9073       1.4180
    9074       1.4541
    9075       1.5762
    9076       1.5958
    9077       1.6111
    9078       1.6470
    9079       1.5292
    9080       1.5222
    9081       1.6501
    9082       1.7197
    9083       1.5685
    9084       1.4813
    9085       1.8016
    9086       1.6123
    9087       1.5217
    9088       1.4788
    9089       1.5806
    9090       1.4821
    9091       1.4627
    9092       1.4899
    9093       1.4668
    9094       1.3968
    9095       1.4284
    9096       1.4328
    9097       1.4053
    9098       1.5503
    9099       1.5279
    9100       1.4473
    9101       1.4926
    9102       1.4140
    9103       1.4329
    9104       1.5254
    9105       1.4232
    9106       1.4237
    9107       1.4876
    9108       1.5682
    9109       1.5608
    9110       1.3640
    9111       1.2999
    9112       1.4311
    9113       1.4764
    9114       1.4242
    9115       1.5477
    9116       1.3261
    9117       1.4837
    9118       1.3595
    9119       1.3361
    9120       1.3374
    9121       1.4793
    9122       1.3190
    9123       1.3056
    9124       1.4681
    9125       1.2598
    9126       1.4426
    9127       1.4049
    9128       1.3888
    9129       1.5898
    9130       1.4513
    9131       1.4306
    9132       1.4591
    9133       1.5017
    9134       1.4103
    9135       1.4423
    9136       1.3638
    9137       1.2579
    9138       1.5949
    9139       1.4182
    9140       1.3576
    9141       1.3781
    9142       1.3516
    9143       1.3063
    9144       1.2492
    9145       1.3420
    9146       1.2732
    9147       1.2837
    9148       1.2045
    9149       1.4702
    9150       1.3815
    9151       1.2880
    9152       1.4248
    9153       1.5765
    9154       1.3645
    9155       1.2797
    9156       1.3448
    9157       1.3895
    9158       1.3393
    9159       1.4724
    9160       1.3426
    9161       1.3067
    9162       1.4496
    9163       1.3623
    9164       1.4841
    9165       1.3923
    9166       1.4018
    9167       1.4904
    9168       1.4477
    9169       1.6820
    9170       1.6775
    9171       1.6240
    9172       1.7059
    9173       1.7484
    9174       1.5459
    9175       1.7232
    9176       1.7099
    9177       1.6896
    9178       1.7250
    9179       1.7469
    9180       1.6097
    9181       1.5163
    9182       1.6046
    9183       1.6039
    9184       1.5766
    9185       1.5892
    9186       1.5291
    9187       1.4734
    9188       1.5035
    9189       1.5627
    9190       1.3740
    9191       1.5266
    9192       1.6248
    9193       1.5921
    9194       1.4798
    9195       1.5716
    9196       1.5145
    9197       1.7035
    9198       1.5541
    9199       1.5579
    9200       1.3706
    9201       1.5573
    9202       1.5473
    9203       1.4963
    9204       1.5391
    9205       1.5978
    9206       1.6351
    9207       1.5545
    9208       1.6653
    9209       1.6457
    9210       1.5361
    9211       1.5420
    9212       1.4133
    9213       1.4415
    9214       1.5736
    9215       1.4473
    9216       1.4728
    9217       1.5992
    9218       1.5293
    9219       1.6804
    9220       1.6902
    9221       1.6201
    9222       1.6971
    9223       1.6271
    9224       1.7399
    9225       1.6426
    9226       1.8345
    9227       1.7702
    9228       1.7974
    9229       1.7122
    9230       1.6991
    9231       1.6902
    9232       1.6098
    9233       1.6715
    9234       1.5511
    9235       1.3930
    9236       1.4313
    9237       1.4179
    9238       1.3552
    9239       1.5146
    9240       1.5244
    9241       1.4130
    9242       1.3807
    9243       1.3147
    9244       1.4017
    9245       1.4682
    9246       1.3992
    9247       1.5015
    9248       1.4265
    9249       1.3015
    9250       1.4816
    9251       1.4947
    9252       1.3502
    9253       1.6169
    9254       1.4795
    9255       1.6239
    9256       1.4153
    9257       1.6244
    9258       1.6238
    9259       1.6627
    9260       1.5505
    9261       1.5432
    9262       1.4612
    9263       1.6881
    9264       1.7669
    9265       1.5583
    9266       1.4973
    9267       1.6901
    9268       1.5241
    9269       1.3136
    9270       1.4277
    9271       1.5591
    9272       1.4336
    9273       1.4863
    9274       1.5967
    9275       1.6284
    9276       1.4788
    9277       1.7396
    9278       1.6867
    9279       1.6490
    9280       1.6420
    9281       1.6180
    9282       1.4551
    9283       1.5110
    9284       1.5698
    9285       1.5466
    9286       1.4509
    9287       1.4634
    9288       1.4355
    9289       1.5875
    9290       1.3685
    9291       1.3703
    9292       1.5666
    9293       1.6212
    9294       1.5773
    9295       1.4140
    9296       1.5601
    9297       1.5144
    9298       1.7098
    9299       1.5742
    9300       1.6316
    9301       1.7044
    9302       1.7161
    9303       1.6970
    9304       1.5668
    9305       1.6206
    9306       1.5566
    9307       1.4606
    9308       1.6153
    9309       1.4431
    9310       1.5465
    9311       1.5608
    9312       1.6542
    9313       1.5828
    9314       1.4958
    9315       1.4885
    9316       1.5039
    9317       1.6164
    9318       1.5842
    9319       1.5768
    9320       1.5964
    9321       1.6329
    9322       1.8111
    9323       1.6356
    9324       1.5810
    9325       1.5047
    9326       1.4673
    9327       1.7192
    9328       1.8081
    9329       1.6869
    9330       1.6826
    9331       1.6547
    9332       1.8225
    9333       1.7759
    9334       1.7051
    9335       1.7981
    9336       1.6142
    9337       1.5934
    9338       1.6079
    9339       1.7855
    9340       1.5464
    9341       1.6311
    9342       1.6989
    9343       1.5356
    9344       1.6735
    9345       1.5977
    9346       1.6492
    9347       1.7481
    9348       1.6340
    9349       1.6404
    9350       1.6382
    9351       1.6638
    9352       1.6594
    9353       1.7687
    9354       1.5402
    9355       1.6894
    9356       1.5816
    9357       1.6458
    9358       1.8455
    9359       1.8319
    9360       1.8470
    9361       1.7533
    9362       1.7323
    9363       1.6535
    9364       1.4969
    9365       1.5657
    9366       1.7088
    9367       1.5850
    9368       1.6493
    9369       1.5912
    9370       1.4257
    9371       1.4955
    9372       1.7118
    9373       1.6956
    9374       1.5335
    9375       1.6579
    9376       1.5703
    9377       1.4194
    9378       1.5539
    9379       1.4407
    9380       1.6190
    9381       1.5145
    9382       1.4534
    9383       1.5331
    9384       1.6114
    9385       1.3486
    9386       1.5239
    9387       1.5608
    9388       1.6122
    9389       1.4525
    9390       1.4864
    9391       1.3699
    9392       1.4174
    9393       1.5616
    9394       1.4090
    9395       1.6160
    9396       1.5551
    9397       1.6762
    9398       1.7739
    9399       1.7349
    9400       1.6021
    9401       1.6457
    9402       1.7575
    9403       1.6338
    9404       1.7094
    9405       1.9387
    9406       1.7279
    9407       1.7353
    9408       1.8533
    9409       1.7717
    9410       1.7824
    9411       1.8156
    9412       1.7153
    9413       1.4641
    9414       1.6325
    9415       1.6109
    9416       1.6983
    9417       1.7251
    9418       1.6446
    9419       1.3994
    9420       1.4059
    9421       1.4411
    9422       1.3835
    9423       1.4927
    9424       1.6065
    9425       1.5404
    9426       1.5239
    9427       1.4520
    9428       1.6607
    9429       1.6358
    9430       1.5264
    9431       1.6248
    9432       1.5278
    9433       1.5670
    9434       1.6333
    9435       1.6174
    9436       1.5579
    9437       1.4601
    9438       1.5575
    9439       1.5281
    9440       1.7095
    9441       1.4610
    9442       1.5310
    9443       1.4437
    9444       1.5677
    9445       1.5615
    9446       1.7307
    9447       1.5706
    9448       1.5974
    9449       1.6229
    9450       1.5900
    9451       1.5801
    9452       1.5393
    9453       1.5871
    9454       1.5272
    9455       1.5515
    9456       1.4740
    9457       1.5732
    9458       1.4970
    9459       1.5553
    9460       1.4605
    9461       1.5187
    9462       1.4597
    9463       1.6077
    9464       1.5666
    9465       1.5313
    9466       1.5276
    9467       1.3844
    9468       1.4811
    9469       1.4630
    9470       1.4818
    9471       1.4750
    9472       1.3976
    9473       1.5695
    9474       1.5644
    9475       1.4817
    9476       1.4899
    9477       1.4311
    9478       1.4816
    9479       1.5149
    9480       1.6423
    9481       1.4135
    9482       1.5269
    9483       1.3939
    9484       1.5093
    9485       1.6005
    9486       1.5525
    9487       1.4000
    9488       1.4740
    9489       1.4559
    9490       1.4887
    9491       1.3489
    9492       1.2719
    9493       1.4864
    9494       1.2867
    9495       1.3106
    9496       1.3933
    9497       1.1884
    9498       1.4014
    9499       1.3452
    9500       1.4166
    9501       1.4065
    9502       1.3261
    9503       1.3015
    9504       1.2973
    9505       1.4041
    9506       1.3641
    9507       1.2894
    9508       1.3796
    9509       1.4389
    9510       1.3709
    9511       1.5003
    9512       1.4318
    9513       1.4176
    9514       1.5980
    9515       1.3605
    9516       1.3627
    9517       1.4430
    9518       1.5695
    9519       1.3594
    9520       1.2705
    9521       1.3370
    9522       1.4447
    9523       1.2710
    9524       1.2178
    9525       1.2147
    9526       1.3057
    9527       1.3821
    9528       1.3927
    9529       1.4981
    9530       1.3632
    9531       1.3531
    9532       1.3815
    9533       1.4806
    9534       1.5285
    9535       1.4693
    9536       1.6527
    9537       1.3620
    9538       1.4755
    9539       1.4965
    9540       1.3701
    9541       1.5307
    9542       1.4538
    9543       1.3500
    9544       1.4737
    9545       1.4805
    9546       1.3890
    9547       1.4914
    9548       1.3930
    9549       1.5556
    9550       1.5171
    9551       1.5584
    9552       1.3890
    9553       1.3867
    9554       1.3277
    9555       1.4842
    9556       1.3429
    9557       1.2336
    9558       1.3449
    9559       1.5166
    9560       1.3485
    9561       1.4349
    9562       1.4485
    9563       1.6569
    9564       1.5439
    9565       1.6200
    9566       1.6771
    9567       1.8145
    9568       1.7245
    9569       1.6046
    9570       1.7157
    9571       1.5790
    9572       1.5898
    9573       1.5610
    9574       1.6744
    9575       1.4821
    9576       1.6099
    9577       1.6024
    9578       1.6596
    9579       1.3167
    9580       1.4852
    9581       1.3617
    9582       1.4710
    9583       1.6223
    9584       1.6355
    9585       1.7449
    9586       1.5725
    9587       1.7648
    9588       1.5215
    9589       1.5023
    9590       1.5326
    9591       1.4238
    9592       1.4494
    9593       1.4100
    9594       1.4900
    9595       1.5638
    9596       1.4828
    9597       1.4631
    9598       1.6804
    9599       1.4586
    9600       1.4241
    9601       1.5996
    9602       1.4456
    9603       1.5641
    9604       1.5527
    9605       1.4919
    9606       1.5611
    9607       1.3350
    9608       1.4431
    9609       1.6035
    9610       1.5615
    9611       1.6103
    9612       1.4594
    9613       1.6424
    9614       1.7137
    9615       1.5584
    9616       1.4182
    9617       1.4644
    9618       1.4163
    9619       1.5569
    9620       1.5261
    9621       1.4644
    9622       1.7128
    9623       1.4399
    9624       1.4861
    9625       1.4890
    9626       1.5133
    9627       1.4479
    9628       1.4947
    9629       1.7069
    9630       1.5340
    9631       1.5513
    9632       1.4312
    9633       1.4786
    9634       1.5037
    9635       1.8508
    9636       1.5540
    9637       1.5227
    9638       1.4599
    9639       1.3394
    9640       1.3189
    9641       1.3356
    9642       1.4978
    9643       1.4285
    9644       1.3397
    9645       1.4623
    9646       1.4685
    9647       1.6990
    9648       1.5469
    9649       1.5172
    9650       1.6559
    9651       1.4916
    9652       1.4662
    9653       1.3579
    9654       1.4665
    9655       1.3279
    9656       1.5618
    9657       1.3444
    9658       1.4644
    9659       1.4261
    9660       1.3444
    9661       1.2986
    9662       1.2405
    9663       1.3458
    9664       1.3517
    9665       1.3524
    9666       1.2675
    9667       1.3829
    9668       1.4587
    9669       1.4077
    9670       1.4403
    9671       1.2654
    9672       1.3856
    9673       1.5322
    9674       1.6282
    9675       1.3886
    9676       1.3741
    9677       1.4252
    9678       1.5350
    9679       1.4826
    9680       1.5466
    9681       1.5335
    9682       1.6521
    9683       1.6001
    9684       1.5400
    9685       1.5609
    9686       1.7079
    9687       1.5131
    9688       1.5237
    9689       1.5726
    9690       1.5112
    9691       1.5511
    9692       1.5190
    9693       1.6094
    9694       1.5824
    9695       1.5503
    9696       1.5433
    9697       1.4956
    9698       1.5069
    9699       1.6301
    9700       1.5638
    9701       1.4852
    9702       1.4722
    9703       1.4398
    9704       1.5081
    9705       1.4345
    9706       1.5110
    9707       1.4300
    9708       1.3626
    9709       1.3696
    9710       1.5236
    9711       1.4806
    9712       1.6277
    9713       1.4803
    9714       1.5304
    9715       1.4357
    9716       1.5854
    9717       1.5630
    9718       1.5870
    9719       1.6347
    9720       1.6340
    9721       1.5604
    9722       1.5728
    9723       1.7322
    9724       1.7637
    9725       1.6908
    9726       1.7664
    9727       1.5192
    9728       1.6029
    9729       1.4231
    9730       1.4211
    9731       1.3692
    9732       1.4833
    9733       1.3146
    9734       1.2922
    9735       1.3669
    9736       1.3339
    9737       1.5337
    9738       1.4152
    9739       1.5734
    9740       1.3410
    9741       1.3355
    9742       1.3421
    9743       1.3102
    9744       1.3900
    9745       1.4459
    9746       1.4778
    9747       1.2692
    9748       1.3108
    9749       1.4449
    9750       1.3033
    9751       1.4738
    9752       1.3565
    9753       1.2710
    9754       1.3521
    9755       1.5806
    9756       1.4336
    9757       1.5750
    9758       1.5591
    9759       1.4866
    9760       1.4427
    9761       1.5418
    9762       1.6186
    9763       1.4565
    9764       1.4465
    9765       1.5347
    9766       1.5674
    9767       1.6622
    9768       1.5700
    9769       1.6835
    9770       1.6322
    9771       1.5848
    9772       1.4044
    9773       1.4622
    9774       1.4360
    9775       1.5332
    9776       1.4993
    9777       1.7292
    9778       1.6071
    9779       1.6749
    9780       1.4011
    9781       1.6467
    9782       1.4285
    9783       1.6126
    9784       1.6560
    9785       1.6669
    9786       1.6087
    9787       1.6252
    9788       1.8272
    9789       1.9171
    9790       1.6791
    9791       1.8786
    9792       1.8088
    9793       1.7649
    9794       1.5964
    9795       1.7352
    9796       1.6403
    9797       1.5511
    9798       1.5389
    9799       1.6670
    9800       1.8051
    9801       1.8765
    9802       1.6412
    9803       1.5922
    9804       1.7392
    9805       1.5160
    9806       1.7088
    9807       1.7144
    9808       1.6952
    9809       1.6611
    9810       1.7175
    9811       1.6030
    9812       1.6565
    9813       1.6606
    9814       1.7125
    9815       1.6651
    9816       1.6144
    9817       1.4439
    9818       1.5041
    9819       1.4515
    9820       1.5929
    9821       1.7162
    9822       1.7016
    9823       1.7450
    9824       1.7885
    9825       1.7529
    9826       1.8023
    9827       1.7974
    9828       1.7871
    9829       1.6793
    9830       1.7585
    9831       1.6579
    9832       1.6226
    9833       1.5921
    9834       1.6021
    9835       1.5551
    9836       1.5784
    9837       1.6252
    9838       1.7953
    9839       1.5532
    9840       1.6955
    9841       1.6951
    9842       1.5925
    9843       1.3993
    9844       1.5822
    9845       1.7582
    9846       1.4829
    9847       1.7283
    9848       1.6631
    9849       1.7006
    9850       1.8012
    9851       1.6241
    9852       1.5968
    9853       1.5976
    9854       1.6058
    9855       1.7077
    9856       1.6318
    9857       1.6289
    9858       1.7832
    9859       1.5363
    9860       1.6868
    9861       1.7100
    9862       1.5384
    9863       1.4530
    9864       1.5339
    9865       1.4919
    9866       1.6309
    9867       1.6028
    9868       1.6094
    9869       1.6713
    9870       1.8613
    9871       1.6523
    9872       1.6288
    9873       1.6944
    9874       1.8332
    9875       1.6375
    9876       1.9211
    9877       1.7121
    9878       1.6424
    9879       1.5867
    9880       1.6843
    9881       1.6004
    9882       1.7284
    9883       1.7967
    9884       1.6757
    9885       1.6273
    9886       1.7789
    9887       1.7290
    9888       1.7841
    9889       1.6570
    9890       1.7109
    9891       1.6635
    9892       1.7247
    9893       1.6747
    9894       1.6898
    9895       1.8126
    9896       1.7980
    9897       1.6833
    9898       1.7264
    9899       1.7167
    9900       1.8041
    9901       1.9222
    9902       1.8063
    9903       1.7491
    9904       1.8119
    9905       1.5932
    9906       1.6981
    9907       1.7299
    9908       1.4897
    9909       1.6993
    9910       1.6714
    9911       1.5849
    9912       1.5929
    9913       1.6835
    9914       1.7912
    9915       1.6639
    9916       1.6411
    9917       1.5845
    9918       1.8212
    9919       1.7396
    9920       1.5920
    9921       1.6050
    9922       1.6412
    9923       1.6722
    9924       1.6128
    9925       1.8387
    9926       1.7673
    9927       1.6855
    9928       1.6392
    9929       1.5938
    9930       1.5544
    9931       1.4566
    9932       1.6126
    9933       1.6272
    9934       1.5044
    9935       1.4495
    9936       1.7353
    9937       1.4584
    9938       1.5413
    9939       1.8261
    9940       1.6105
    9941       1.5952
    9942       1.6531
    9943       1.5682
    9944       1.6400
    9945       1.6950
    9946       1.6791
    9947       1.5976
    9948       1.5761
    9949       1.7520
    9950       1.6557
    9951       1.5248
    9952       1.6297
    9953       1.4625
    9954       1.5387
    9955       1.5957
    9956       1.6359
    9957       1.7410
    9958       1.7942
    9959       1.6588
    9960       1.6787
    9961       1.7319
    9962       1.5564
    9963       1.5303
    9964       1.7705
    9965       1.6385
    9966       1.6480
    9967       1.6372
    9968       1.6030
    9969       1.5373
    9970       1.6975
    9971       1.6380
    9972       1.6652
    9973       1.6640
    9974       1.6119
    9975       1.7102
    9976       1.7886
    9977       1.6172
    9978       1.6145
    9979       1.5716
    9980       1.6868
    9981       1.6674
    9982       1.9341
    9983       1.7948
    9984       1.8657
    9985       1.5938
    9986       1.9203
    9987       1.8282
    9988       1.6616
    9989       1.5991
    9990       1.5941
    9991       1.6017
    9992       1.4136
    9993       1.5356
    9994       1.6858
    9995       1.5650
    9996       1.5086
    9997       1.5540
    9998       1.6711
    9999       1.4988
   10000       1.5654
```
