## Supplementary material for "Point mutations in the FimH lectin domain: predicted folding stability versus conformational dynamics for R60P, Q133K and Y137A": Metadata: R60P_rep3_rmsf_ca.dat

```
#Res             RMSF
   1.000       0.8715
   2.000       0.7196
   3.000       0.6394
   4.000       0.5937
   5.000       0.6583
   6.000       0.9166
   7.000       1.6148
   8.000       1.4021
   9.000       1.6777
  10.000       1.2013
  11.000       0.7988
  12.000       1.2024
  13.000       1.3272
  14.000       1.4697
  15.000       1.5268
  16.000       1.0436
  17.000       0.6809
  18.000       0.5590
  19.000       0.5656
  20.000       0.5455
  21.000       0.5824
  22.000       0.6244
  23.000       0.6990
  24.000       0.6507
  25.000       0.7341
  26.000       0.7446
  27.000       0.7132
  28.000       0.6787
  29.000       0.9798
  30.000       1.1858
  31.000       1.1829
  32.000       0.8629
  33.000       0.8430
  34.000       0.7682
  35.000       0.6887
  36.000       0.7652
  37.000       0.7357
  38.000       0.6697
  39.000       0.7768
  40.000       0.8757
  41.000       0.8036
  42.000       0.6675
  43.000       0.6346
  44.000       0.6173
  45.000       0.6236
  46.000       0.6882
  47.000       1.0080
  48.000       0.9746
  49.000       0.8925
  50.000       1.2328
  51.000       1.2770
  52.000       0.9956
  53.000       0.7424
  54.000       0.5551
  55.000       0.6056
  56.000       0.5843
  57.000       0.5923
  58.000       0.5834
  59.000       0.6028
  60.000       0.7336
  61.000       1.1007
  62.000       1.0835
  63.000       0.7510
  64.000       0.7009
  65.000       0.8841
  66.000       0.7999
  67.000       0.5551
  68.000       0.6577
  69.000       0.7393
  70.000       0.5640
  71.000       0.5044
  72.000       0.5894
  73.000       0.8272
  74.000       0.5830
  75.000       0.5704
  76.000       0.6248
  77.000       0.6139
  78.000       0.9890
  79.000       1.7466
  80.000       1.0849
  81.000       0.7346
  82.000       0.8053
  83.000       0.9229
  84.000       0.7320
  85.000       0.9141
  86.000       0.8492
  87.000       0.8542
  88.000       0.7699
  89.000       0.7666
  90.000       0.6513
  91.000       0.7006
  92.000       0.6677
  93.000       0.6479
  94.000       0.6051
  95.000       0.5298
  96.000       0.6914
  97.000       0.7250
  98.000       0.7781
  99.000       0.8409
 100.000       0.7916
 101.000       0.7671
 102.000       0.7867
 103.000       0.7504
 104.000       0.6944
 105.000       0.6442
 106.000       0.5820
 107.000       0.5674
 108.000       0.5909
 109.000       0.5881
 110.000       0.5438
 111.000       0.5300
 112.000       0.7166
 113.000       0.9663
 114.000       1.0363
 115.000       0.8074
 116.000       0.8623
 117.000       0.9020
 118.000       0.7366
 119.000       0.6200
 120.000       0.5602
 121.000       0.6355
 122.000       0.6467
 123.000       0.6503
 124.000       0.5600
 125.000       0.5255
 126.000       0.5229
 127.000       0.5449
 128.000       0.5749
 129.000       0.5666
 130.000       0.5687
 131.000       0.7086
 132.000       0.6328
 133.000       0.6933
 134.000       1.0232
 135.000       1.9201
 136.000       2.5037
 137.000       2.9653
 138.000       2.5408
 139.000       2.3437
 140.000       1.7202
 141.000       0.8319
 142.000       0.6406
 143.000       0.5872
 144.000       0.5751
 145.000       0.5411
 146.000       0.5041
 147.000       0.5083
 148.000       0.4805
 149.000       0.4879
 150.000       0.5190
 151.000       0.6288
 152.000       0.6201
 153.000       0.5940
 154.000       0.5504
 155.000       0.6458
 156.000       0.6486
 157.000       1.1359
 158.000       1.7563
```
