## Supplementary material for "Point mutations in the FimH lectin domain: predicted folding stability versus conformational dynamics for R60P, Q133K and Y137A": Metadata: R60P_rep3_sasa_total.dat

```
#Frame       SASA_tot
       1    7268.7663
       2    7172.2473
       3    7143.9617
       4    7195.0462
       5    7356.0724
       6    7158.6456
       7    7072.5887
       8    7182.9673
       9    7069.0112
      10    7668.6782
      11    7427.2567
      12    7452.7468
      13    7557.7487
      14    7533.5577
      15    7314.1442
      16    7600.3645
      17    7314.1366
      18    7510.3200
      19    7500.9459
      20    7485.7176
      21    7441.6002
      22    7580.2533
      23    7503.7028
      24    7361.0410
      25    7637.7766
      26    7540.6833
      27    7363.2934
      28    7523.1712
      29    7233.4159
      30    7386.1882
      31    7514.2202
      32    7559.4202
      33    7529.8721
      34    7463.1405
      35    7447.1412
      36    7608.3805
      37    7478.8945
      38    7448.5121
      39    7492.9074
      40    7571.3263
      41    7334.4980
      42    7428.4934
      43    7593.2187
      44    7389.3685
      45    7486.2521
      46    7389.2762
      47    7488.6514
      48    7572.5094
      49    7553.7243
      50    7490.4336
      51    7611.9934
      52    7476.2004
      53    7334.2384
      54    7255.6670
      55    7215.4502
      56    7485.2868
      57    7235.6388
      58    7269.4594
      59    7044.5312
      60    7086.0735
      61    7297.9262
      62    6976.3448
      63    7188.5894
      64    7087.1434
      65    7298.5775
      66    7218.4870
      67    6999.6255
      68    7116.9323
      69    7317.1477
      70    7132.8392
      71    7348.2613
      72    7331.1150
      73    7334.5442
      74    7244.9961
      75    7309.9334
      76    7302.1741
      77    7240.2407
      78    7306.8335
      79    7369.6699
      80    7300.2280
      81    7431.4814
      82    7504.4235
      83    7678.5086
      84    7472.3595
      85    7473.9945
      86    7386.2916
      87    7381.9293
      88    7459.3606
      89    7369.0222
      90    7264.8128
      91    7535.9462
      92    7289.3017
      93    7394.7246
      94    7407.0571
      95    7256.9071
      96    7531.0597
      97    7333.2829
      98    7212.1612
      99    7099.4100
     100    7408.8517
     101    7460.1948
     102    7557.6488
     103    7370.0417
     104    7326.2403
     105    7325.3206
     106    7206.1510
     107    7225.1737
     108    7355.3432
     109    7097.3140
     110    7209.2075
     111    7107.1269
     112    7214.5790
     113    7281.7257
     114    7380.3609
     115    7115.5057
     116    7189.9306
     117    7158.7257
     118    7226.8490
     119    7130.3835
     120    7395.9375
     121    7166.2684
     122    7172.1926
     123    7250.9946
     124    7336.6875
     125    7261.0220
     126    7314.2156
     127    7187.3102
     128    7393.8227
     129    7344.0429
     130    7281.6059
     131    7433.1595
     132    7396.6538
     133    7447.7686
     134    7526.6496
     135    7418.3945
     136    7461.7270
     137    7461.1176
     138    7365.5356
     139    7432.8723
     140    7468.7275
     141    7327.3869
     142    7212.6412
     143    7236.9934
     144    7396.6107
     145    7395.7831
     146    7395.3156
     147    7488.9196
     148    7512.5787
     149    7627.6696
     150    7355.4069
     151    7416.8048
     152    7333.8838
     153    7236.7485
     154    7393.6080
     155    7461.1204
     156    7532.6247
     157    7474.9472
     158    7344.2418
     159    7340.6945
     160    7511.6045
     161    7483.8507
     162    7295.0730
     163    7280.7697
     164    7671.5650
     165    7581.1536
     166    7634.6889
     167    7358.2557
     168    7427.2567
     169    7206.2107
     170    7203.0275
     171    7361.2984
     172    7377.6376
     173    7455.9856
     174    7379.4987
     175    7443.2766
     176    7405.7852
     177    7465.5658
     178    7499.6445
     179    7440.5647
     180    7475.5534
     181    7576.0222
     182    7403.2265
     183    7329.2569
     184    7702.1219
     185    7828.6210
     186    7777.8970
     187    7627.5618
     188    7628.9890
     189    7576.4331
     190    7260.2936
     191    7709.6204
     192    7477.0987
     193    7561.2099
     194    7529.5674
     195    7431.0950
     196    7653.0990
     197    7851.4591
     198    7796.7759
     199    7472.9966
     200    7470.6004
     201    7566.5477
     202    7506.8179
     203    7476.2417
     204    7355.4943
     205    7532.7607
     206    7591.2337
     207    7394.3503
     208    7536.2382
     209    7278.1767
     210    7332.2970
     211    7244.5017
     212    7241.7574
     213    7288.7062
     214    7399.0034
     215    7385.2053
     216    7368.8265
     217    7528.0377
     218    7325.6967
     219    7549.8733
     220    7405.6961
     221    7639.2368
     222    7400.2184
     223    7456.1148
     224    7550.6466
     225    7547.0852
     226    7352.5034
     227    7585.9489
     228    7376.4243
     229    7514.0965
     230    7538.6497
     231    7523.8806
     232    7424.4846
     233    7305.6700
     234    7513.5130
     235    7520.4970
     236    7388.2075
     237    7415.3245
     238    7818.1772
     239    7449.5779
     240    7437.4767
     241    7478.1764
     242    7281.8786
     243    7274.1038
     244    7185.3847
     245    7279.3378
     246    7315.8274
     247    7366.8113
     248    7541.0579
     249    7416.9920
     250    7385.0115
     251    7305.5030
     252    7332.3756
     253    7120.8734
     254    7218.8595
     255    7364.4678
     256    7663.8168
     257    7669.7152
     258    7358.5996
     259    7209.1152
     260    7128.8927
     261    7218.5708
     262    7246.9182
     263    7419.9519
     264    7249.2762
     265    7459.2168
     266    7266.9607
     267    7473.1056
     268    7362.2840
     269    7293.3826
     270    7300.8318
     271    7353.2960
     272    7471.9508
     273    7439.5493
     274    7391.3370
     275    7466.6945
     276    7388.8587
     277    7511.8379
     278    7312.8702
     279    7571.4114
     280    7533.3127
     281    7510.2109
     282    7388.9750
     283    7494.5487
     284    7405.2305
     285    7449.6930
     286    7454.9682
     287    7534.5122
     288    7489.8836
     289    7356.1296
     290    7363.5839
     291    7860.1557
     292    7445.6284
     293    7589.3711
     294    7457.6766
     295    7177.8140
     296    7532.1398
     297    7452.9341
     298    7272.7812
     299    7399.0750
     300    7328.5495
     301    7407.0731
     302    7484.2032
     303    7317.9759
     304    7272.1474
     305    7289.7866
     306    7205.2548
     307    7340.2173
     308    7256.7750
     309    7307.8030
     310    7541.6878
     311    7368.8138
     312    7747.7155
     313    7561.4742
     314    7335.1715
     315    7397.3247
     316    7372.6231
     317    7238.8522
     318    7541.3150
     319    7555.2770
     320    7599.4471
     321    7520.6484
     322    7534.6077
     323    7437.0579
     324    7336.1083
     325    7545.4466
     326    7481.9085
     327    7402.1120
     328    7525.5531
     329    7709.4780
     330    7281.9509
     331    7602.9852
     332    7496.2153
     333    7480.4972
     334    7390.5069
     335    7769.2878
     336    7556.6790
     337    7739.0811
     338    7578.1922
     339    7564.9432
     340    7495.1530
     341    7622.8380
     342    7753.0560
     343    7353.8239
     344    7506.6430
     345    7575.6121
     346    7507.7851
     347    7412.1952
     348    7344.1120
     349    7335.4597
     350    7425.9225
     351    7682.6812
     352    7399.0761
     353    7377.6101
     354    7460.4941
     355    7393.9727
     356    7263.9115
     357    7313.1356
     358    7478.9623
     359    7860.7510
     360    7504.8968
     361    7405.1076
     362    7398.8511
     363    7381.2773
     364    7362.8778
     365    7401.3931
     366    7529.8284
     367    7385.9562
     368    7363.9299
     369    7370.8145
     370    7277.3026
     371    7374.6278
     372    7317.6390
     373    7432.1051
     374    7315.1371
     375    7447.5904
     376    7478.7496
     377    7640.2898
     378    7570.1253
     379    7406.7104
     380    7489.2648
     381    7148.8210
     382    7604.9430
     383    7300.9334
     384    7173.4234
     385    7331.8457
     386    7371.1925
     387    7253.0191
     388    7330.0354
     389    7286.4051
     390    7220.6067
     391    7430.7615
     392    7087.5879
     393    7482.7636
     394    7133.2324
     395    7194.5378
     396    7246.2695
     397    7282.7831
     398    7173.8827
     399    7352.9938
     400    7024.6338
     401    7279.5658
     402    7203.2125
     403    7477.1876
     404    7269.3667
     405    7258.8015
     406    7074.0024
     407    7305.5202
     408    7226.2000
     409    7217.6758
     410    7361.1443
     411    7182.0546
     412    7181.7144
     413    7272.5693
     414    7079.0961
     415    7381.3152
     416    7155.4931
     417    7338.8469
     418    7400.0281
     419    7444.7293
     420    7432.3166
     421    7476.7917
     422    7508.6401
     423    7570.2052
     424    7294.5032
     425    7648.6145
     426    7256.7179
     427    7217.6538
     428    7186.5596
     429    7361.4248
     430    7340.0742
     431    7358.1248
     432    7293.7234
     433    7231.2839
     434    7354.8008
     435    7333.6881
     436    7281.4433
     437    7211.1789
     438    7359.1896
     439    7434.3045
     440    7182.8035
     441    7624.0051
     442    7652.0260
     443    7415.7791
     444    7435.6373
     445    7491.1006
     446    7454.5917
     447    7348.2519
     448    7589.3698
     449    7469.0966
     450    7465.0890
     451    7100.4609
     452    7398.1598
     453    7271.8414
     454    7207.3589
     455    7174.4994
     456    7323.5508
     457    7406.7917
     458    7366.3255
     459    7415.6435
     460    7402.4195
     461    7255.6773
     462    7362.3616
     463    7271.1152
     464    7480.4278
     465    7601.9292
     466    7482.8563
     467    7226.3373
     468    7287.4060
     469    7527.4835
     470    7374.5932
     471    7294.9535
     472    7093.5277
     473    7415.4331
     474    7277.2091
     475    7292.0399
     476    7465.4558
     477    7461.0518
     478    7341.5541
     479    7385.2788
     480    7477.7015
     481    7538.3206
     482    7603.1558
     483    7386.2691
     484    7374.7305
     485    7561.9807
     486    7716.8040
     487    7413.1962
     488    7254.5839
     489    7413.8967
     490    7626.5283
     491    7353.6079
     492    7526.1850
     493    7511.4069
     494    7435.8929
     495    7516.6677
     496    7482.1949
     497    7641.7130
     498    7395.9162
     499    7674.9353
     500    7362.1728
     501    7570.5106
     502    7783.6874
     503    7644.0300
     504    7762.1132
     505    7582.7874
     506    7386.1542
     507    7563.0554
     508    7693.8369
     509    7462.5653
     510    7533.9008
     511    7418.3789
     512    7634.1153
     513    7428.5996
     514    7636.1412
     515    7356.5417
     516    7338.5542
     517    7732.3401
     518    7403.4036
     519    7605.7639
     520    7584.6265
     521    7615.0629
     522    7606.4672
     523    7374.4381
     524    7532.9635
     525    7490.9234
     526    7390.8607
     527    7452.7749
     528    7579.4986
     529    7524.7662
     530    7794.3470
     531    7783.2994
     532    7387.5844
     533    7730.9254
     534    7827.9103
     535    7392.9847
     536    7670.6923
     537    7742.3702
     538    7481.9945
     539    7487.2855
     540    7493.9388
     541    7576.2545
     542    7420.9521
     543    7529.2548
     544    7845.9199
     545    7676.7083
     546    7733.5777
     547    7681.7042
     548    7610.8481
     549    7466.9470
     550    7337.9997
     551    7323.0374
     552    7460.4807
     553    7530.6467
     554    7563.4307
     555    7533.3157
     556    7570.4881
     557    7584.6702
     558    7512.3557
     559    7780.1904
     560    7708.0522
     561    7492.7900
     562    7522.7193
     563    7417.5662
     564    7358.9361
     565    7469.4621
     566    7329.8759
     567    7438.3813
     568    7487.0769
     569    7559.0088
     570    7264.3031
     571    7398.3623
     572    7394.7584
     573    7488.8918
     574    7396.7655
     575    7461.2307
     576    7509.3032
     577    7603.2501
     578    7502.4531
     579    7349.4640
     580    7286.0486
     581    7269.4623
     582    7411.6271
     583    7268.7064
     584    7382.4258
     585    7442.6492
     586    7471.1407
     587    7381.1902
     588    7029.3342
     589    7442.5744
     590    7432.4452
     591    7192.7223
     592    7151.8277
     593    7348.4120
     594    7384.6181
     595    7382.3525
     596    7362.4904
     597    7389.4342
     598    7339.9425
     599    7490.4417
     600    7440.0954
     601    7395.4465
     602    7441.8780
     603    7593.2639
     604    7372.6671
     605    7493.8621
     606    7385.2909
     607    7468.3266
     608    7596.0324
     609    7625.8495
     610    7284.7022
     611    7530.6515
     612    7350.6585
     613    7309.9438
     614    7154.9845
     615    7511.0037
     616    7318.2229
     617    7462.9239
     618    7351.4152
     619    7379.7688
     620    7589.5113
     621    7481.5585
     622    7310.2655
     623    7238.2239
     624    7214.7635
     625    7699.5456
     626    7380.0048
     627    7396.7893
     628    7238.1585
     629    7147.9610
     630    7493.6476
     631    7327.5312
     632    7558.7936
     633    7478.7230
     634    7527.6789
     635    7532.5890
     636    7407.7421
     637    7441.1044
     638    7444.9946
     639    7616.2316
     640    7441.0292
     641    7550.7965
     642    7568.6944
     643    7321.6225
     644    7633.9070
     645    7575.3272
     646    7421.2464
     647    7410.7950
     648    7534.6752
     649    7587.7247
     650    7235.1271
     651    7271.5355
     652    7633.4502
     653    7484.9452
     654    7546.2932
     655    7499.4036
     656    7641.1769
     657    7540.4200
     658    7568.2431
     659    7432.6884
     660    7518.6737
     661    7501.4676
     662    7729.8686
     663    7366.9579
     664    7362.5436
     665    7537.0756
     666    7471.6990
     667    7372.5810
     668    7578.6213
     669    7303.0645
     670    7598.6217
     671    7465.5816
     672    7568.9389
     673    7412.7120
     674    7267.0856
     675    7617.3760
     676    7420.0886
     677    7539.5743
     678    7385.9544
     679    7389.0257
     680    7513.1354
     681    7610.7991
     682    7594.2186
     683    7701.3916
     684    7730.2759
     685    7606.0502
     686    7729.8958
     687    7790.1613
     688    7568.2937
     689    7614.5487
     690    7557.3529
     691    7669.4394
     692    7460.3115
     693    7752.7087
     694    7853.5482
     695    7660.9215
     696    7635.4058
     697    7545.1943
     698    7584.9851
     699    7584.7309
     700    7777.1012
     701    7636.8644
     702    7663.0860
     703    7436.4413
     704    7579.6783
     705    7705.6065
     706    7700.2402
     707    7744.9639
     708    7467.1704
     709    7291.7892
     710    7349.1283
     711    7448.7656
     712    7356.0921
     713    7467.4845
     714    7610.4357
     715    7559.9455
     716    7612.6073
     717    7343.9420
     718    7744.6957
     719    7440.1011
     720    7528.2650
     721    7707.3606
     722    7284.3203
     723    7548.2753
     724    7504.7767
     725    7387.4176
     726    7553.7824
     727    7401.0372
     728    7562.4502
     729    7599.6608
     730    7369.3926
     731    7490.8395
     732    7529.6858
     733    7502.1998
     734    7328.0729
     735    7400.1406
     736    7409.8051
     737    7401.7776
     738    7341.1032
     739    7443.3509
     740    7195.9570
     741    7130.6503
     742    7431.7184
     743    7084.0853
     744    7298.5430
     745    7446.6486
     746    7550.0244
     747    7288.2472
     748    7317.9890
     749    7110.3034
     750    7412.7345
     751    7166.2013
     752    7275.1412
     753    7182.8112
     754    7318.1668
     755    7174.6192
     756    7175.9591
     757    7048.6717
     758    7156.7423
     759    7325.3966
     760    7283.5552
     761    7487.6587
     762    7325.3862
     763    7391.4858
     764    7103.4885
     765    7196.2216
     766    7316.8805
     767    7211.1754
     768    7242.1646
     769    7117.9580
     770    7326.7170
     771    7167.0056
     772    7324.8885
     773    7057.4915
     774    7343.4236
     775    7362.9531
     776    7011.0073
     777    7250.9049
     778    7069.9483
     779    7314.0659
     780    7373.0363
     781    7525.9877
     782    7367.6283
     783    7375.5659
     784    7275.1786
     785    7271.8347
     786    7024.6782
     787    7475.3015
     788    7428.6637
     789    7332.9525
     790    7329.1996
     791    7438.6930
     792    7289.3664
     793    7235.5532
     794    7333.6262
     795    7298.3254
     796    7440.7865
     797    7282.6288
     798    7351.7112
     799    7339.8517
     800    7230.8753
     801    7272.4589
     802    7125.9292
     803    7420.0149
     804    7201.8468
     805    7252.9520
     806    7560.7916
     807    7587.5948
     808    7294.2046
     809    7404.0292
     810    7256.3361
     811    7443.6134
     812    7238.0957
     813    7264.9777
     814    7229.9953
     815    7628.0772
     816    7307.8006
     817    7530.6514
     818    7427.9598
     819    7513.4717
     820    7377.6765
     821    7121.2112
     822    7379.5420
     823    7419.6281
     824    7281.7809
     825    7306.5415
     826    7273.8631
     827    7271.7995
     828    7385.9875
     829    7298.1151
     830    7737.6315
     831    7285.7489
     832    7352.2865
     833    7089.9763
     834    7386.9335
     835    7230.3072
     836    7370.1811
     837    7412.2378
     838    7258.1760
     839    7254.4176
     840    7467.1846
     841    7224.9669
     842    7271.5496
     843    7239.1777
     844    7087.9207
     845    7317.0151
     846    7072.4199
     847    7129.2189
     848    7246.5444
     849    7150.1619
     850    7084.6733
     851    7391.3917
     852    7180.1339
     853    7300.0501
     854    7282.7926
     855    7363.6274
     856    7194.3014
     857    7252.0986
     858    7225.8623
     859    7055.2612
     860    7197.2527
     861    7241.8496
     862    7048.4234
     863    7149.6090
     864    7273.9459
     865    7382.9080
     866    7578.0614
     867    7216.1556
     868    7166.3923
     869    7160.3030
     870    7360.3067
     871    7175.8350
     872    7285.9879
     873    7214.4145
     874    7182.4265
     875    7292.6753
     876    7066.9048
     877    6997.8523
     878    7103.9299
     879    7369.2587
     880    7156.3511
     881    7161.2380
     882    7297.0021
     883    7148.3965
     884    7226.2804
     885    6983.6945
     886    7230.6678
     887    7315.3503
     888    7259.7789
     889    7387.2654
     890    7337.3521
     891    7236.0585
     892    7437.7626
     893    7393.5149
     894    7377.5718
     895    7553.2022
     896    7177.9550
     897    7412.7516
     898    7250.9046
     899    7324.0763
     900    7303.0629
     901    7385.7354
     902    7474.8715
     903    7349.5732
     904    7312.6597
     905    7495.9731
     906    7451.8404
     907    7491.6146
     908    7305.9061
     909    7648.7220
     910    7308.6902
     911    7616.7231
     912    7556.2967
     913    7517.0103
     914    7335.7661
     915    7439.5240
     916    7176.6685
     917    7461.4224
     918    7378.8448
     919    7293.6466
     920    7398.6689
     921    7472.3530
     922    7388.5666
     923    7325.5214
     924    7237.3203
     925    7470.5519
     926    7448.5655
     927    7034.0946
     928    7429.8111
     929    7573.2805
     930    7340.9762
     931    7309.9481
     932    7482.8433
     933    7229.6654
     934    7319.1870
     935    7230.8286
     936    7169.9946
     937    7134.6276
     938    7564.8145
     939    7249.1106
     940    7349.4740
     941    7361.6680
     942    7384.0013
     943    7453.5743
     944    7388.4702
     945    7620.7413
     946    7579.4479
     947    7615.4934
     948    7500.3314
     949    7461.8807
     950    7278.6582
     951    7554.4542
     952    7437.6460
     953    7411.3216
     954    7321.0215
     955    7289.8862
     956    7261.2964
     957    7226.2408
     958    7238.7240
     959    7227.2605
     960    7538.2219
     961    7495.1996
     962    7242.4825
     963    7183.6547
     964    7409.6197
     965    7057.9049
     966    7086.4348
     967    7322.1525
     968    7278.9520
     969    6934.6404
     970    7265.7036
     971    7276.8172
     972    7292.4175
     973    7018.4800
     974    7186.0845
     975    7429.9405
     976    7206.7343
     977    7442.3440
     978    7496.0708
     979    7495.9000
     980    7500.6558
     981    7467.4260
     982    7256.8083
     983    7281.9558
     984    7379.3012
     985    7231.9330
     986    7233.4584
     987    7399.9717
     988    7548.9350
     989    7405.2228
     990    7435.3411
     991    7234.3372
     992    7485.1334
     993    7467.7975
     994    7060.5002
     995    7316.7935
     996    7284.6182
     997    7248.5240
     998    7443.3615
     999    7602.0910
    1000    7371.3760
    1001    7429.4579
    1002    7460.8965
    1003    7522.4493
    1004    7290.0406
    1005    7452.8161
    1006    7350.7517
    1007    7623.1728
    1008    7380.9001
    1009    7565.5391
    1010    7643.5031
    1011    7392.5980
    1012    7380.3198
    1013    7306.9524
    1014    7446.9041
    1015    7432.5490
    1016    7546.5658
    1017    7115.6745
    1018    7648.4324
    1019    7616.4155
    1020    7453.4871
    1021    7550.2393
    1022    7345.8181
    1023    7266.9391
    1024    7405.3893
    1025    7387.3559
    1026    7422.6252
    1027    7255.2465
    1028    7435.4664
    1029    7497.5569
    1030    7241.4645
    1031    7491.4197
    1032    7380.6463
    1033    7311.3444
    1034    7320.4443
    1035    7607.0000
    1036    7458.8544
    1037    7548.2137
    1038    7418.5658
    1039    7422.8317
    1040    7390.6926
    1041    7607.0971
    1042    7210.6811
    1043    7572.8167
    1044    7551.6868
    1045    7546.4464
    1046    7587.9111
    1047    7596.9112
    1048    7289.6283
    1049    7394.4506
    1050    7276.9517
    1051    7278.5712
    1052    7421.9286
    1053    7375.5858
    1054    7441.0282
    1055    7320.3891
    1056    7320.2686
    1057    7327.1653
    1058    7505.3800
    1059    7310.2196
    1060    7443.8859
    1061    7358.5555
    1062    7461.3452
    1063    7339.0278
    1064    7355.4872
    1065    7490.4714
    1066    7481.7509
    1067    7326.7035
    1068    7512.8663
    1069    7259.4295
    1070    7331.0029
    1071    7314.6399
    1072    7787.5266
    1073    7264.7683
    1074    7315.2907
    1075    7410.3188
    1076    7282.7899
    1077    7518.7457
    1078    7477.5233
    1079    7444.4834
    1080    7251.4737
    1081    7524.5113
    1082    7416.4128
    1083    7354.1242
    1084    7486.9160
    1085    7386.4872
    1086    7185.5070
    1087    7406.7147
    1088    7395.4663
    1089    7425.4855
    1090    7470.9065
    1091    7518.1143
    1092    7414.7375
    1093    7349.6434
    1094    7253.9826
    1095    7545.0924
    1096    7241.2148
    1097    7471.9360
    1098    7670.8002
    1099    7486.8246
    1100    7314.5144
    1101    7459.9684
    1102    7495.0000
    1103    7529.8208
    1104    7305.0631
    1105    7508.0875
    1106    7759.5809
    1107    7570.2196
    1108    7639.2626
    1109    7666.9603
    1110    7515.0142
    1111    7700.0667
    1112    7492.3456
    1113    7513.7293
    1114    7471.4589
    1115    7753.0409
    1116    7615.2245
    1117    7650.0505
    1118    7391.3085
    1119    7472.7062
    1120    7532.4171
    1121    7473.9098
    1122    7344.0510
    1123    7442.7032
    1124    7311.6762
    1125    7160.1945
    1126    7341.0467
    1127    7324.9000
    1128    7433.4924
    1129    7659.5002
    1130    7683.7890
    1131    7493.2771
    1132    7132.0728
    1133    7487.7835
    1134    7291.0541
    1135    7322.9340
    1136    7485.9933
    1137    7371.6527
    1138    7554.9948
    1139    7185.8338
    1140    7602.8079
    1141    7599.7886
    1142    7680.0128
    1143    7558.5518
    1144    7349.1041
    1145    7582.9916
    1146    7523.0011
    1147    7452.4958
    1148    7411.2582
    1149    7721.8436
    1150    7445.3402
    1151    7423.0675
    1152    7713.7552
    1153    7267.4455
    1154    7416.7147
    1155    7649.6357
    1156    7561.2111
    1157    7338.3385
    1158    7473.2107
    1159    7452.6292
    1160    7420.2123
    1161    7539.1622
    1162    7587.2835
    1163    7476.1331
    1164    7514.9970
    1165    7563.1539
    1166    7571.1432
    1167    7536.0152
    1168    7722.7409
    1169    7735.0888
    1170    7504.0371
    1171    7751.2405
    1172    7661.1395
    1173    7832.2176
    1174    7689.2296
    1175    7600.2509
    1176    7733.5912
    1177    7641.3875
    1178    7643.0010
    1179    7697.5112
    1180    7466.4910
    1181    7776.3977
    1182    7590.1564
    1183    7762.2327
    1184    7767.9305
    1185    7778.2906
    1186    7608.4361
    1187    7671.7430
    1188    7833.6803
    1189    7777.9311
    1190    7757.7976
    1191    7397.2671
    1192    7791.8117
    1193    7766.0363
    1194    7665.7691
    1195    7491.1630
    1196    7556.5304
    1197    7686.5944
    1198    7706.1123
    1199    7520.4036
    1200    7664.4121
    1201    7625.9609
    1202    7804.0730
    1203    7603.0536
    1204    7507.8591
    1205    7693.4361
    1206    7736.8574
    1207    7521.3737
    1208    7607.8040
    1209    7625.0841
    1210    7707.9924
    1211    7694.3551
    1212    7754.7509
    1213    7718.2454
    1214    7757.8886
    1215    7598.6368
    1216    7663.7430
    1217    7469.4361
    1218    7448.7100
    1219    7243.2032
    1220    7556.8997
    1221    7397.9321
    1222    7478.5061
    1223    7520.1427
    1224    7674.7775
    1225    7397.0667
    1226    7701.1626
    1227    7485.9442
    1228    7547.1944
    1229    7468.5284
    1230    7349.7665
    1231    7592.8383
    1232    7773.6369
    1233    7500.8262
    1234    7473.2466
    1235    7492.4327
    1236    7485.4884
    1237    7680.1398
    1238    7567.7576
    1239    7373.8023
    1240    7596.0359
    1241    7662.5038
    1242    7469.0279
    1243    7301.1753
    1244    7255.2940
    1245    7550.6792
    1246    7491.2858
    1247    7310.0427
    1248    7310.2045
    1249    7575.6185
    1250    7496.5271
    1251    7393.8242
    1252    7551.0684
    1253    7483.9650
    1254    7540.3018
    1255    7526.3705
    1256    7512.9767
    1257    7544.5405
    1258    7375.4266
    1259    7342.5937
    1260    7422.5846
    1261    7333.8343
    1262    7682.1231
    1263    7512.2105
    1264    7433.0634
    1265    7748.0588
    1266    7314.8518
    1267    7475.6410
    1268    7506.3187
    1269    7508.4624
    1270    7743.8296
    1271    7514.6204
    1272    7727.7633
    1273    7495.1605
    1274    7417.8193
    1275    7616.3781
    1276    7482.5820
    1277    7688.4020
    1278    7460.3872
    1279    7490.6507
    1280    7479.5263
    1281    7492.4915
    1282    7386.0783
    1283    7646.9240
    1284    7433.7661
    1285    7643.4122
    1286    7713.5371
    1287    7761.0321
    1288    7667.0718
    1289    7461.2740
    1290    7726.9561
    1291    7432.4841
    1292    7721.8810
    1293    7632.5407
    1294    7575.6711
    1295    7357.6968
    1296    7564.8413
    1297    7379.9118
    1298    7367.9158
    1299    7702.5461
    1300    7621.0278
    1301    7542.2375
    1302    7558.6327
    1303    7563.1869
    1304    7486.1386
    1305    7789.9388
    1306    7436.2011
    1307    7536.5717
    1308    7818.5265
    1309    7440.3348
    1310    7477.9958
    1311    7668.6660
    1312    7708.4469
    1313    7358.9235
    1314    7381.5987
    1315    7427.1074
    1316    7515.3619
    1317    7541.8721
    1318    7634.4356
    1319    7690.7431
    1320    7605.0588
    1321    7598.5268
    1322    7455.3916
    1323    7496.9365
    1324    7658.7095
    1325    7539.8545
    1326    7544.0954
    1327    7602.6053
    1328    7675.3382
    1329    7782.4967
    1330    7894.7059
    1331    7761.4421
    1332    7634.3645
    1333    7677.3741
    1334    7544.6637
    1335    8011.1384
    1336    7692.1342
    1337    7618.6908
    1338    7636.2811
    1339    7565.5181
    1340    7463.5086
    1341    7311.2197
    1342    7250.4209
    1343    7539.4694
    1344    7637.7429
    1345    7372.3340
    1346    7561.3995
    1347    7680.1563
    1348    7309.1884
    1349    7465.8957
    1350    7327.3524
    1351    7307.2415
    1352    7584.0393
    1353    7573.9633
    1354    7539.0320
    1355    7880.9903
    1356    7621.1460
    1357    7713.8338
    1358    7590.6289
    1359    7533.2951
    1360    7550.8774
    1361    7488.6440
    1362    7424.5530
    1363    7589.7595
    1364    7766.4387
    1365    7717.8437
    1366    7751.8876
    1367    7613.8266
    1368    7820.0407
    1369    7675.9354
    1370    7513.8649
    1371    7600.7479
    1372    7624.7441
    1373    7643.0743
    1374    7745.0287
    1375    7544.7673
    1376    7757.4445
    1377    7622.7251
    1378    7651.3154
    1379    7667.5801
    1380    7551.2722
    1381    7628.2674
    1382    7501.3914
    1383    7438.1725
    1384    7640.7248
    1385    7567.1874
    1386    7593.2607
    1387    7714.2562
    1388    7536.3025
    1389    7418.5290
    1390    7495.8409
    1391    7613.5787
    1392    7526.8880
    1393    7578.1429
    1394    7354.5100
    1395    7701.8890
    1396    7468.5207
    1397    7800.4470
    1398    7588.1381
    1399    7437.0089
    1400    7808.1336
    1401    7612.2308
    1402    7485.7513
    1403    7529.7295
    1404    7477.9680
    1405    7473.2654
    1406    7423.4482
    1407    7377.5736
    1408    7534.6619
    1409    7281.1697
    1410    7487.6598
    1411    7545.3539
    1412    7738.7726
    1413    7799.7386
    1414    7631.5040
    1415    7577.5592
    1416    7410.2375
    1417    7674.4791
    1418    7531.8942
    1419    7655.7419
    1420    7672.4100
    1421    7653.3928
    1422    7776.1174
    1423    7359.3418
    1424    7387.4918
    1425    7312.3268
    1426    7445.8582
    1427    7474.0488
    1428    7556.9241
    1429    7522.2349
    1430    7664.0978
    1431    7720.4090
    1432    7642.5411
    1433    7658.2612
    1434    7368.8253
    1435    7605.5643
    1436    7638.0308
    1437    7601.7813
    1438    7619.2619
    1439    7597.8423
    1440    7737.2572
    1441    7775.5110
    1442    7477.8498
    1443    7508.1404
    1444    7889.1220
    1445    7762.5045
    1446    7720.5871
    1447    7372.7049
    1448    7338.0716
    1449    7608.2702
    1450    7459.0919
    1451    7643.8901
    1452    7572.1111
    1453    7485.7005
    1454    7922.1042
    1455    7328.5283
    1456    7651.9424
    1457    7282.6623
    1458    7535.1615
    1459    7598.5322
    1460    7622.4345
    1461    7271.8879
    1462    7489.1355
    1463    7756.7611
    1464    7536.7834
    1465    7557.6471
    1466    7676.9665
    1467    7406.6648
    1468    7556.4735
    1469    7571.6623
    1470    7492.3779
    1471    7647.8739
    1472    7455.0613
    1473    7553.7253
    1474    7401.4990
    1475    7504.5497
    1476    7639.1755
    1477    7500.4141
    1478    7521.3871
    1479    7491.2608
    1480    7418.6946
    1481    7523.5857
    1482    7838.2267
    1483    7742.6219
    1484    7498.0295
    1485    7586.8194
    1486    7577.0133
    1487    7697.7883
    1488    7607.6457
    1489    7689.2770
    1490    7883.4562
    1491    7723.3973
    1492    7737.3896
    1493    8057.9491
    1494    7476.0895
    1495    7574.4424
    1496    7706.1679
    1497    7770.9812
    1498    7704.2672
    1499    7633.4526
    1500    7754.0268
    1501    7636.3854
    1502    7731.1878
    1503    7739.0400
    1504    7717.1532
    1505    7687.5884
    1506    7631.9472
    1507    7687.5085
    1508    7548.5155
    1509    7810.4812
    1510    7665.8690
    1511    7536.3232
    1512    7642.6991
    1513    7606.9494
    1514    7592.5599
    1515    7515.3461
    1516    7735.0596
    1517    7720.1342
    1518    7555.5189
    1519    7872.8643
    1520    7933.5935
    1521    7595.4881
    1522    7795.1420
    1523    7998.0248
    1524    7642.1403
    1525    7747.2393
    1526    7626.8348
    1527    7524.1337
    1528    7591.2241
    1529    7696.9575
    1530    7392.5609
    1531    7780.6778
    1532    7801.2952
    1533    7846.7112
    1534    7616.9050
    1535    7632.4645
    1536    7698.5873
    1537    7320.6114
    1538    7815.9573
    1539    7851.4461
    1540    7762.9498
    1541    7737.9820
    1542    7866.9349
    1543    7805.8286
    1544    7705.2569
    1545    7535.0844
    1546    7726.1405
    1547    7672.0876
    1548    7825.7066
    1549    7642.7703
    1550    7794.8953
    1551    7610.6172
    1552    7890.1707
    1553    7646.0510
    1554    7604.3933
    1555    7796.0313
    1556    7706.1777
    1557    7767.2451
    1558    7554.1505
    1559    7847.7780
    1560    7779.8602
    1561    7746.8484
    1562    7786.4705
    1563    7878.1409
    1564    7719.5058
    1565    7740.8531
    1566    7682.6571
    1567    7717.0194
    1568    7700.4721
    1569    7711.0756
    1570    7767.5457
    1571    7835.1418
    1572    7620.8370
    1573    7728.6035
    1574    7934.2607
    1575    7914.0311
    1576    7878.1506
    1577    7954.0136
    1578    7834.6508
    1579    7876.0074
    1580    7706.7682
    1581    7718.5698
    1582    7838.6494
    1583    7822.0919
    1584    7520.7883
    1585    7491.9519
    1586    7806.6234
    1587    7737.1070
    1588    7729.4886
    1589    7652.5015
    1590    7627.3892
    1591    7538.2462
    1592    7540.4645
    1593    7621.7838
    1594    7602.6583
    1595    7796.4533
    1596    7615.0340
    1597    7556.4666
    1598    7836.4129
    1599    7817.1974
    1600    7703.7903
    1601    7643.3895
    1602    7680.8728
    1603    7689.3576
    1604    7759.3790
    1605    7476.1905
    1606    7591.8202
    1607    7625.3331
    1608    7690.4314
    1609    7590.0367
    1610    7616.0491
    1611    7558.4833
    1612    7910.2819
    1613    7813.1620
    1614    7616.1750
    1615    7589.5238
    1616    7494.4514
    1617    7754.0720
    1618    7414.3160
    1619    7333.6049
    1620    7457.5367
    1621    7566.7279
    1622    7523.7112
    1623    7568.4851
    1624    7508.2776
    1625    7450.4443
    1626    7663.1348
    1627    7342.7745
    1628    7406.3367
    1629    7721.7142
    1630    7496.7032
    1631    7427.7460
    1632    7544.3549
    1633    7677.2984
    1634    7422.8806
    1635    7528.4865
    1636    7623.6280
    1637    7398.7602
    1638    7452.6277
    1639    7514.5636
    1640    7456.3987
    1641    7547.1449
    1642    7630.1666
    1643    7584.7499
    1644    7389.2990
    1645    7565.9498
    1646    7520.5161
    1647    7456.3185
    1648    7675.6620
    1649    7352.2667
    1650    7404.6402
    1651    7291.3187
    1652    7498.9621
    1653    7450.6177
    1654    7436.6161
    1655    7793.2026
    1656    7707.2146
    1657    7517.8864
    1658    7514.9187
    1659    7520.3856
    1660    7500.7283
    1661    7461.6710
    1662    7414.1839
    1663    7487.7269
    1664    7574.1133
    1665    7455.2713
    1666    7338.9562
    1667    7361.0064
    1668    7325.1344
    1669    7465.2849
    1670    7450.4204
    1671    7372.1353
    1672    7323.7670
    1673    7597.8834
    1674    7452.4308
    1675    7469.4497
    1676    7586.3855
    1677    7528.8806
    1678    7786.5603
    1679    7764.3210
    1680    7416.3584
    1681    7644.4186
    1682    7649.1640
    1683    7421.7756
    1684    7684.2898
    1685    7577.2644
    1686    7564.6413
    1687    7597.4174
    1688    7400.7332
    1689    7420.3380
    1690    7256.7720
    1691    7465.2458
    1692    7494.1108
    1693    7578.4539
    1694    7620.6009
    1695    7647.7139
    1696    7509.4623
    1697    7440.2770
    1698    7524.1588
    1699    7507.8958
    1700    7551.0686
    1701    7234.5997
    1702    7505.0692
    1703    7387.4359
    1704    7637.5167
    1705    7548.4356
    1706    7314.2393
    1707    7468.6527
    1708    7607.6485
    1709    7366.1515
    1710    7452.3311
    1711    7475.0820
    1712    7702.1531
    1713    7551.4905
    1714    7330.0553
    1715    7656.2296
    1716    7666.3720
    1717    7536.8822
    1718    7440.2336
    1719    7567.1254
    1720    7726.4793
    1721    7246.0665
    1722    7540.9392
    1723    7679.4897
    1724    7438.9760
    1725    7378.7123
    1726    7588.4050
    1727    7643.6859
    1728    7428.7527
    1729    7541.8897
    1730    7535.0120
    1731    7626.3748
    1732    7508.2688
    1733    7554.1768
    1734    7697.4342
    1735    7426.9458
    1736    7556.0158
    1737    7804.2749
    1738    7735.6447
    1739    7733.4984
    1740    7763.3602
    1741    7733.8554
    1742    7546.4785
    1743    7542.9603
    1744    7770.1159
    1745    7490.3109
    1746    7540.3484
    1747    7352.4657
    1748    7835.7413
    1749    7735.9357
    1750    7828.0159
    1751    7635.6018
    1752    7588.6654
    1753    7607.1374
    1754    7537.7364
    1755    7503.1602
    1756    7528.8521
    1757    7548.0893
    1758    7477.0194
    1759    7477.8085
    1760    7582.4300
    1761    7617.0213
    1762    7441.4185
    1763    7597.0214
    1764    7499.8855
    1765    7428.4919
    1766    7314.5877
    1767    7455.2468
    1768    7413.5093
    1769    7716.7183
    1770    7440.2789
    1771    7642.1198
    1772    7472.3293
    1773    7293.6100
    1774    7533.7965
    1775    7496.5275
    1776    7409.0755
    1777    7463.0533
    1778    7781.9904
    1779    7746.9697
    1780    7891.7400
    1781    7559.9296
    1782    7489.5511
    1783    7616.6299
    1784    7528.5094
    1785    7723.6096
    1786    7799.1370
    1787    7749.1307
    1788    7537.7344
    1789    7425.6677
    1790    7563.8945
    1791    7398.9261
    1792    7499.8287
    1793    7553.4214
    1794    7455.0770
    1795    7543.3818
    1796    7392.5353
    1797    7438.5557
    1798    7709.7817
    1799    7502.8999
    1800    7570.7353
    1801    7384.5436
    1802    7568.9874
    1803    7513.4039
    1804    7546.5580
    1805    7651.5031
    1806    7533.5575
    1807    7555.5710
    1808    7642.4206
    1809    7491.9991
    1810    7451.6492
    1811    7399.7856
    1812    7571.9161
    1813    7525.4411
    1814    7667.1751
    1815    7575.0797
    1816    7717.6903
    1817    7483.3017
    1818    7724.5339
    1819    7434.5065
    1820    7544.2372
    1821    7560.3957
    1822    7604.2014
    1823    7495.2708
    1824    7855.8835
    1825    7890.8872
    1826    7604.7151
    1827    7473.5815
    1828    7550.5019
    1829    7517.2842
    1830    7515.2891
    1831    7387.0842
    1832    7386.3721
    1833    7684.7403
    1834    7499.4660
    1835    7634.6324
    1836    7387.5967
    1837    7392.7838
    1838    7550.6089
    1839    7524.2950
    1840    7502.5944
    1841    7288.4191
    1842    7515.4104
    1843    7305.6864
    1844    7445.1952
    1845    7394.9746
    1846    7645.3592
    1847    7583.9522
    1848    7621.7296
    1849    7392.8070
    1850    7295.5811
    1851    7403.7088
    1852    7365.5507
    1853    7549.3752
    1854    7517.1188
    1855    7685.1231
    1856    7518.3943
    1857    7631.1669
    1858    7309.6551
    1859    7569.4623
    1860    7825.3845
    1861    7728.6320
    1862    8055.7060
    1863    7835.3272
    1864    7534.8798
    1865    7581.8463
    1866    7650.2039
    1867    7771.8255
    1868    7924.0458
    1869    7478.9998
    1870    7620.0986
    1871    7580.4323
    1872    7422.9638
    1873    7270.3455
    1874    7480.8763
    1875    7490.3282
    1876    7263.0782
    1877    7553.7958
    1878    7567.3530
    1879    7524.5189
    1880    7606.5117
    1881    7450.4508
    1882    7487.7267
    1883    7444.1095
    1884    7476.0885
    1885    7506.2174
    1886    7763.7763
    1887    7364.7182
    1888    7369.4215
    1889    7516.3285
    1890    7443.6570
    1891    7426.4709
    1892    7517.3623
    1893    7331.7773
    1894    7514.7499
    1895    7567.2482
    1896    7591.3689
    1897    7792.1754
    1898    7524.9207
    1899    7364.1783
    1900    7410.0151
    1901    7433.0129
    1902    7447.5640
    1903    7558.4074
    1904    7505.1938
    1905    7504.6315
    1906    7288.2750
    1907    7526.2809
    1908    7362.4211
    1909    7426.6784
    1910    7333.5449
    1911    7237.3550
    1912    7292.0520
    1913    7453.1171
    1914    7839.8653
    1915    7567.1994
    1916    7526.2745
    1917    7266.3391
    1918    7520.0783
    1919    7391.8912
    1920    7570.7373
    1921    7312.3336
    1922    7230.3185
    1923    7506.9931
    1924    7572.0284
    1925    7507.8075
    1926    7299.5389
    1927    7424.3716
    1928    7416.5930
    1929    7505.3611
    1930    7386.3490
    1931    7334.5138
    1932    7283.8852
    1933    7369.5576
    1934    7587.2755
    1935    7642.9884
    1936    7509.5067
    1937    7515.3485
    1938    7494.5628
    1939    7648.3346
    1940    7805.2424
    1941    7492.8655
    1942    7641.4664
    1943    7509.8415
    1944    7537.0971
    1945    7669.2095
    1946    7627.3677
    1947    7575.6218
    1948    7362.8689
    1949    7280.6632
    1950    7479.6737
    1951    7795.8275
    1952    7566.9829
    1953    7616.8544
    1954    7774.5922
    1955    7813.2262
    1956    7765.0004
    1957    7554.3163
    1958    7702.6459
    1959    7503.3028
    1960    7443.3730
    1961    7606.4865
    1962    7568.9832
    1963    7870.1980
    1964    7563.2198
    1965    7814.7993
    1966    7638.7228
    1967    7506.3534
    1968    7449.9894
    1969    7538.1893
    1970    7613.8211
    1971    7691.2923
    1972    7666.0234
    1973    7522.3898
    1974    7588.7300
    1975    7575.6734
    1976    7497.8652
    1977    7538.1845
    1978    7536.0452
    1979    7482.2649
    1980    7543.2015
    1981    7557.3044
    1982    7560.3699
    1983    7523.7433
    1984    7702.5660
    1985    7537.0128
    1986    7442.9410
    1987    7507.4304
    1988    7886.2256
    1989    7729.6337
    1990    7622.2135
    1991    7553.0528
    1992    7704.6687
    1993    7667.3984
    1994    7650.2701
    1995    7614.7208
    1996    7687.1322
    1997    7394.8723
    1998    7459.4420
    1999    7569.9136
    2000    7632.1236
    2001    7371.8174
    2002    7463.9602
    2003    7713.9121
    2004    7697.4493
    2005    7401.5024
    2006    7717.9533
    2007    7757.7171
    2008    7425.6742
    2009    7624.0342
    2010    7628.6937
    2011    7535.2572
    2012    7515.6944
    2013    7551.2817
    2014    7269.1792
    2015    7437.3813
    2016    7482.0165
    2017    7395.7620
    2018    7476.1809
    2019    7546.7620
    2020    7539.2665
    2021    7846.9641
    2022    7741.2673
    2023    7469.9742
    2024    7598.7157
    2025    7513.0400
    2026    7539.6111
    2027    7389.8085
    2028    7366.7493
    2029    7693.1879
    2030    7620.6616
    2031    7604.1454
    2032    7485.7525
    2033    7335.5484
    2034    7614.9908
    2035    7537.0212
    2036    7440.4600
    2037    7386.0656
    2038    7438.4105
    2039    7432.1025
    2040    7753.2395
    2041    7414.4451
    2042    7553.9309
    2043    7592.1022
    2044    7246.8145
    2045    7648.5956
    2046    7605.1574
    2047    7439.3338
    2048    7357.2461
    2049    7642.5709
    2050    7526.0935
    2051    7468.6428
    2052    7682.3091
    2053    7489.8770
    2054    7773.2547
    2055    7617.1087
    2056    7649.4426
    2057    7309.8376
    2058    7535.8590
    2059    7594.4902
    2060    7530.2916
    2061    7721.4196
    2062    7387.2396
    2063    7567.4123
    2064    7371.8535
    2065    7355.9444
    2066    7473.7035
    2067    7479.9289
    2068    7726.4779
    2069    7578.9274
    2070    7518.9894
    2071    7512.8845
    2072    7407.8211
    2073    7556.0274
    2074    7609.2482
    2075    7663.8010
    2076    7461.2933
    2077    7705.7947
    2078    7726.2215
    2079    7605.5980
    2080    7815.1069
    2081    7734.3492
    2082    7487.0031
    2083    7671.7959
    2084    7598.3039
    2085    7659.9434
    2086    7719.9290
    2087    7733.0506
    2088    7400.7327
    2089    7673.7210
    2090    7694.5620
    2091    7512.6296
    2092    7663.7767
    2093    7821.7296
    2094    7469.5152
    2095    7739.7281
    2096    7620.0878
    2097    7641.3819
    2098    7726.7614
    2099    7725.8657
    2100    7673.2805
    2101    7517.1861
    2102    7505.2301
    2103    7539.8592
    2104    7590.4959
    2105    7470.8358
    2106    7712.9103
    2107    7521.7643
    2108    7398.8649
    2109    7494.3811
    2110    7489.2185
    2111    7420.8375
    2112    7749.7212
    2113    7383.2792
    2114    7532.3388
    2115    7781.3045
    2116    7633.7647
    2117    7455.6294
    2118    7610.3246
    2119    7492.7727
    2120    7583.7948
    2121    7756.9558
    2122    7721.5933
    2123    7729.0742
    2124    7710.5639
    2125    7708.4444
    2126    7772.6316
    2127    7790.6916
    2128    7644.5044
    2129    7915.9147
    2130    7525.9354
    2131    7813.5650
    2132    7731.5451
    2133    7453.1944
    2134    7774.2288
    2135    7655.8093
    2136    7547.3027
    2137    7837.2633
    2138    7802.4977
    2139    7879.0147
    2140    7728.3740
    2141    7555.4956
    2142    7483.4357
    2143    7763.7864
    2144    7695.5246
    2145    7850.9582
    2146    7691.6609
    2147    7802.8889
    2148    7767.6459
    2149    7957.9392
    2150    7840.5886
    2151    8065.2094
    2152    7590.9741
    2153    7580.1875
    2154    7720.4302
    2155    7616.9947
    2156    7745.1765
    2157    7622.1265
    2158    7697.6765
    2159    7653.4340
    2160    7627.0426
    2161    7537.8996
    2162    7730.8607
    2163    7613.7116
    2164    7835.8898
    2165    7471.5896
    2166    7533.0155
    2167    7463.2847
    2168    7444.2356
    2169    7611.2196
    2170    7892.7032
    2171    7811.1326
    2172    7940.0213
    2173    7467.3608
    2174    7611.9127
    2175    7682.9030
    2176    7833.1160
    2177    7695.8483
    2178    7739.3574
    2179    7582.8464
    2180    7521.7897
    2181    7555.2481
    2182    7628.3278
    2183    7609.3665
    2184    8033.5577
    2185    7774.2849
    2186    7669.3150
    2187    7822.2790
    2188    7832.6896
    2189    7882.9703
    2190    7699.2728
    2191    7621.7599
    2192    7924.2792
    2193    7733.7516
    2194    7618.7701
    2195    7649.6483
    2196    7728.5030
    2197    8085.4110
    2198    7806.5966
    2199    7751.7269
    2200    7427.8947
    2201    7624.0710
    2202    7579.8741
    2203    7461.4398
    2204    7666.6536
    2205    7716.0664
    2206    7569.2448
    2207    7944.6677
    2208    7757.7131
    2209    7788.8081
    2210    7851.3946
    2211    7629.9539
    2212    7528.1874
    2213    7719.4488
    2214    7858.1518
    2215    7649.7573
    2216    7659.3197
    2217    7778.0886
    2218    7678.1939
    2219    7816.2098
    2220    7533.1314
    2221    7721.6640
    2222    7678.3675
    2223    7884.6198
    2224    7759.8261
    2225    7823.7475
    2226    7928.2970
    2227    7686.3780
    2228    7656.1586
    2229    7667.8482
    2230    7616.9386
    2231    7684.3997
    2232    7791.7680
    2233    7923.6526
    2234    8041.5648
    2235    8212.4056
    2236    8002.6375
    2237    7955.4552
    2238    7855.4840
    2239    7816.1874
    2240    7688.1081
    2241    7965.0266
    2242    7734.4932
    2243    7792.0896
    2244    7847.5041
    2245    7585.0187
    2246    7954.6402
    2247    7687.7787
    2248    7882.0341
    2249    7819.3311
    2250    7928.5510
    2251    7956.7713
    2252    7856.2010
    2253    7754.1383
    2254    7899.2541
    2255    8011.7361
    2256    7848.3871
    2257    7861.2385
    2258    7835.9672
    2259    7707.1631
    2260    7668.7296
    2261    7958.7655
    2262    7885.3281
    2263    8081.7890
    2264    8024.4252
    2265    7770.3735
    2266    7739.0819
    2267    7735.1396
    2268    8023.2282
    2269    7910.7402
    2270    7826.2707
    2271    7508.2110
    2272    7918.1201
    2273    7911.5585
    2274    7958.4485
    2275    7973.5463
    2276    7698.7614
    2277    7884.5420
    2278    7771.5371
    2279    7995.6395
    2280    7955.7344
    2281    7930.4471
    2282    8157.4578
    2283    7952.0739
    2284    8095.4333
    2285    8024.9819
    2286    7791.8584
    2287    7914.7101
    2288    7951.5068
    2289    8152.4636
    2290    7933.2459
    2291    7725.4206
    2292    7665.5934
    2293    7925.3641
    2294    7520.8284
    2295    7671.9975
    2296    7661.4377
    2297    7936.1807
    2298    7958.2160
    2299    7841.5894
    2300    7716.3568
    2301    7833.0915
    2302    7752.4015
    2303    7605.5160
    2304    7846.5407
    2305    7864.3549
    2306    7823.7752
    2307    7860.3972
    2308    7832.6933
    2309    7793.0533
    2310    7883.7819
    2311    7839.7266
    2312    7803.9492
    2313    7746.9372
    2314    7871.1587
    2315    7817.9315
    2316    7961.1541
    2317    7738.1281
    2318    7670.6125
    2319    7814.9377
    2320    7784.2784
    2321    7699.1447
    2322    7399.8785
    2323    7865.5921
    2324    7495.4423
    2325    7915.7029
    2326    7884.4470
    2327    7899.4532
    2328    7694.2248
    2329    7794.2694
    2330    7707.6738
    2331    7839.4522
    2332    7616.5494
    2333    7418.0792
    2334    7478.4823
    2335    7611.2616
    2336    7736.7780
    2337    7806.1727
    2338    7910.6049
    2339    7864.5033
    2340    7836.2583
    2341    7804.3021
    2342    7807.6081
    2343    8014.1091
    2344    7833.9448
    2345    7738.2682
    2346    7802.5153
    2347    8052.3115
    2348    7849.4787
    2349    7716.3022
    2350    7870.1637
    2351    7850.5017
    2352    7832.4281
    2353    7610.8834
    2354    7750.0164
    2355    7755.9436
    2356    7683.3491
    2357    7987.8802
    2358    7558.4883
    2359    7651.8654
    2360    7743.6577
    2361    7787.0206
    2362    7727.5853
    2363    7746.7835
    2364    7715.7831
    2365    7767.5196
    2366    7448.0548
    2367    7869.1026
    2368    7644.5907
    2369    7668.2937
    2370    7687.2766
    2371    7466.9114
    2372    7591.6009
    2373    7782.8502
    2374    7700.4015
    2375    7482.0810
    2376    7625.5259
    2377    7431.6145
    2378    7560.0550
    2379    7520.9890
    2380    7548.2235
    2381    7425.6589
    2382    7567.8365
    2383    7714.2153
    2384    7615.4727
    2385    7544.8018
    2386    7452.0364
    2387    7531.1902
    2388    7806.0747
    2389    7507.2986
    2390    7482.7573
    2391    7400.8638
    2392    7401.9844
    2393    7497.2745
    2394    7724.4022
    2395    7589.8650
    2396    7788.8297
    2397    7475.1846
    2398    7645.8195
    2399    7933.2934
    2400    7724.6419
    2401    7724.3024
    2402    7625.7038
    2403    7743.6539
    2404    7686.6725
    2405    7827.5612
    2406    7584.4384
    2407    7696.8542
    2408    7472.6476
    2409    7718.8209
    2410    7877.8648
    2411    7596.0650
    2412    7835.0838
    2413    7651.2930
    2414    7755.6520
    2415    7698.4333
    2416    7897.2520
    2417    7718.6249
    2418    7891.2519
    2419    7945.4911
    2420    7757.2381
    2421    7822.1396
    2422    7948.1904
    2423    7899.2750
    2424    8036.2906
    2425    7991.9015
    2426    7801.0682
    2427    7830.0544
    2428    7911.8868
    2429    7858.1738
    2430    7786.1564
    2431    7880.6690
    2432    7857.3650
    2433    7772.9926
    2434    7542.1340
    2435    7912.3550
    2436    7870.9774
    2437    7603.7209
    2438    8008.6847
    2439    7675.7539
    2440    7687.3651
    2441    7749.4071
    2442    7954.0505
    2443    7741.1530
    2444    8017.1566
    2445    7937.6908
    2446    7722.3982
    2447    8058.2175
    2448    7935.4602
    2449    7922.7578
    2450    7809.3500
    2451    7811.8983
    2452    7840.7892
    2453    7810.4587
    2454    7891.0550
    2455    7640.0143
    2456    7613.4585
    2457    7742.3337
    2458    7699.9664
    2459    7942.1336
    2460    7683.2343
    2461    7935.2237
    2462    7628.3830
    2463    7652.1893
    2464    7739.4692
    2465    7555.9141
    2466    7672.2375
    2467    7696.4277
    2468    7491.0857
    2469    7457.8489
    2470    7848.2175
    2471    7553.5974
    2472    7758.5153
    2473    7623.8605
    2474    7531.5286
    2475    7830.4620
    2476    7703.9155
    2477    7576.9318
    2478    7672.3093
    2479    7506.1194
    2480    7609.6738
    2481    7827.7954
    2482    7683.9392
    2483    7857.4678
    2484    7972.4443
    2485    7690.0558
    2486    7803.5863
    2487    7835.7772
    2488    7675.3027
    2489    7682.5862
    2490    7811.8483
    2491    7589.6199
    2492    7703.4196
    2493    7875.3563
    2494    7724.1216
    2495    7695.7082
    2496    7671.5007
    2497    7666.5460
    2498    8160.3941
    2499    7919.0232
    2500    7941.8667
    2501    7863.6685
    2502    7602.3062
    2503    7624.1233
    2504    7858.3708
    2505    7577.5540
    2506    7594.0400
    2507    7576.7707
    2508    7781.4423
    2509    8041.1399
    2510    7676.4997
    2511    7712.4639
    2512    7603.5723
    2513    7771.0016
    2514    7780.7197
    2515    7584.4563
    2516    7647.1076
    2517    7643.0465
    2518    7509.0181
    2519    7577.8505
    2520    7279.7633
    2521    7513.3428
    2522    7654.1405
    2523    7776.4753
    2524    7600.7454
    2525    7766.2868
    2526    7524.3512
    2527    7452.9633
    2528    7559.3875
    2529    7947.1679
    2530    7827.9812
    2531    7754.5593
    2532    7757.1248
    2533    7640.2035
    2534    7712.5680
    2535    7677.0354
    2536    7679.9452
    2537    7712.2684
    2538    7787.9916
    2539    7978.9753
    2540    7814.9851
    2541    7803.9607
    2542    7905.0874
    2543    7809.9841
    2544    7541.0963
    2545    7906.9635
    2546    7701.0750
    2547    7830.5771
    2548    7779.5797
    2549    7705.5116
    2550    7643.5555
    2551    8128.8290
    2552    7809.6843
    2553    7601.3964
    2554    7830.2632
    2555    7894.2515
    2556    8012.8065
    2557    8093.5741
    2558    7800.2337
    2559    7888.5159
    2560    7875.2591
    2561    8163.1613
    2562    7833.1498
    2563    7923.6547
    2564    7641.8888
    2565    7681.6711
    2566    7494.8315
    2567    7743.4775
    2568    7844.7835
    2569    7981.1686
    2570    7714.4091
    2571    7603.6798
    2572    7665.8054
    2573    7595.6203
    2574    7665.6349
    2575    7774.3050
    2576    7839.2647
    2577    7864.3173
    2578    7785.3520
    2579    7889.7223
    2580    7785.1301
    2581    7757.7208
    2582    7937.6361
    2583    7842.5466
    2584    7866.2320
    2585    7802.8344
    2586    7795.7793
    2587    7609.5721
    2588    7732.0582
    2589    7705.8890
    2590    7811.7787
    2591    7747.1374
    2592    7699.0056
    2593    7721.6396
    2594    8055.8067
    2595    7811.3467
    2596    7883.4496
    2597    8137.5651
    2598    7673.5141
    2599    8008.4997
    2600    7855.1922
    2601    7709.1557
    2602    7566.6359
    2603    7599.7378
    2604    7687.9066
    2605    7579.9504
    2606    7560.1735
    2607    7977.3049
    2608    7784.8277
    2609    8001.6147
    2610    8013.4333
    2611    8245.3601
    2612    7941.7539
    2613    8129.1559
    2614    7989.1203
    2615    7803.3289
    2616    7898.5873
    2617    7898.4580
    2618    7993.2587
    2619    7691.8987
    2620    8015.9547
    2621    7943.9966
    2622    7817.9293
    2623    7950.6077
    2624    7861.1625
    2625    7848.8238
    2626    7940.2774
    2627    7648.9916
    2628    7977.0190
    2629    8041.2752
    2630    8013.8285
    2631    8044.8278
    2632    7801.3694
    2633    8086.9514
    2634    7955.5861
    2635    8083.2506
    2636    8091.5466
    2637    8048.4460
    2638    7953.9448
    2639    7600.9978
    2640    8022.1625
    2641    8041.3340
    2642    7855.2758
    2643    7903.0088
    2644    8077.2022
    2645    8227.8151
    2646    8272.8435
    2647    8025.2453
    2648    8120.2911
    2649    8044.0658
    2650    7939.4647
    2651    7764.0204
    2652    7808.8968
    2653    8168.8137
    2654    7973.5844
    2655    8177.3549
    2656    8112.4490
    2657    7917.4227
    2658    8222.4082
    2659    8270.9798
    2660    7937.0048
    2661    8360.6345
    2662    8200.0400
    2663    8394.0527
    2664    8267.8002
    2665    8253.4256
    2666    8293.3551
    2667    8199.7986
    2668    8132.3371
    2669    8101.6037
    2670    7995.9100
    2671    7901.6042
    2672    8065.2495
    2673    8097.5549
    2674    8090.5805
    2675    8288.8793
    2676    8181.9319
    2677    8110.1414
    2678    8042.9776
    2679    8330.9226
    2680    8030.1002
    2681    8059.1891
    2682    7891.3243
    2683    8020.6306
    2684    8105.3360
    2685    8068.1077
    2686    8084.3230
    2687    8076.4661
    2688    8248.4552
    2689    8261.4768
    2690    8080.6439
    2691    8359.5960
    2692    8083.6874
    2693    8237.4575
    2694    7925.6859
    2695    8347.4786
    2696    8220.4719
    2697    8090.0687
    2698    7849.0728
    2699    8372.4597
    2700    8028.1117
    2701    8151.5636
    2702    8161.4265
    2703    8084.4833
    2704    8114.9226
    2705    7792.3744
    2706    8027.6157
    2707    8205.0239
    2708    8208.6987
    2709    8261.8704
    2710    8072.3641
    2711    7985.0627
    2712    7938.1405
    2713    8201.0919
    2714    8201.8356
    2715    7990.2766
    2716    7910.3618
    2717    7945.3960
    2718    8442.0317
    2719    7948.8365
    2720    8000.9491
    2721    7914.4329
    2722    8381.5051
    2723    8036.3606
    2724    8112.8486
    2725    7916.2716
    2726    8152.4178
    2727    8009.5286
    2728    8282.6152
    2729    7965.0536
    2730    8254.5327
    2731    7906.5167
    2732    8009.8433
    2733    8050.3629
    2734    8079.4120
    2735    7876.8205
    2736    7845.6887
    2737    8021.2435
    2738    7969.9993
    2739    7987.2787
    2740    8011.7868
    2741    7846.4150
    2742    7783.2786
    2743    7617.3382
    2744    7743.0721
    2745    7813.8448
    2746    7900.7294
    2747    7850.4458
    2748    7953.2626
    2749    7664.3604
    2750    7722.8224
    2751    7922.5192
    2752    7778.0604
    2753    7916.2526
    2754    7631.2288
    2755    7672.7121
    2756    7668.2506
    2757    7609.4218
    2758    7726.1376
    2759    7755.7536
    2760    7774.3990
    2761    7880.9283
    2762    7679.0720
    2763    7744.9056
    2764    7641.6652
    2765    7729.6389
    2766    7701.7514
    2767    7934.2015
    2768    7875.6845
    2769    7981.3175
    2770    7932.7842
    2771    7863.7381
    2772    7771.3274
    2773    7930.2889
    2774    7654.6579
    2775    7878.8476
    2776    7721.8417
    2777    7845.7130
    2778    7892.8425
    2779    7906.2999
    2780    7907.5510
    2781    7919.1232
    2782    7939.2482
    2783    7929.0813
    2784    7974.2611
    2785    7824.0547
    2786    7790.7545
    2787    7920.0644
    2788    8038.3758
    2789    7705.3558
    2790    7756.5590
    2791    7774.3362
    2792    7939.7664
    2793    8184.3447
    2794    7912.4513
    2795    8149.2831
    2796    7845.0295
    2797    7929.7605
    2798    8096.0847
    2799    7957.1741
    2800    8035.7934
    2801    7807.1668
    2802    7932.3822
    2803    7986.5164
    2804    7771.3399
    2805    7902.8069
    2806    7993.3506
    2807    8065.9586
    2808    8062.6626
    2809    8059.4650
    2810    8033.7696
    2811    7957.0969
    2812    7869.9212
    2813    7587.7188
    2814    8009.0996
    2815    7926.8840
    2816    7782.1510
    2817    7831.4365
    2818    7817.2004
    2819    8056.0929
    2820    7925.2197
    2821    8202.7186
    2822    8062.7043
    2823    7976.3432
    2824    8020.3788
    2825    7970.8869
    2826    8011.2786
    2827    7933.3278
    2828    7903.4603
    2829    7781.0181
    2830    7973.6547
    2831    7938.8577
    2832    7814.5500
    2833    8002.1579
    2834    7679.8788
    2835    8082.9986
    2836    7811.1299
    2837    7864.1505
    2838    7620.1773
    2839    7865.2777
    2840    7907.1912
    2841    7967.4904
    2842    8149.4522
    2843    7894.0681
    2844    8119.8755
    2845    7854.9846
    2846    8155.7662
    2847    7856.5072
    2848    8256.6778
    2849    8065.8003
    2850    8116.7174
    2851    8071.7790
    2852    8144.4127
    2853    8052.1096
    2854    8312.4612
    2855    8373.0278
    2856    8249.3703
    2857    8373.3541
    2858    8158.5934
    2859    8312.6144
    2860    8367.4349
    2861    8256.3736
    2862    8206.7724
    2863    8073.7333
    2864    8222.1199
    2865    8080.1503
    2866    8130.6157
    2867    8104.7298
    2868    8289.6230
    2869    8194.6964
    2870    8324.9102
    2871    8153.8529
    2872    8037.1378
    2873    8532.8787
    2874    8165.6518
    2875    8130.7973
    2876    8330.5650
    2877    8170.5464
    2878    8088.1230
    2879    8304.4265
    2880    8255.1960
    2881    8274.9442
    2882    8086.0290
    2883    7977.5830
    2884    7817.1204
    2885    8112.7739
    2886    8233.1618
    2887    8039.2537
    2888    8045.1482
    2889    8207.6194
    2890    8190.2435
    2891    7896.3480
    2892    8187.9707
    2893    8312.9677
    2894    8279.6915
    2895    8113.3859
    2896    8031.7924
    2897    8227.0717
    2898    8131.7833
    2899    8097.0760
    2900    8292.9263
    2901    8175.0787
    2902    8039.5905
    2903    8182.7298
    2904    8385.3882
    2905    8088.9826
    2906    7978.2867
    2907    8074.9840
    2908    8179.2266
    2909    8195.1441
    2910    8171.7248
    2911    8265.8063
    2912    8163.7661
    2913    8100.5081
    2914    8061.7929
    2915    7842.3617
    2916    8136.1813
    2917    8090.8406
    2918    8042.5935
    2919    8096.7773
    2920    7931.0498
    2921    8099.9042
    2922    8089.1964
    2923    8207.0439
    2924    8031.8901
    2925    8029.8816
    2926    8198.3926
    2927    7933.8039
    2928    8403.2157
    2929    7979.1438
    2930    8278.5568
    2931    8212.7498
    2932    8575.3537
    2933    8236.1972
    2934    8158.8449
    2935    8257.1156
    2936    8078.3006
    2937    8153.2437
    2938    8568.1535
    2939    8206.4110
    2940    8179.2399
    2941    8106.9722
    2942    8317.6116
    2943    8444.4969
    2944    8214.8138
    2945    8387.0522
    2946    8436.5934
    2947    8520.4762
    2948    8273.6926
    2949    8281.8833
    2950    8411.6146
    2951    8216.1216
    2952    8339.6234
    2953    8084.9969
    2954    8375.2935
    2955    8419.4753
    2956    8018.8032
    2957    8460.6392
    2958    8425.3842
    2959    8114.5834
    2960    8103.0123
    2961    8167.9262
    2962    7964.3151
    2963    8214.8117
    2964    8263.3880
    2965    8328.0792
    2966    8209.1942
    2967    8436.8156
    2968    8254.8952
    2969    8334.0572
    2970    8322.6953
    2971    8230.6371
    2972    8165.2382
    2973    8175.3922
    2974    8338.7741
    2975    8166.1241
    2976    8119.3905
    2977    8319.7006
    2978    8007.3102
    2979    8136.2401
    2980    7949.1631
    2981    7938.0926
    2982    8011.3025
    2983    8028.9005
    2984    7995.9680
    2985    8156.6804
    2986    8155.9658
    2987    7857.3415
    2988    7929.1274
    2989    8126.7733
    2990    8046.2386
    2991    8221.6634
    2992    8164.9026
    2993    8269.5792
    2994    8360.8216
    2995    8026.7322
    2996    8095.4172
    2997    8055.9251
    2998    8161.4939
    2999    8157.4049
    3000    8056.8484
    3001    8148.7063
    3002    8154.4619
    3003    8018.5678
    3004    8124.5782
    3005    8026.3659
    3006    7844.7384
    3007    7867.4799
    3008    8015.7268
    3009    8088.8867
    3010    8166.5759
    3011    8423.0038
    3012    8297.4924
    3013    8288.7475
    3014    8086.1528
    3015    8373.4048
    3016    8352.0982
    3017    7998.6053
    3018    7889.2992
    3019    7972.2138
    3020    7850.4972
    3021    7784.6389
    3022    8024.5203
    3023    8029.2017
    3024    8318.9099
    3025    8132.0335
    3026    8226.3165
    3027    8404.7639
    3028    8160.8012
    3029    8196.9743
    3030    8090.7800
    3031    8187.7031
    3032    7955.4837
    3033    7992.8800
    3034    8111.3046
    3035    8172.0950
    3036    8282.3033
    3037    8021.1930
    3038    8024.6925
    3039    7941.2920
    3040    7941.3030
    3041    7931.7131
    3042    8155.7831
    3043    8074.5798
    3044    7844.6600
    3045    8192.9527
    3046    7907.6034
    3047    8091.2969
    3048    8010.0995
    3049    8173.8488
    3050    8137.8671
    3051    8066.1009
    3052    7840.3628
    3053    8087.9271
    3054    8207.2195
    3055    8131.6654
    3056    8082.7315
    3057    8016.3192
    3058    7952.5324
    3059    8001.5495
    3060    8163.6936
    3061    7985.6434
    3062    8090.5409
    3063    8087.2505
    3064    8060.9092
    3065    8068.8930
    3066    7947.4591
    3067    7910.6235
    3068    7877.0739
    3069    8089.9192
    3070    7918.9828
    3071    8007.6368
    3072    8279.2497
    3073    8096.9745
    3074    8116.0042
    3075    8278.6403
    3076    8103.7296
    3077    7963.7196
    3078    7949.2557
    3079    8170.7373
    3080    8284.2167
    3081    8071.1014
    3082    8071.3837
    3083    8026.5393
    3084    8164.5876
    3085    8199.6340
    3086    8198.3206
    3087    8376.7060
    3088    8341.2212
    3089    8222.3174
    3090    7915.5284
    3091    7991.3127
    3092    7958.5875
    3093    8182.5612
    3094    8098.8675
    3095    8051.6150
    3096    8168.3240
    3097    8241.2066
    3098    8098.5401
    3099    8334.2045
    3100    7992.4994
    3101    8097.5125
    3102    8080.1392
    3103    8158.8470
    3104    8160.8970
    3105    8226.8713
    3106    7971.5315
    3107    7857.2439
    3108    7991.0402
    3109    8064.7391
    3110    7940.9057
    3111    7947.6812
    3112    8179.1633
    3113    8075.7745
    3114    8137.7682
    3115    8088.4041
    3116    8019.7917
    3117    7943.4636
    3118    7867.0146
    3119    7906.4285
    3120    8057.3588
    3121    8037.4429
    3122    7992.9711
    3123    8043.3090
    3124    8077.6303
    3125    8059.1732
    3126    8159.9206
    3127    8141.0275
    3128    8176.9359
    3129    8096.6845
    3130    7879.1088
    3131    7917.5892
    3132    8223.9891
    3133    8079.6660
    3134    7981.7481
    3135    8284.1929
    3136    7994.3445
    3137    7970.1291
    3138    8201.2273
    3139    7830.9341
    3140    8100.4307
    3141    7972.5867
    3142    8114.8387
    3143    8371.0799
    3144    8022.3659
    3145    7868.5788
    3146    8082.4623
    3147    8222.2327
    3148    7824.3053
    3149    8244.6141
    3150    8092.1628
    3151    8123.1594
    3152    8170.3163
    3153    7850.3366
    3154    8352.2433
    3155    7780.5741
    3156    7928.6323
    3157    8205.8104
    3158    8044.7912
    3159    8100.5702
    3160    7779.2736
    3161    7873.1740
    3162    7867.8853
    3163    8159.1399
    3164    7887.9590
    3165    8140.6272
    3166    8084.4508
    3167    7949.9508
    3168    8072.4669
    3169    8351.6125
    3170    8040.8659
    3171    8137.8315
    3172    7934.5955
    3173    7893.5277
    3174    8110.8061
    3175    8103.0561
    3176    7946.5165
    3177    8266.3098
    3178    8103.1462
    3179    8018.9815
    3180    7958.4957
    3181    8124.1191
    3182    8044.2655
    3183    7830.1892
    3184    8285.3746
    3185    8259.5209
    3186    8101.4846
    3187    8162.2697
    3188    7815.9021
    3189    8018.8661
    3190    8235.4649
    3191    7926.9500
    3192    7974.2911
    3193    8062.5550
    3194    7895.6661
    3195    8277.1788
    3196    8236.5409
    3197    8123.8840
    3198    8258.8681
    3199    8227.1320
    3200    8100.9975
    3201    8107.7278
    3202    8275.8169
    3203    8090.2878
    3204    7906.2086
    3205    8072.4550
    3206    7966.1895
    3207    8029.8716
    3208    7876.7633
    3209    7962.5143
    3210    7954.7776
    3211    7898.9938
    3212    8065.0572
    3213    8014.0185
    3214    8152.7938
    3215    8007.8721
    3216    8016.4965
    3217    7877.7710
    3218    7956.5043
    3219    8154.4172
    3220    8137.5512
    3221    7959.8203
    3222    7760.6271
    3223    7928.6690
    3224    8144.6755
    3225    8104.1481
    3226    8279.2667
    3227    8025.2989
    3228    7981.4147
    3229    8049.0996
    3230    8130.0863
    3231    8024.0263
    3232    7830.4722
    3233    8092.9142
    3234    8022.7460
    3235    7933.2350
    3236    7888.5908
    3237    7975.6220
    3238    7905.3285
    3239    7611.8666
    3240    8025.1579
    3241    7921.6284
    3242    7785.1569
    3243    7978.6461
    3244    8025.7519
    3245    8126.9528
    3246    7847.1890
    3247    8042.9270
    3248    7931.8572
    3249    7854.8215
    3250    7802.8722
    3251    7910.8748
    3252    7976.8883
    3253    7766.7937
    3254    7908.9616
    3255    7872.6068
    3256    8165.4159
    3257    8071.6112
    3258    8170.3416
    3259    8044.1382
    3260    7823.9959
    3261    7817.2966
    3262    7975.3075
    3263    7755.5147
    3264    7848.5816
    3265    7854.3261
    3266    7703.0501
    3267    7740.7269
    3268    7945.8425
    3269    7594.9407
    3270    7848.2599
    3271    8125.8377
    3272    7990.3539
    3273    8068.6799
    3274    7989.3373
    3275    7871.9195
    3276    7797.4667
    3277    8122.2985
    3278    8051.6961
    3279    7900.0466
    3280    8002.2241
    3281    8256.1187
    3282    7769.9525
    3283    7887.8890
    3284    7909.4298
    3285    7912.1777
    3286    7864.0444
    3287    7997.0401
    3288    7921.7327
    3289    7953.4438
    3290    7873.7617
    3291    7919.8057
    3292    7990.2666
    3293    7952.3910
    3294    7898.2272
    3295    7939.6545
    3296    7789.9979
    3297    7595.7122
    3298    8032.3487
    3299    7709.0830
    3300    7952.4555
    3301    7791.9582
    3302    7927.5360
    3303    7681.9178
    3304    7988.2183
    3305    7789.3458
    3306    8252.1050
    3307    7850.6482
    3308    7802.4626
    3309    7837.7400
    3310    8138.9839
    3311    7969.1024
    3312    7867.8147
    3313    8093.7890
    3314    7856.2564
    3315    7841.4125
    3316    7971.3587
    3317    8072.7373
    3318    7976.2426
    3319    8046.0999
    3320    7969.2412
    3321    7897.0062
    3322    7586.4835
    3323    7767.2075
    3324    7784.2779
    3325    8008.5064
    3326    7892.5758
    3327    7642.5466
    3328    7853.4537
    3329    7898.3071
    3330    7768.4169
    3331    7860.2480
    3332    7849.7887
    3333    7767.4777
    3334    7878.7405
    3335    8121.9127
    3336    7816.6823
    3337    7844.5014
    3338    7884.3617
    3339    7832.0294
    3340    7891.4615
    3341    7927.8817
    3342    8051.7094
    3343    7810.7536
    3344    7978.4377
    3345    8168.5573
    3346    7775.4064
    3347    8109.9521
    3348    8003.8615
    3349    7866.3728
    3350    7930.8449
    3351    7694.0907
    3352    7857.4358
    3353    7963.1586
    3354    7913.0045
    3355    8034.2284
    3356    7820.4832
    3357    8045.2019
    3358    8123.1350
    3359    8126.3164
    3360    7865.9466
    3361    8065.6689
    3362    7964.0189
    3363    7782.9154
    3364    8041.2804
    3365    7969.1971
    3366    8025.3341
    3367    8003.1706
    3368    7784.2342
    3369    8001.0824
    3370    7853.4104
    3371    7821.4361
    3372    7864.2239
    3373    7924.7213
    3374    7926.2619
    3375    7835.0305
    3376    7940.0823
    3377    7953.4906
    3378    7961.1525
    3379    8000.6778
    3380    7938.2797
    3381    7788.1279
    3382    7892.4125
    3383    7699.4375
    3384    7870.3888
    3385    7901.6835
    3386    7853.7974
    3387    7653.4674
    3388    8124.0570
    3389    7913.5751
    3390    7897.3450
    3391    7915.5691
    3392    7867.5050
    3393    8016.1105
    3394    8271.5724
    3395    7967.3723
    3396    8140.6326
    3397    8053.8750
    3398    8043.6016
    3399    7951.5072
    3400    8034.2748
    3401    8307.4345
    3402    8284.7996
    3403    8289.6256
    3404    7954.3142
    3405    7974.1002
    3406    8007.2634
    3407    8091.5233
    3408    8150.7618
    3409    8130.0583
    3410    7962.8159
    3411    8260.0653
    3412    7977.0520
    3413    8159.6412
    3414    8252.7024
    3415    7950.1792
    3416    8202.8179
    3417    8053.9786
    3418    8274.9480
    3419    8402.3294
    3420    8091.8650
    3421    8149.3956
    3422    8329.8852
    3423    8036.2961
    3424    8070.1566
    3425    8077.2001
    3426    8181.4520
    3427    8020.5573
    3428    8161.0502
    3429    8316.1131
    3430    7930.8783
    3431    7950.2344
    3432    8212.4177
    3433    8033.2653
    3434    8145.5433
    3435    7991.1586
    3436    8010.3345
    3437    8208.1965
    3438    8190.4840
    3439    8132.4226
    3440    8408.2358
    3441    7927.1105
    3442    8095.0793
    3443    8160.7833
    3444    8453.1024
    3445    8188.4063
    3446    8436.7323
    3447    8206.7318
    3448    7867.4086
    3449    7886.1253
    3450    8021.2791
    3451    8262.0587
    3452    8135.7755
    3453    8335.0241
    3454    8048.5022
    3455    8109.3657
    3456    8029.4632
    3457    8013.7524
    3458    8209.4568
    3459    8293.2795
    3460    8130.1172
    3461    8121.0533
    3462    7858.4981
    3463    8342.8075
    3464    8088.0817
    3465    8325.1542
    3466    7946.0489
    3467    8147.3737
    3468    8169.4944
    3469    8106.4346
    3470    8030.2697
    3471    8024.8742
    3472    8278.9029
    3473    8294.5302
    3474    8094.5237
    3475    8033.2448
    3476    8093.9559
    3477    8245.5734
    3478    8167.9626
    3479    8136.9572
    3480    8047.7296
    3481    8137.1341
    3482    8170.9679
    3483    8266.6085
    3484    8095.1320
    3485    8052.5112
    3486    8238.0172
    3487    8168.5341
    3488    8181.8884
    3489    8237.8945
    3490    8075.2607
    3491    8208.3522
    3492    8167.9681
    3493    8252.9186
    3494    8154.4354
    3495    8145.9118
    3496    8125.4587
    3497    8307.5688
    3498    8193.8162
    3499    8313.1895
    3500    8121.8615
    3501    8241.0174
    3502    8133.0314
    3503    7969.1447
    3504    8099.2794
    3505    8109.3225
    3506    8243.1761
    3507    8235.5664
    3508    8051.7692
    3509    7937.1237
    3510    7995.8653
    3511    8098.6335
    3512    8191.1053
    3513    8117.6025
    3514    8079.5564
    3515    8201.7957
    3516    8278.4441
    3517    8321.8453
    3518    8093.9353
    3519    8175.9869
    3520    8143.9825
    3521    8147.8605
    3522    8201.1264
    3523    8155.5320
    3524    8035.4826
    3525    8179.1123
    3526    7956.7098
    3527    8161.3741
    3528    8251.7232
    3529    8298.6123
    3530    8244.2904
    3531    7974.4096
    3532    8215.8844
    3533    8602.8718
    3534    8115.4388
    3535    8202.0130
    3536    8110.5954
    3537    8362.7874
    3538    8171.0535
    3539    8022.2046
    3540    7810.8112
    3541    8086.1180
    3542    8389.5908
    3543    8116.0683
    3544    8343.9189
    3545    8377.4416
    3546    8143.5633
    3547    7935.5935
    3548    8204.8392
    3549    7932.0048
    3550    7962.7746
    3551    8075.6951
    3552    8072.0043
    3553    7993.0722
    3554    8027.4135
    3555    7988.2727
    3556    7934.8802
    3557    7985.0368
    3558    7961.6357
    3559    8075.7626
    3560    8239.9154
    3561    7965.5620
    3562    7963.1144
    3563    8001.5344
    3564    7925.2310
    3565    7986.2225
    3566    8305.6340
    3567    8272.3834
    3568    7946.8503
    3569    8312.5145
    3570    7858.0336
    3571    7902.7592
    3572    7944.6426
    3573    8000.3879
    3574    8180.1425
    3575    8127.1988
    3576    8064.9826
    3577    7976.2119
    3578    7999.7236
    3579    8000.3096
    3580    7887.1073
    3581    7929.7875
    3582    7926.7062
    3583    7942.8603
    3584    8079.6837
    3585    7972.2041
    3586    8337.4101
    3587    8056.6348
    3588    8412.0582
    3589    8478.3210
    3590    8312.7393
    3591    8108.3358
    3592    8192.5182
    3593    8089.5462
    3594    8233.0680
    3595    8181.3097
    3596    8103.7084
    3597    8115.6071
    3598    7957.4417
    3599    8279.8314
    3600    7923.9813
    3601    7787.7341
    3602    7921.0465
    3603    7875.5745
    3604    7706.5028
    3605    7923.7054
    3606    7749.7097
    3607    7949.0525
    3608    7891.5558
    3609    7739.9229
    3610    8120.9641
    3611    7818.9019
    3612    7971.6807
    3613    7728.8149
    3614    7841.0183
    3615    7996.0680
    3616    7838.4807
    3617    7752.6682
    3618    7981.7376
    3619    7802.7244
    3620    7910.9487
    3621    8089.6687
    3622    7898.7139
    3623    8049.9844
    3624    7985.7407
    3625    7998.7731
    3626    8074.0826
    3627    8056.4301
    3628    7987.3014
    3629    7902.3315
    3630    8183.1495
    3631    7808.8711
    3632    8031.9815
    3633    7840.6833
    3634    7832.7516
    3635    7948.4736
    3636    8027.6933
    3637    8293.7278
    3638    8195.4294
    3639    8033.8562
    3640    7954.3825
    3641    8102.7209
    3642    7932.5408
    3643    7951.1254
    3644    8179.5756
    3645    7829.6907
    3646    7951.5548
    3647    8045.8246
    3648    7979.7255
    3649    8099.5777
    3650    8039.1196
    3651    7827.0518
    3652    7748.3981
    3653    7928.8037
    3654    8105.8653
    3655    7858.7612
    3656    8126.3616
    3657    7987.8001
    3658    8171.7417
    3659    8021.1626
    3660    8075.8996
    3661    7959.5096
    3662    7959.3220
    3663    7901.7481
    3664    8163.6570
    3665    7929.3393
    3666    7886.1092
    3667    8120.6317
    3668    7970.7135
    3669    7869.1819
    3670    7975.1544
    3671    8011.8024
    3672    7831.3878
    3673    8220.9899
    3674    8139.2487
    3675    8149.8008
    3676    8260.6857
    3677    8165.0907
    3678    7906.8609
    3679    8219.3892
    3680    8109.4713
    3681    7819.4487
    3682    8069.9413
    3683    8169.6833
    3684    8060.3033
    3685    7810.7462
    3686    8017.6479
    3687    7853.7688
    3688    8242.6771
    3689    7819.4136
    3690    7741.4683
    3691    7927.6979
    3692    8040.9280
    3693    7931.6984
    3694    7853.6551
    3695    7836.5177
    3696    7766.1786
    3697    7889.7847
    3698    8055.9049
    3699    7710.4108
    3700    7826.1649
    3701    7718.6440
    3702    7619.5964
    3703    7596.0308
    3704    7693.9501
    3705    7772.2398
    3706    7885.0139
    3707    7956.5380
    3708    7748.6309
    3709    7821.5989
    3710    7885.3265
    3711    7841.8566
    3712    7815.9744
    3713    7775.6699
    3714    8079.8132
    3715    8144.7646
    3716    7845.7868
    3717    7925.5540
    3718    8055.5812
    3719    8070.0312
    3720    8048.2683
    3721    7734.3629
    3722    7849.3220
    3723    7947.1983
    3724    7872.1641
    3725    7799.1254
    3726    8138.5931
    3727    7875.9756
    3728    7911.2303
    3729    7886.4866
    3730    7994.5530
    3731    7915.6449
    3732    8002.7495
    3733    7926.3350
    3734    7838.4279
    3735    8065.3345
    3736    7996.3859
    3737    7988.7941
    3738    7626.7371
    3739    7920.0128
    3740    7713.9432
    3741    7791.9087
    3742    7799.1960
    3743    7894.6020
    3744    7974.8299
    3745    8164.0354
    3746    7813.2643
    3747    7740.1455
    3748    7773.8443
    3749    7768.8798
    3750    8089.4578
    3751    8182.6988
    3752    7968.6178
    3753    7978.0828
    3754    7621.6874
    3755    7636.6938
    3756    7810.3593
    3757    7693.2910
    3758    7702.4978
    3759    7784.6450
    3760    7783.5068
    3761    7568.6783
    3762    7843.7661
    3763    7944.5061
    3764    7810.7888
    3765    7818.8533
    3766    7790.3540
    3767    7642.5371
    3768    7615.7655
    3769    7617.9834
    3770    7929.3377
    3771    7809.8171
    3772    7920.5297
    3773    7637.2931
    3774    7541.3648
    3775    7707.6920
    3776    7846.2574
    3777    7852.9552
    3778    7905.1044
    3779    7859.3688
    3780    7780.8146
    3781    7968.5310
    3782    7650.7078
    3783    7957.8507
    3784    7948.6262
    3785    7846.9983
    3786    7806.9731
    3787    7836.7394
    3788    7811.6249
    3789    7842.1390
    3790    7808.5113
    3791    7822.0751
    3792    7880.4947
    3793    8056.9622
    3794    7855.7531
    3795    7679.3314
    3796    8108.8949
    3797    7941.6475
    3798    8049.8651
    3799    8014.2532
    3800    7926.2532
    3801    8085.0447
    3802    7759.2502
    3803    7802.8489
    3804    7787.2061
    3805    7678.9312
    3806    7890.2683
    3807    7807.8569
    3808    7928.0222
    3809    7756.0046
    3810    7759.9937
    3811    7840.6461
    3812    7697.4068
    3813    7635.5200
    3814    7950.6516
    3815    7931.4433
    3816    7769.6217
    3817    7792.6676
    3818    7996.7904
    3819    8066.3798
    3820    7874.0127
    3821    7892.7405
    3822    7984.0560
    3823    8141.0770
    3824    8163.6343
    3825    8016.1439
    3826    8071.7373
    3827    7751.2506
    3828    7641.6043
    3829    7789.9694
    3830    7743.9736
    3831    7579.9429
    3832    8000.2374
    3833    7655.3162
    3834    7647.1148
    3835    7763.1362
    3836    7765.7614
    3837    7834.5080
    3838    7836.7952
    3839    7969.2704
    3840    7889.3249
    3841    7895.4752
    3842    7992.1378
    3843    8027.5870
    3844    7729.5163
    3845    7805.4497
    3846    7813.6440
    3847    7660.5067
    3848    7731.3853
    3849    7791.5492
    3850    7601.9858
    3851    7656.6471
    3852    7699.2800
    3853    7775.8241
    3854    7918.3682
    3855    7777.5732
    3856    7704.6800
    3857    7740.9677
    3858    7712.6453
    3859    7681.7647
    3860    7612.4431
    3861    7861.7026
    3862    7375.3657
    3863    7491.6301
    3864    7847.5272
    3865    7534.9251
    3866    7964.4752
    3867    7694.4950
    3868    7833.5868
    3869    7795.2084
    3870    7562.6909
    3871    7912.4108
    3872    7954.9401
    3873    7895.8137
    3874    7596.7252
    3875    7796.3765
    3876    7733.4292
    3877    7709.2372
    3878    7806.5137
    3879    7834.1389
    3880    7721.1350
    3881    8037.4233
    3882    7844.5982
    3883    7925.2533
    3884    7662.6843
    3885    7714.6055
    3886    7764.8822
    3887    7953.6464
    3888    7799.1825
    3889    7740.2657
    3890    7766.4659
    3891    7969.3189
    3892    7774.5095
    3893    7775.5885
    3894    7828.6184
    3895    7794.8144
    3896    7707.6379
    3897    7406.2239
    3898    7507.9466
    3899    7490.2886
    3900    7681.8580
    3901    7629.9651
    3902    7648.2834
    3903    7574.2046
    3904    7600.4272
    3905    7759.1260
    3906    7645.0707
    3907    7736.6564
    3908    7636.5861
    3909    7756.0214
    3910    7565.5623
    3911    7508.8400
    3912    7797.1197
    3913    7539.9762
    3914    7595.6421
    3915    7621.0604
    3916    7479.8298
    3917    7622.7615
    3918    7852.1280
    3919    7919.4561
    3920    8029.3931
    3921    7773.2616
    3922    7702.0530
    3923    7943.1622
    3924    7979.2996
    3925    7758.9048
    3926    7662.3175
    3927    7635.9979
    3928    7678.9449
    3929    7722.8094
    3930    7700.1010
    3931    7654.4243
    3932    7708.1347
    3933    7811.0965
    3934    7795.8217
    3935    7692.0731
    3936    7796.5260
    3937    7547.8350
    3938    7527.7975
    3939    7410.2235
    3940    7488.0465
    3941    7505.9626
    3942    7581.8471
    3943    7580.4563
    3944    7833.8087
    3945    7612.1252
    3946    7576.4714
    3947    7660.6699
    3948    7653.3718
    3949    7634.7769
    3950    7738.5267
    3951    7543.5163
    3952    7802.1287
    3953    7682.8107
    3954    7404.2524
    3955    7540.3143
    3956    7538.2940
    3957    7506.8562
    3958    7703.8748
    3959    7639.1536
    3960    7652.6219
    3961    7599.2546
    3962    7783.2516
    3963    7289.3961
    3964    7538.7649
    3965    7515.0741
    3966    7493.2482
    3967    7612.6587
    3968    7561.0233
    3969    7745.0703
    3970    7458.1570
    3971    7493.6468
    3972    7374.9106
    3973    7586.5098
    3974    7530.6212
    3975    7397.7511
    3976    7391.2063
    3977    7317.1810
    3978    7585.7914
    3979    7542.7150
    3980    7451.1873
    3981    7524.3250
    3982    7515.4441
    3983    7327.3674
    3984    7296.7601
    3985    7363.6983
    3986    7401.9497
    3987    7477.4414
    3988    7396.8691
    3989    7369.8052
    3990    7670.7960
    3991    7272.2285
    3992    7192.0199
    3993    7526.9302
    3994    7420.3456
    3995    7293.9866
    3996    7213.7304
    3997    7283.8701
    3998    7524.3071
    3999    7490.8718
    4000    7565.7692
    4001    7641.2059
    4002    7444.7730
    4003    7451.9919
    4004    7497.5015
    4005    7225.4407
    4006    7483.5990
    4007    7565.2774
    4008    7861.9607
    4009    7347.1612
    4010    7663.6342
    4011    7447.5340
    4012    7620.9556
    4013    7401.5583
    4014    7413.3229
    4015    7272.4701
    4016    7589.6346
    4017    7352.8050
    4018    7414.4743
    4019    7598.3710
    4020    7339.6453
    4021    7407.8455
    4022    7626.5921
    4023    7450.8554
    4024    7548.5504
    4025    7459.0100
    4026    7418.3631
    4027    7479.7650
    4028    7613.7800
    4029    7631.4993
    4030    7598.3951
    4031    7696.1096
    4032    7374.4375
    4033    7508.8446
    4034    7568.9870
    4035    7412.9317
    4036    7473.5788
    4037    7565.5561
    4038    7711.3789
    4039    7348.9121
    4040    7604.6927
    4041    7347.5939
    4042    7443.1017
    4043    7357.7161
    4044    7452.7359
    4045    7583.5614
    4046    7472.4390
    4047    7610.4758
    4048    7359.6545
    4049    7540.5146
    4050    7523.3416
    4051    7509.3975
    4052    7326.9140
    4053    7731.0672
    4054    7392.5252
    4055    7482.9524
    4056    7288.0188
    4057    7359.0618
    4058    7431.1046
    4059    7282.0065
    4060    7709.6602
    4061    7458.3191
    4062    7437.7226
    4063    7498.9390
    4064    7386.2560
    4065    7428.7705
    4066    7615.0468
    4067    7431.9303
    4068    7556.9815
    4069    7491.5609
    4070    7395.0055
    4071    7359.9391
    4072    7324.5085
    4073    7534.6776
    4074    7427.3639
    4075    7359.3191
    4076    7507.2497
    4077    7417.3724
    4078    7588.8447
    4079    7538.6603
    4080    7515.0401
    4081    7507.1356
    4082    7520.9918
    4083    7664.0755
    4084    7596.4520
    4085    7185.3385
    4086    7503.2592
    4087    7406.9381
    4088    7400.8205
    4089    7332.5251
    4090    7368.3941
    4091    7626.4118
    4092    7562.4793
    4093    7604.6382
    4094    7508.1540
    4095    7499.9697
    4096    7616.0365
    4097    7499.9821
    4098    7748.1714
    4099    7588.5858
    4100    7813.6805
    4101    7538.5172
    4102    7473.0717
    4103    7577.2635
    4104    7645.3233
    4105    7349.6235
    4106    7675.6744
    4107    7553.7564
    4108    7237.6237
    4109    7496.5765
    4110    7574.5360
    4111    7702.8664
    4112    7626.6285
    4113    7402.1299
    4114    7365.5442
    4115    7643.4589
    4116    7241.0109
    4117    7538.7139
    4118    7426.9732
    4119    7404.1447
    4120    7570.6789
    4121    7550.4895
    4122    7532.6356
    4123    7655.2661
    4124    7581.5400
    4125    7623.2910
    4126    7381.3068
    4127    7571.4275
    4128    7603.8928
    4129    7587.1842
    4130    7461.4506
    4131    7637.3928
    4132    7600.5923
    4133    7592.3869
    4134    7450.5305
    4135    7344.4054
    4136    7506.6361
    4137    7462.2648
    4138    7574.9842
    4139    7437.7301
    4140    7671.4797
    4141    7688.8126
    4142    7587.9058
    4143    7560.5451
    4144    7524.6045
    4145    7211.6742
    4146    7381.4166
    4147    7401.5518
    4148    7657.7360
    4149    7671.5950
    4150    7612.6950
    4151    7547.0104
    4152    7478.2641
    4153    7572.7273
    4154    7621.8060
    4155    7624.9707
    4156    7414.2249
    4157    7437.1184
    4158    7575.3487
    4159    7564.0041
    4160    7608.8114
    4161    7692.2544
    4162    7716.7302
    4163    7946.3343
    4164    7499.5229
    4165    7392.6339
    4166    7509.3193
    4167    7658.5556
    4168    7316.5705
    4169    7577.5636
    4170    7364.7584
    4171    7591.7960
    4172    7693.8914
    4173    7588.4987
    4174    7419.3773
    4175    7502.3487
    4176    7630.1938
    4177    7504.4471
    4178    7706.1043
    4179    7705.3539
    4180    7697.4964
    4181    7766.4538
    4182    7649.1868
    4183    7483.5316
    4184    7433.9085
    4185    7597.4699
    4186    7510.4392
    4187    7698.9175
    4188    7591.6349
    4189    7796.7035
    4190    7709.5257
    4191    7728.8634
    4192    7507.1125
    4193    7620.3119
    4194    7592.6491
    4195    7796.6635
    4196    7800.5992
    4197    7682.6906
    4198    7620.9755
    4199    7404.0217
    4200    7413.6836
    4201    7573.3017
    4202    7594.1356
    4203    7643.6669
    4204    7579.2996
    4205    7647.4098
    4206    7555.4883
    4207    7571.2728
    4208    7515.4970
    4209    7673.3861
    4210    7314.0392
    4211    7631.6953
    4212    7480.4897
    4213    7597.0975
    4214    7628.1735
    4215    7669.7475
    4216    7529.7309
    4217    7641.8734
    4218    7756.3069
    4219    7774.6414
    4220    7744.5389
    4221    7624.1329
    4222    7823.2198
    4223    7448.2879
    4224    7646.5334
    4225    7709.6195
    4226    7591.7218
    4227    7741.3455
    4228    7491.3352
    4229    7610.7086
    4230    7764.6466
    4231    7493.2967
    4232    7676.6285
    4233    7833.4345
    4234    7328.9261
    4235    7964.3916
    4236    7699.5977
    4237    8014.5522
    4238    7961.3316
    4239    7688.2264
    4240    7501.9256
    4241    7553.7036
    4242    7767.8406
    4243    7588.5697
    4244    7552.1847
    4245    7530.9194
    4246    7727.7196
    4247    7737.8807
    4248    7607.8046
    4249    7609.7727
    4250    7533.9328
    4251    7605.0581
    4252    7569.6051
    4253    7511.9750
    4254    7467.5285
    4255    7469.5008
    4256    7746.1438
    4257    7384.1045
    4258    7423.4265
    4259    7479.5984
    4260    7496.7351
    4261    7333.6670
    4262    7473.7291
    4263    7591.1322
    4264    7584.3645
    4265    7464.8558
    4266    7393.6951
    4267    7411.6165
    4268    7368.4355
    4269    7651.4727
    4270    7252.1831
    4271    7357.6402
    4272    7411.3086
    4273    7304.0760
    4274    7589.4927
    4275    7522.3490
    4276    7214.0264
    4277    7350.6632
    4278    7382.7394
    4279    7355.6821
    4280    7525.1092
    4281    7598.3564
    4282    7392.6208
    4283    7441.7178
    4284    7452.9999
    4285    7303.9992
    4286    7404.9885
    4287    7530.5354
    4288    7547.0834
    4289    7590.1523
    4290    7807.3368
    4291    7696.0503
    4292    7774.9774
    4293    7532.4778
    4294    7729.1676
    4295    7822.1825
    4296    7684.2982
    4297    7410.9565
    4298    7504.7803
    4299    7262.8386
    4300    7245.1931
    4301    7450.6474
    4302    7541.5931
    4303    7445.4506
    4304    7441.8850
    4305    7369.2135
    4306    7591.6889
    4307    7306.5190
    4308    7367.4776
    4309    7564.0822
    4310    7555.1343
    4311    7459.9672
    4312    7530.8727
    4313    7505.2515
    4314    7596.8018
    4315    7590.4189
    4316    7739.0908
    4317    7455.3818
    4318    7451.4176
    4319    7592.8167
    4320    7675.9403
    4321    7505.0326
    4322    7357.2334
    4323    7550.8038
    4324    7502.7126
    4325    7488.7575
    4326    7712.2003
    4327    7540.5849
    4328    7383.2379
    4329    7379.9386
    4330    7650.4411
    4331    7638.0813
    4332    7881.2388
    4333    7649.5206
    4334    7614.4977
    4335    7326.5358
    4336    7320.0452
    4337    7525.0748
    4338    7355.2480
    4339    7623.2613
    4340    7766.1080
    4341    7566.5913
    4342    7480.2911
    4343    7359.3310
    4344    7710.1375
    4345    7521.9419
    4346    7635.2563
    4347    7507.4340
    4348    7616.8849
    4349    7454.9385
    4350    7809.7903
    4351    7630.0018
    4352    7700.1618
    4353    7859.5584
    4354    7546.9746
    4355    7717.9742
    4356    7667.5168
    4357    7474.0888
    4358    7537.9664
    4359    7603.1400
    4360    7762.5506
    4361    7809.1427
    4362    7794.2872
    4363    7749.5734
    4364    7621.6971
    4365    7785.1924
    4366    7494.5716
    4367    7484.5908
    4368    7478.1126
    4369    7362.2312
    4370    7509.2088
    4371    7469.7204
    4372    7517.0690
    4373    7346.6639
    4374    7496.7983
    4375    7495.8876
    4376    7555.0901
    4377    7855.8827
    4378    7568.7547
    4379    7634.5067
    4380    7524.2081
    4381    7642.1648
    4382    7556.2200
    4383    7453.6199
    4384    7653.9255
    4385    7384.5298
    4386    7246.8638
    4387    7410.6174
    4388    7565.4876
    4389    7450.0399
    4390    7470.8927
    4391    7592.3426
    4392    7715.9053
    4393    7876.5878
    4394    7511.0726
    4395    7750.0877
    4396    7526.9008
    4397    7245.6399
    4398    7777.0186
    4399    7595.0405
    4400    7491.7293
    4401    7360.1299
    4402    7331.8078
    4403    7588.1889
    4404    7561.6702
    4405    7612.0161
    4406    7674.4391
    4407    7482.2771
    4408    7455.3773
    4409    7423.3344
    4410    7417.8486
    4411    7531.0232
    4412    7391.7020
    4413    7399.5621
    4414    7708.6299
    4415    7518.2932
    4416    7477.9486
    4417    7500.2194
    4418    7599.8828
    4419    7433.5722
    4420    7487.2005
    4421    7452.7966
    4422    7667.5808
    4423    7482.5678
    4424    7713.9015
    4425    7516.2048
    4426    7527.4516
    4427    7559.0946
    4428    7705.0077
    4429    7916.8813
    4430    7584.1847
    4431    7693.5322
    4432    7693.6333
    4433    7793.2017
    4434    7626.6195
    4435    7649.4398
    4436    7839.7175
    4437    7441.7885
    4438    7488.2236
    4439    7697.5461
    4440    7622.9061
    4441    7540.9054
    4442    8073.9200
    4443    7510.5725
    4444    7505.7216
    4445    7568.1708
    4446    7674.2287
    4447    7544.3740
    4448    7609.4164
    4449    7533.5004
    4450    7642.4804
    4451    7713.1169
    4452    7529.1257
    4453    7514.4060
    4454    7449.6681
    4455    7407.1742
    4456    7455.6384
    4457    7486.5641
    4458    7422.7385
    4459    7689.8692
    4460    7386.5084
    4461    7500.8510
    4462    7469.8043
    4463    7815.4346
    4464    7795.6851
    4465    7620.3611
    4466    7426.4806
    4467    7469.7495
    4468    7887.1063
    4469    7403.4721
    4470    7480.6376
    4471    7563.1170
    4472    7508.9973
    4473    7604.8715
    4474    7446.7544
    4475    7382.3496
    4476    7506.4735
    4477    7276.6585
    4478    7439.8586
    4479    7496.6791
    4480    7431.4942
    4481    7205.1816
    4482    7428.4246
    4483    7252.2013
    4484    7425.3069
    4485    7347.0130
    4486    7368.7358
    4487    7478.9110
    4488    7331.6790
    4489    7517.1152
    4490    7491.3472
    4491    7471.1758
    4492    7363.0166
    4493    7464.8489
    4494    7753.0278
    4495    7432.3057
    4496    7769.3519
    4497    7637.9389
    4498    7414.1901
    4499    7475.1317
    4500    7237.4861
    4501    7392.7579
    4502    7531.2278
    4503    7595.0437
    4504    7195.4024
    4505    7610.6697
    4506    7639.6592
    4507    7691.0774
    4508    7509.6898
    4509    7544.1776
    4510    7367.6355
    4511    7591.1614
    4512    7314.7376
    4513    7505.3607
    4514    7696.5517
    4515    7322.6104
    4516    7674.6530
    4517    7515.7014
    4518    7457.1852
    4519    7395.6801
    4520    7494.1379
    4521    7600.5824
    4522    7337.7034
    4523    7614.8845
    4524    7634.9615
    4525    7477.2197
    4526    7630.0317
    4527    7609.2153
    4528    7514.5772
    4529    7389.0964
    4530    7472.1341
    4531    7425.5447
    4532    7398.6892
    4533    7414.9932
    4534    7552.4649
    4535    7464.7380
    4536    7266.7779
    4537    7496.8057
    4538    7474.1561
    4539    7468.8389
    4540    7634.8251
    4541    7541.9819
    4542    7638.6187
    4543    7494.3317
    4544    7575.1964
    4545    7565.9618
    4546    7583.3454
    4547    7407.9288
    4548    7599.0078
    4549    7689.4099
    4550    7463.1513
    4551    7580.4646
    4552    7393.2403
    4553    7564.5637
    4554    7683.8329
    4555    7418.6217
    4556    7598.0464
    4557    7620.5376
    4558    7554.6799
    4559    7417.2645
    4560    7471.8016
    4561    7656.8098
    4562    7871.9877
    4563    7834.4008
    4564    7622.2669
    4565    7577.4121
    4566    7572.3938
    4567    7529.1098
    4568    7618.8880
    4569    7597.1371
    4570    7576.5455
    4571    7644.2384
    4572    7780.3286
    4573    7834.9334
    4574    7480.5495
    4575    7557.6624
    4576    7479.3213
    4577    7547.4006
    4578    7452.2797
    4579    7532.7351
    4580    7445.3221
    4581    7229.4363
    4582    7492.6881
    4583    7215.6321
    4584    7421.8083
    4585    7391.0556
    4586    7537.4895
    4587    7444.8740
    4588    7343.9207
    4589    7445.7557
    4590    7229.0576
    4591    7288.7075
    4592    7214.0935
    4593    7361.6739
    4594    7465.2007
    4595    7375.1269
    4596    7605.2235
    4597    7475.6921
    4598    7371.6924
    4599    7596.4194
    4600    7650.3371
    4601    7956.2685
    4602    7666.3548
    4603    7664.4415
    4604    7749.4186
    4605    7878.8599
    4606    7688.2856
    4607    7664.7708
    4608    7514.4663
    4609    7724.2863
    4610    7658.2469
    4611    7614.7313
    4612    7535.7160
    4613    7543.0813
    4614    7764.8251
    4615    7616.5700
    4616    7711.6676
    4617    7678.5370
    4618    7997.9191
    4619    7841.8017
    4620    7711.5028
    4621    7686.1614
    4622    7453.1102
    4623    7609.9362
    4624    7665.0987
    4625    7578.3698
    4626    7655.8392
    4627    7665.8382
    4628    7615.9089
    4629    7792.2690
    4630    7787.8561
    4631    7675.7226
    4632    7619.9749
    4633    7524.3700
    4634    7496.8531
    4635    7642.6856
    4636    7242.8418
    4637    7478.4840
    4638    7553.1046
    4639    7530.5554
    4640    7312.8955
    4641    7650.0151
    4642    7285.8415
    4643    7526.1133
    4644    7411.6065
    4645    7439.5238
    4646    7664.6726
    4647    7637.9111
    4648    7538.0865
    4649    7824.1591
    4650    7863.2858
    4651    7554.0783
    4652    7684.4227
    4653    7617.9533
    4654    7514.4246
    4655    7404.3324
    4656    7644.7741
    4657    7451.5652
    4658    7530.6236
    4659    7487.5922
    4660    7425.1222
    4661    7509.5514
    4662    7420.2559
    4663    7590.1346
    4664    7430.1867
    4665    7536.6671
    4666    7334.9339
    4667    7533.0265
    4668    7434.5361
    4669    7539.2704
    4670    7258.4073
    4671    7676.5546
    4672    7620.6102
    4673    7430.4146
    4674    7440.6141
    4675    7641.5623
    4676    7461.0201
    4677    7629.9017
    4678    7436.7140
    4679    7654.4711
    4680    7597.2193
    4681    7877.5254
    4682    7521.8469
    4683    7568.4388
    4684    7375.2556
    4685    7621.0383
    4686    7556.1117
    4687    7666.2665
    4688    7832.4359
    4689    7477.0855
    4690    7591.6147
    4691    7588.6127
    4692    7700.1483
    4693    7843.5928
    4694    7691.1913
    4695    7561.2204
    4696    7607.0808
    4697    7539.2551
    4698    7648.6969
    4699    7561.9529
    4700    7500.2628
    4701    7695.4314
    4702    7554.5912
    4703    7627.8622
    4704    7581.0554
    4705    7398.0855
    4706    7647.5064
    4707    7516.8663
    4708    7448.8978
    4709    7431.1268
    4710    7559.2495
    4711    7453.0633
    4712    7889.3438
    4713    7821.7557
    4714    7719.2696
    4715    7740.6894
    4716    7847.6984
    4717    8032.0262
    4718    7688.1595
    4719    7723.4999
    4720    7932.0190
    4721    7878.5823
    4722    7572.9755
    4723    7607.8080
    4724    7555.3195
    4725    7357.3748
    4726    7386.7601
    4727    7613.7083
    4728    7639.2167
    4729    7616.6545
    4730    7560.1318
    4731    7866.1775
    4732    7791.9669
    4733    7786.5747
    4734    7751.5558
    4735    7779.8401
    4736    7699.4420
    4737    7581.8928
    4738    7729.6222
    4739    7622.9881
    4740    7812.8445
    4741    7556.2988
    4742    7673.1221
    4743    7724.4612
    4744    7750.8869
    4745    7740.1577
    4746    7768.3358
    4747    7692.7788
    4748    7663.8649
    4749    7570.1803
    4750    7596.6399
    4751    7662.9361
    4752    7524.1937
    4753    7462.9949
    4754    7812.8526
    4755    7841.6411
    4756    7835.8042
    4757    7831.6716
    4758    7795.8291
    4759    7687.1284
    4760    7657.8593
    4761    7452.6387
    4762    7757.3215
    4763    7593.5089
    4764    7432.5244
    4765    7811.5963
    4766    7679.9816
    4767    7705.7986
    4768    7543.5136
    4769    7633.3179
    4770    7730.2978
    4771    7586.7552
    4772    7699.6987
    4773    7665.3139
    4774    7741.1721
    4775    7757.0845
    4776    7889.3396
    4777    7806.8925
    4778    7758.8659
    4779    7811.8822
    4780    7729.7802
    4781    7886.9070
    4782    7843.7801
    4783    7707.4486
    4784    7762.0680
    4785    7621.0372
    4786    7480.2364
    4787    7553.6007
    4788    7614.8588
    4789    7449.6466
    4790    7660.2212
    4791    7572.0934
    4792    7696.7885
    4793    7441.1525
    4794    7836.4937
    4795    7793.3445
    4796    7742.3356
    4797    7686.0489
    4798    7660.3142
    4799    7632.7254
    4800    7540.3251
    4801    7582.8020
    4802    7623.7440
    4803    7993.5602
    4804    7710.0905
    4805    7778.7624
    4806    7772.3397
    4807    7816.3458
    4808    7511.9696
    4809    7787.7888
    4810    7809.6796
    4811    7592.7905
    4812    7842.7975
    4813    7775.9106
    4814    7570.3833
    4815    7869.1477
    4816    7637.0037
    4817    7739.3988
    4818    7518.8959
    4819    7614.1767
    4820    7772.9023
    4821    7741.8157
    4822    7780.7393
    4823    7603.8287
    4824    7635.3196
    4825    7489.2342
    4826    7757.7901
    4827    7648.3296
    4828    7721.1756
    4829    7595.2414
    4830    7651.0155
    4831    7527.0344
    4832    7649.2522
    4833    7840.7275
    4834    7717.4546
    4835    7646.3395
    4836    7747.1243
    4837    7561.8784
    4838    7649.8153
    4839    7556.1993
    4840    7667.5209
    4841    7728.1387
    4842    7424.5607
    4843    7470.0350
    4844    7402.5540
    4845    7631.5933
    4846    7438.9402
    4847    7763.9604
    4848    7740.1878
    4849    7675.2322
    4850    7650.4050
    4851    7739.4472
    4852    7786.0800
    4853    7997.5444
    4854    7658.7291
    4855    7930.8963
    4856    7970.4936
    4857    8093.8781
    4858    8053.9156
    4859    7842.1296
    4860    7630.9630
    4861    7591.2048
    4862    7790.7878
    4863    7677.4826
    4864    7770.4099
    4865    7910.5928
    4866    7713.5109
    4867    7691.7162
    4868    7701.5948
    4869    7798.6449
    4870    7845.4083
    4871    8150.9749
    4872    7900.8520
    4873    7941.3844
    4874    7708.3213
    4875    7634.7151
    4876    7855.2361
    4877    7746.7741
    4878    7753.4426
    4879    7493.6784
    4880    7761.2621
    4881    7539.6860
    4882    7566.8612
    4883    7717.2476
    4884    7688.1742
    4885    7764.0096
    4886    7676.7247
    4887    7552.5516
    4888    7509.0466
    4889    7798.7983
    4890    7421.9712
    4891    7271.3123
    4892    7338.2589
    4893    7567.4971
    4894    7811.3065
    4895    7518.7086
    4896    7716.3963
    4897    7789.7551
    4898    7461.8137
    4899    7561.4570
    4900    7631.9687
    4901    7784.2801
    4902    7482.4462
    4903    7814.0836
    4904    7693.8076
    4905    7559.7686
    4906    7571.8820
    4907    7679.8238
    4908    7843.0498
    4909    7771.2015
    4910    7556.0146
    4911    7466.1949
    4912    7713.9184
    4913    7595.4148
    4914    7754.6891
    4915    7764.9461
    4916    7974.2340
    4917    7792.3336
    4918    8182.6848
    4919    8136.2766
    4920    7937.6467
    4921    7897.1345
    4922    8073.0277
    4923    7965.9101
    4924    7954.0455
    4925    7880.6871
    4926    7735.7988
    4927    7725.8381
    4928    7990.1415
    4929    7931.1015
    4930    7684.4399
    4931    7876.1304
    4932    7921.4921
    4933    7993.7328
    4934    8013.3745
    4935    7920.7370
    4936    7831.3119
    4937    7875.4837
    4938    7944.8527
    4939    7565.8129
    4940    7807.8762
    4941    7855.6240
    4942    7673.2497
    4943    7728.6492
    4944    7622.7187
    4945    7620.9826
    4946    7745.2433
    4947    7665.4948
    4948    7506.2287
    4949    7728.4672
    4950    7614.4409
    4951    7532.6972
    4952    7628.9457
    4953    7551.1663
    4954    7562.8789
    4955    7539.1645
    4956    7669.4690
    4957    7309.6052
    4958    7592.6024
    4959    7861.4106
    4960    7678.4893
    4961    7847.3654
    4962    7564.4732
    4963    7463.1134
    4964    7672.0568
    4965    7500.9602
    4966    7476.9880
    4967    7636.8391
    4968    7447.6712
    4969    7515.9965
    4970    7660.2198
    4971    7729.4595
    4972    7607.6250
    4973    7552.3099
    4974    7551.4506
    4975    7499.2075
    4976    7471.9279
    4977    7580.9484
    4978    7786.1740
    4979    7672.8495
    4980    7781.1003
    4981    7700.5393
    4982    7488.4586
    4983    7486.3537
    4984    7605.1563
    4985    7573.3016
    4986    7683.0715
    4987    7937.5871
    4988    7763.3225
    4989    7733.8743
    4990    7627.0090
    4991    8016.5202
    4992    8051.8016
    4993    7594.0278
    4994    7761.9740
    4995    7741.3280
    4996    7744.8099
    4997    7921.1300
    4998    7674.7931
    4999    7733.0889
    5000    7721.1223
    5001    7545.6862
    5002    7779.8735
    5003    7667.5782
    5004    7692.2471
    5005    7880.2558
    5006    7706.0555
    5007    7623.0227
    5008    7674.3399
    5009    7683.9493
    5010    7454.9713
    5011    7710.7131
    5012    7806.3747
    5013    7664.4648
    5014    7721.7213
    5015    7565.3797
    5016    7789.6476
    5017    7672.1760
    5018    7524.6139
    5019    7583.6144
    5020    7751.5840
    5021    7792.9450
    5022    7705.2786
    5023    7780.2970
    5024    7713.8000
    5025    7730.3055
    5026    7740.3473
    5027    7939.4423
    5028    7913.6576
    5029    7736.3867
    5030    7621.6235
    5031    7707.4998
    5032    7662.5426
    5033    7507.0877
    5034    7687.3097
    5035    7767.6406
    5036    7833.6878
    5037    7496.6661
    5038    7765.4155
    5039    7810.6952
    5040    7629.7927
    5041    7607.1224
    5042    7451.9955
    5043    7600.8393
    5044    7467.0373
    5045    7439.2335
    5046    8047.0313
    5047    7635.1246
    5048    7660.6593
    5049    7691.2814
    5050    7500.2461
    5051    7557.6262
    5052    7465.0004
    5053    7484.8015
    5054    7547.2699
    5055    7385.1693
    5056    7391.0726
    5057    7613.5619
    5058    7561.2308
    5059    7523.8645
    5060    7730.5391
    5061    7616.9876
    5062    7433.5763
    5063    7525.3369
    5064    7663.0772
    5065    7440.7905
    5066    7716.5069
    5067    7728.0356
    5068    7510.0610
    5069    7581.5731
    5070    7323.3217
    5071    7345.4288
    5072    7547.9646
    5073    7485.8468
    5074    7477.8483
    5075    7406.3269
    5076    7250.4267
    5077    7593.9151
    5078    7424.1783
    5079    7564.0638
    5080    7597.2449
    5081    7336.8549
    5082    7284.0299
    5083    7273.2348
    5084    7480.8393
    5085    7467.0574
    5086    7272.4977
    5087    7586.0168
    5088    7602.9469
    5089    7265.6501
    5090    7648.6877
    5091    7464.6622
    5092    7292.1027
    5093    7326.9636
    5094    7534.9035
    5095    7268.8715
    5096    7346.8929
    5097    7730.1500
    5098    7750.5482
    5099    7661.7573
    5100    7381.9746
    5101    7465.8362
    5102    7678.7325
    5103    7512.4751
    5104    7633.7206
    5105    7609.1050
    5106    7627.8267
    5107    7550.6183
    5108    7436.7647
    5109    7483.7556
    5110    7419.1004
    5111    7314.0348
    5112    7398.8393
    5113    7384.1765
    5114    7547.8896
    5115    7624.0226
    5116    7468.5303
    5117    7654.5521
    5118    7396.3868
    5119    7494.9223
    5120    7653.7590
    5121    7486.9326
    5122    7461.9163
    5123    7706.8393
    5124    7459.3819
    5125    7535.9263
    5126    7526.8683
    5127    7380.5796
    5128    7563.2211
    5129    7533.5489
    5130    7386.2484
    5131    7710.5818
    5132    7456.6462
    5133    7670.3447
    5134    7435.3211
    5135    7714.8087
    5136    7671.6468
    5137    7473.9024
    5138    7592.3219
    5139    7819.8319
    5140    7495.7481
    5141    7399.9827
    5142    7576.9122
    5143    7524.2549
    5144    7769.2320
    5145    7489.3758
    5146    7767.4159
    5147    7560.5182
    5148    7523.1448
    5149    7605.0028
    5150    7493.4229
    5151    7641.7802
    5152    7377.3052
    5153    7461.1247
    5154    7538.7733
    5155    7973.9646
    5156    7715.4748
    5157    7682.4964
    5158    7637.3651
    5159    7394.8411
    5160    7774.5672
    5161    7691.8677
    5162    7607.9696
    5163    7695.9610
    5164    7666.7457
    5165    7741.8159
    5166    7610.5246
    5167    7561.1157
    5168    7759.1528
    5169    7779.4372
    5170    7448.1736
    5171    7671.2469
    5172    7485.9535
    5173    7469.0746
    5174    7665.5902
    5175    7457.0007
    5176    7677.9386
    5177    7722.3061
    5178    7557.5415
    5179    7675.6528
    5180    7496.1274
    5181    7527.0503
    5182    7819.3299
    5183    7592.7665
    5184    7733.6110
    5185    7410.0321
    5186    7505.3147
    5187    7500.5200
    5188    7688.9416
    5189    7740.8095
    5190    7784.5962
    5191    7589.5902
    5192    7453.6231
    5193    7782.7274
    5194    7624.4852
    5195    7591.7391
    5196    7545.2430
    5197    7632.9071
    5198    7501.0593
    5199    7596.5814
    5200    7757.0765
    5201    7803.4010
    5202    7430.9055
    5203    7531.1047
    5204    7647.3005
    5205    7463.3726
    5206    7552.5452
    5207    7578.2663
    5208    7706.6309
    5209    7568.0393
    5210    7578.1076
    5211    7563.1125
    5212    7735.3068
    5213    7554.8030
    5214    7589.9011
    5215    7555.1058
    5216    7877.7650
    5217    7618.5093
    5218    7721.5184
    5219    7655.5134
    5220    7639.7726
    5221    7893.8952
    5222    7640.3369
    5223    7580.6285
    5224    7629.0873
    5225    7566.7015
    5226    7495.6634
    5227    7676.0300
    5228    7551.0425
    5229    7624.4522
    5230    7616.7141
    5231    7850.8840
    5232    7786.5745
    5233    7735.6936
    5234    7809.9412
    5235    7698.9041
    5236    7719.5728
    5237    7792.7832
    5238    7654.2932
    5239    7631.6998
    5240    7484.7270
    5241    7754.6772
    5242    7812.7106
    5243    7697.4614
    5244    7729.7789
    5245    7562.8618
    5246    7885.3747
    5247    7833.0633
    5248    7850.3064
    5249    7493.0790
    5250    7716.6250
    5251    7669.3199
    5252    7594.7735
    5253    7675.6866
    5254    7624.9132
    5255    7703.5869
    5256    7859.9134
    5257    7722.5602
    5258    7675.9460
    5259    7575.9586
    5260    7525.6200
    5261    7702.2168
    5262    7717.1598
    5263    7821.1176
    5264    7552.8843
    5265    7692.9284
    5266    7696.3051
    5267    7553.9455
    5268    7792.3988
    5269    7608.2387
    5270    7712.3517
    5271    7568.3374
    5272    7549.6622
    5273    7493.2484
    5274    7608.4956
    5275    7641.5489
    5276    7652.9902
    5277    7801.7842
    5278    7850.4764
    5279    7645.0635
    5280    7647.9984
    5281    7716.5025
    5282    7566.1667
    5283    7597.8043
    5284    7535.6013
    5285    7553.2136
    5286    7473.5246
    5287    7682.7979
    5288    7686.9091
    5289    7508.4621
    5290    7676.8203
    5291    7807.5752
    5292    7879.0460
    5293    7659.0616
    5294    7684.2507
    5295    7734.6502
    5296    7872.5266
    5297    7738.2830
    5298    7607.3211
    5299    7619.5570
    5300    7569.5301
    5301    7714.9455
    5302    7791.3045
    5303    7681.1868
    5304    7562.6621
    5305    7546.4655
    5306    7519.4381
    5307    7678.8193
    5308    7389.9708
    5309    7562.6842
    5310    7455.7307
    5311    7631.9161
    5312    7592.3891
    5313    7598.4090
    5314    7562.0142
    5315    7524.9106
    5316    7586.6350
    5317    7571.2731
    5318    7556.0745
    5319    7629.4238
    5320    7420.2937
    5321    7683.8455
    5322    7653.7960
    5323    7453.6449
    5324    7680.5097
    5325    7613.8019
    5326    7753.1710
    5327    7609.6387
    5328    7760.7820
    5329    7686.9904
    5330    7959.9415
    5331    7644.0595
    5332    7782.8788
    5333    7723.1096
    5334    7448.4755
    5335    7686.6428
    5336    7484.3631
    5337    7739.4796
    5338    7696.0224
    5339    7744.1785
    5340    7838.0681
    5341    7699.1078
    5342    7582.6826
    5343    7701.2640
    5344    7655.3536
    5345    7821.0595
    5346    7699.7503
    5347    7650.9892
    5348    7569.8101
    5349    7511.9576
    5350    7589.9704
    5351    7513.0888
    5352    7769.6840
    5353    7769.8354
    5354    7809.2510
    5355    8005.3593
    5356    8027.3183
    5357    7695.7725
    5358    7770.6309
    5359    7944.0890
    5360    7748.3793
    5361    7697.8079
    5362    7660.9709
    5363    7905.8694
    5364    7830.3396
    5365    7654.7675
    5366    7626.1491
    5367    7659.3789
    5368    7698.2291
    5369    7918.9118
    5370    8102.1107
    5371    7562.3898
    5372    7741.9038
    5373    7667.4795
    5374    7686.0148
    5375    7653.0442
    5376    7655.4235
    5377    7871.8374
    5378    7841.4827
    5379    7731.8183
    5380    7629.7560
    5381    7597.2411
    5382    7805.4838
    5383    7667.3239
    5384    7672.3995
    5385    7725.7805
    5386    7425.5480
    5387    7723.8248
    5388    7582.3941
    5389    7413.4840
    5390    7468.1275
    5391    7566.5129
    5392    7594.6036
    5393    7570.8281
    5394    7679.8145
    5395    7383.6135
    5396    7367.0372
    5397    7522.5988
    5398    7518.1673
    5399    7407.6746
    5400    7548.1625
    5401    7636.8964
    5402    7706.8549
    5403    7491.4966
    5404    7437.4990
    5405    7534.6889
    5406    7561.1136
    5407    7502.2196
    5408    7730.3299
    5409    7485.7979
    5410    7477.6823
    5411    7571.4518
    5412    7580.7327
    5413    7323.4565
    5414    7406.2821
    5415    7429.0565
    5416    7736.4777
    5417    7943.9732
    5418    7745.1367
    5419    7428.5533
    5420    7660.0812
    5421    7965.1615
    5422    7437.5765
    5423    7614.7666
    5424    7603.4949
    5425    7559.3067
    5426    7418.1352
    5427    7593.9175
    5428    8032.3270
    5429    7740.7214
    5430    7794.1104
    5431    7523.2938
    5432    7815.6894
    5433    7427.0925
    5434    7511.5395
    5435    7616.2914
    5436    7337.4781
    5437    7352.6340
    5438    7472.6267
    5439    7648.0164
    5440    7623.0371
    5441    7505.0918
    5442    7550.3550
    5443    7326.8440
    5444    7373.3211
    5445    7579.1791
    5446    7479.6625
    5447    7604.9934
    5448    7739.4992
    5449    7476.4456
    5450    7591.7268
    5451    7556.7297
    5452    7458.8292
    5453    7567.7762
    5454    7723.9598
    5455    7733.5792
    5456    7671.3993
    5457    7459.8467
    5458    7537.2863
    5459    7505.0452
    5460    7637.8940
    5461    7762.9860
    5462    7558.6460
    5463    7559.8028
    5464    7727.8969
    5465    7656.0661
    5466    7788.9020
    5467    7487.0877
    5468    7358.8125
    5469    7668.3522
    5470    7567.5342
    5471    7486.6750
    5472    7421.7833
    5473    7492.9051
    5474    7527.0565
    5475    7611.6875
    5476    7688.3826
    5477    7589.2643
    5478    7553.4093
    5479    7550.2964
    5480    7723.1383
    5481    7574.2753
    5482    7849.9042
    5483    7657.4613
    5484    7593.7210
    5485    7751.8410
    5486    7608.5562
    5487    7508.0720
    5488    7459.8865
    5489    7488.5891
    5490    7560.7670
    5491    7711.2428
    5492    7507.8351
    5493    7646.5047
    5494    7591.7119
    5495    7575.0702
    5496    7547.8967
    5497    7629.5291
    5498    7626.1672
    5499    7661.0635
    5500    7576.3723
    5501    7766.3445
    5502    7674.8881
    5503    7470.6929
    5504    7437.2373
    5505    7730.0649
    5506    7389.5049
    5507    7461.3868
    5508    7564.8841
    5509    7638.8722
    5510    7775.3124
    5511    7488.6988
    5512    7499.7048
    5513    7568.3657
    5514    7474.8792
    5515    7796.4806
    5516    7657.4037
    5517    7509.5495
    5518    7530.7888
    5519    7612.2973
    5520    7608.0051
    5521    7725.9533
    5522    7588.5362
    5523    7604.7076
    5524    7565.5295
    5525    7445.7622
    5526    7424.4841
    5527    7462.0998
    5528    7395.8113
    5529    7506.7319
    5530    7287.8949
    5531    7664.7395
    5532    7466.9831
    5533    7670.2660
    5534    7712.0903
    5535    7397.3866
    5536    7553.9551
    5537    7628.5932
    5538    7519.9552
    5539    7493.6330
    5540    7444.2282
    5541    7433.6919
    5542    7512.8995
    5543    7553.8873
    5544    7605.0362
    5545    7454.9529
    5546    7515.1788
    5547    7474.1864
    5548    7633.1054
    5549    7428.9396
    5550    7386.6998
    5551    7670.6284
    5552    7418.6780
    5553    7509.9045
    5554    7546.3360
    5555    7361.0098
    5556    7475.9608
    5557    7598.8845
    5558    7538.5170
    5559    7410.9583
    5560    7502.8278
    5561    7628.1445
    5562    7432.3903
    5563    7667.0206
    5564    7639.7161
    5565    7600.6939
    5566    7472.2764
    5567    7677.3642
    5568    7455.0010
    5569    7736.7567
    5570    7565.8193
    5571    7421.1887
    5572    7494.7825
    5573    7654.1271
    5574    7718.4408
    5575    7658.4189
    5576    7629.5599
    5577    7491.0855
    5578    7485.1612
    5579    7479.6284
    5580    7626.9071
    5581    7487.8592
    5582    7521.7865
    5583    7606.5455
    5584    7627.2277
    5585    7514.2502
    5586    7528.9962
    5587    7437.2344
    5588    7767.3187
    5589    7628.5916
    5590    7718.0263
    5591    7539.0319
    5592    7641.5243
    5593    7556.3480
    5594    7832.0018
    5595    7784.0701
    5596    7685.0748
    5597    7680.5508
    5598    7725.2236
    5599    7707.5999
    5600    7822.8349
    5601    7858.4971
    5602    7696.4512
    5603    7740.3534
    5604    7572.5365
    5605    7862.7708
    5606    7553.4174
    5607    7610.3195
    5608    7960.4426
    5609    7730.9758
    5610    7747.2750
    5611    7659.0998
    5612    7661.9807
    5613    7581.1715
    5614    7591.4778
    5615    7644.1933
    5616    7702.5562
    5617    7546.1545
    5618    7488.9982
    5619    7681.9365
    5620    7491.1340
    5621    7583.6853
    5622    7422.7831
    5623    7442.7572
    5624    7755.6836
    5625    7599.4963
    5626    7542.0166
    5627    7548.3639
    5628    7651.1333
    5629    7806.1667
    5630    7519.7632
    5631    7529.9410
    5632    7656.4848
    5633    7596.5089
    5634    7650.3761
    5635    7633.6035
    5636    7543.1642
    5637    7576.4461
    5638    7762.3069
    5639    7534.1785
    5640    7700.6872
    5641    7695.4236
    5642    7803.0229
    5643    7745.1948
    5644    7636.7750
    5645    7624.2053
    5646    7444.0536
    5647    7731.7548
    5648    7482.4477
    5649    7733.8744
    5650    7694.3505
    5651    7717.2873
    5652    7569.7079
    5653    7619.8628
    5654    7882.1107
    5655    7819.1864
    5656    8003.6639
    5657    7789.9587
    5658    7677.9393
    5659    7900.4314
    5660    7643.6164
    5661    7815.3904
    5662    7620.3477
    5663    7686.7349
    5664    7614.0085
    5665    7550.7527
    5666    7692.1756
    5667    7520.3354
    5668    7772.1871
    5669    7845.9448
    5670    7931.0806
    5671    7626.8260
    5672    7809.1276
    5673    7731.3541
    5674    7609.3331
    5675    7759.8305
    5676    7509.6354
    5677    7811.2865
    5678    7825.5216
    5679    7693.8339
    5680    7878.2200
    5681    7754.6614
    5682    7618.5028
    5683    7570.2791
    5684    7676.9174
    5685    7751.3822
    5686    7725.4091
    5687    7675.9661
    5688    7598.5081
    5689    7523.1323
    5690    7496.9226
    5691    7562.0913
    5692    7250.5078
    5693    7370.6451
    5694    7520.4053
    5695    7423.4572
    5696    7732.6108
    5697    7864.0435
    5698    7695.3709
    5699    7470.3006
    5700    7622.8716
    5701    7578.2518
    5702    7512.1319
    5703    7634.3904
    5704    7660.5271
    5705    7645.5615
    5706    7584.4149
    5707    7585.4074
    5708    7715.5910
    5709    7735.6751
    5710    7545.0644
    5711    7834.8145
    5712    7800.6222
    5713    7735.8015
    5714    7644.3618
    5715    7327.4392
    5716    7537.7514
    5717    7588.2519
    5718    7589.1431
    5719    7546.1345
    5720    7846.9104
    5721    7666.5366
    5722    7655.4262
    5723    7626.1948
    5724    7521.7949
    5725    8004.0282
    5726    7928.7088
    5727    8071.5201
    5728    8028.9623
    5729    7686.9766
    5730    7962.3990
    5731    7597.8520
    5732    7540.1369
    5733    7595.8237
    5734    7433.0839
    5735    7781.3502
    5736    7986.1725
    5737    7811.6277
    5738    7997.6605
    5739    7835.1733
    5740    7929.7508
    5741    7676.1364
    5742    7636.8039
    5743    7822.5761
    5744    7509.3805
    5745    7634.4906
    5746    7590.9967
    5747    7543.0257
    5748    7640.4806
    5749    7645.5757
    5750    7474.7740
    5751    7713.8197
    5752    7634.4225
    5753    7629.1816
    5754    7748.1946
    5755    7420.7118
    5756    7626.6850
    5757    7353.7103
    5758    7704.4750
    5759    7706.6640
    5760    7730.6784
    5761    7525.8976
    5762    7420.6553
    5763    7782.0441
    5764    7578.9473
    5765    7473.0797
    5766    7393.3963
    5767    7564.0682
    5768    7757.1305
    5769    7503.2150
    5770    7446.8335
    5771    7755.9728
    5772    7570.6469
    5773    7812.4784
    5774    7926.0576
    5775    7791.7170
    5776    7721.1278
    5777    7617.4155
    5778    7629.4917
    5779    7430.1023
    5780    7791.2332
    5781    7436.7669
    5782    7516.4527
    5783    7856.9136
    5784    7550.5960
    5785    7634.0399
    5786    7580.0558
    5787    7478.9505
    5788    7620.9106
    5789    7659.6553
    5790    7591.9733
    5791    7290.4916
    5792    7528.4603
    5793    7682.1262
    5794    7526.7009
    5795    7441.8395
    5796    7471.0085
    5797    7609.6911
    5798    7413.8293
    5799    7750.9916
    5800    7440.4785
    5801    7377.8904
    5802    7531.9887
    5803    7648.0920
    5804    7678.3098
    5805    7409.1720
    5806    7425.7012
    5807    7535.6273
    5808    7325.4617
    5809    7521.1889
    5810    7346.2356
    5811    7464.1696
    5812    7652.5718
    5813    7589.0433
    5814    7790.9085
    5815    7562.3358
    5816    7602.4679
    5817    7600.4855
    5818    7821.6080
    5819    7546.3549
    5820    7556.4254
    5821    7610.9846
    5822    7394.8337
    5823    7367.4957
    5824    7639.8202
    5825    7801.7824
    5826    7862.8235
    5827    7368.0347
    5828    7314.3255
    5829    7375.5718
    5830    7573.7897
    5831    7484.1277
    5832    7404.4324
    5833    7718.3964
    5834    7592.5289
    5835    7378.3910
    5836    7606.9984
    5837    7687.0550
    5838    7412.2726
    5839    7167.6928
    5840    7318.7244
    5841    7398.6189
    5842    7389.9474
    5843    7639.1054
    5844    7700.5951
    5845    7691.6773
    5846    7466.6094
    5847    7436.4180
    5848    7396.7718
    5849    7372.1547
    5850    7258.4724
    5851    7463.9309
    5852    7559.4105
    5853    7676.1468
    5854    7520.8872
    5855    7249.0640
    5856    7244.0849
    5857    7381.2203
    5858    7358.4825
    5859    7272.7651
    5860    7161.8440
    5861    7277.2954
    5862    7605.8356
    5863    7526.7543
    5864    7472.9510
    5865    7632.1819
    5866    7618.0583
    5867    7642.9394
    5868    7304.4801
    5869    7342.9857
    5870    7290.5944
    5871    7548.7308
    5872    7409.9426
    5873    7422.7909
    5874    7314.0243
    5875    7341.6627
    5876    7409.7337
    5877    7378.8597
    5878    7253.5545
    5879    7459.7892
    5880    7559.5242
    5881    7625.4280
    5882    7578.1430
    5883    7551.0403
    5884    7447.3085
    5885    7149.2212
    5886    7367.9053
    5887    7338.8379
    5888    7332.6710
    5889    7351.9520
    5890    7142.4071
    5891    7355.4401
    5892    7215.2530
    5893    7312.9236
    5894    7361.9424
    5895    7265.5241
    5896    7377.9378
    5897    7289.8581
    5898    7355.7007
    5899    7408.8805
    5900    7469.7170
    5901    7329.4460
    5902    7436.3352
    5903    7558.0019
    5904    7566.4124
    5905    7340.4135
    5906    7549.1832
    5907    7412.2972
    5908    7378.1988
    5909    7214.7606
    5910    7119.1665
    5911    7517.4186
    5912    7483.3140
    5913    7264.9841
    5914    7554.9609
    5915    7186.2264
    5916    7230.4280
    5917    7412.2088
    5918    7247.1214
    5919    7313.8777
    5920    7392.6718
    5921    7307.3310
    5922    7106.6407
    5923    7342.2040
    5924    7482.3672
    5925    7369.9986
    5926    7452.2254
    5927    7282.1062
    5928    7374.3207
    5929    7395.4396
    5930    7410.2642
    5931    7321.8099
    5932    7263.8731
    5933    7505.7714
    5934    7424.1857
    5935    7619.1796
    5936    7321.5994
    5937    7255.4021
    5938    7154.5460
    5939    7188.4251
    5940    7401.4625
    5941    7246.9026
    5942    7240.8944
    5943    7396.7005
    5944    7270.3725
    5945    7379.6110
    5946    7496.5746
    5947    7451.4302
    5948    7499.0880
    5949    7291.1487
    5950    7601.6634
    5951    7492.4990
    5952    7604.2889
    5953    7394.4050
    5954    7560.3163
    5955    7599.7029
    5956    7417.1328
    5957    7394.1375
    5958    7538.6540
    5959    7470.3785
    5960    7505.7757
    5961    7534.3986
    5962    7480.5896
    5963    7280.4507
    5964    7531.2693
    5965    7556.0506
    5966    7507.7300
    5967    7408.5018
    5968    7401.6049
    5969    7429.7174
    5970    7308.4977
    5971    7492.9809
    5972    7435.2710
    5973    7618.7994
    5974    7472.0334
    5975    7440.6712
    5976    7508.6936
    5977    7558.8673
    5978    7552.2333
    5979    7631.6213
    5980    7432.3328
    5981    7557.3789
    5982    7565.7186
    5983    7637.6494
    5984    7589.2516
    5985    7282.0558
    5986    7469.2154
    5987    7494.2461
    5988    7408.4018
    5989    7558.5495
    5990    7573.3603
    5991    7355.7457
    5992    7511.0875
    5993    7294.7686
    5994    7262.1162
    5995    7696.1721
    5996    7454.8064
    5997    7496.7969
    5998    7494.4823
    5999    7430.1974
    6000    7355.3280
    6001    7417.0191
    6002    7672.4195
    6003    7513.0593
    6004    7520.9209
    6005    7737.2531
    6006    7433.7368
    6007    7343.6329
    6008    7404.7367
    6009    7607.4305
    6010    7606.0142
    6011    7303.1427
    6012    7274.4742
    6013    6988.9230
    6014    7320.4436
    6015    7222.6912
    6016    7323.9623
    6017    7250.2015
    6018    7322.0864
    6019    7288.6419
    6020    7326.7272
    6021    7515.7712
    6022    7470.5697
    6023    7473.2787
    6024    7420.6427
    6025    7355.3528
    6026    7500.7766
    6027    7396.1440
    6028    7384.1391
    6029    7459.3281
    6030    7377.6430
    6031    7220.6909
    6032    7548.3059
    6033    7500.2816
    6034    7298.0262
    6035    7259.5316
    6036    7148.6807
    6037    7308.5321
    6038    7479.9527
    6039    7433.0161
    6040    7231.4198
    6041    7293.8156
    6042    7341.5856
    6043    7406.6843
    6044    7346.7326
    6045    7385.6870
    6046    7632.7613
    6047    7408.8296
    6048    7415.3059
    6049    7503.1619
    6050    7467.3391
    6051    7432.4257
    6052    7393.8534
    6053    7313.6528
    6054    7485.1239
    6055    7458.0007
    6056    7532.8488
    6057    7380.5905
    6058    7445.7101
    6059    7292.8361
    6060    7488.4361
    6061    7331.1541
    6062    7513.2578
    6063    7572.9979
    6064    7323.5367
    6065    7321.2771
    6066    7425.2343
    6067    7568.1611
    6068    7354.1318
    6069    7433.7312
    6070    7589.3104
    6071    7364.1045
    6072    7344.1163
    6073    7377.9386
    6074    7306.6931
    6075    7438.0981
    6076    7662.8120
    6077    7398.6242
    6078    7613.9404
    6079    7339.9028
    6080    7495.4448
    6081    7402.8327
    6082    7484.4221
    6083    7618.6567
    6084    7381.4531
    6085    7219.8079
    6086    7498.8841
    6087    7010.7360
    6088    7348.9451
    6089    7366.1457
    6090    7247.1670
    6091    7275.1833
    6092    7294.5635
    6093    7387.1704
    6094    7616.2087
    6095    7477.5599
    6096    7201.5472
    6097    7498.2378
    6098    7285.9927
    6099    7404.6061
    6100    7335.0967
    6101    7461.0492
    6102    7217.5712
    6103    7332.2549
    6104    7485.7977
    6105    7697.7021
    6106    7306.1738
    6107    7469.4003
    6108    7403.1308
    6109    7369.6054
    6110    7343.5918
    6111    7405.6934
    6112    7474.7658
    6113    7457.0482
    6114    7498.7531
    6115    7413.4701
    6116    7479.2446
    6117    7408.9006
    6118    7404.8323
    6119    7537.0192
    6120    7548.6403
    6121    7927.3326
    6122    7624.6101
    6123    7544.1137
    6124    7604.1548
    6125    7693.4564
    6126    7708.5765
    6127    7553.9064
    6128    7559.8131
    6129    7464.6587
    6130    7440.2767
    6131    7428.1045
    6132    7368.3977
    6133    7198.0482
    6134    7419.7941
    6135    7311.9680
    6136    7343.3847
    6137    7483.7627
    6138    7463.3629
    6139    7588.9567
    6140    7513.0743
    6141    7673.1462
    6142    7394.6848
    6143    7372.1925
    6144    7618.6581
    6145    7657.0314
    6146    7697.1341
    6147    7615.1702
    6148    7556.0768
    6149    7416.2013
    6150    7588.6734
    6151    7692.4460
    6152    7634.1090
    6153    7677.3902
    6154    7503.7226
    6155    7762.2477
    6156    7380.3255
    6157    7680.5709
    6158    7549.7521
    6159    7278.3180
    6160    7518.5530
    6161    7272.8958
    6162    7404.9443
    6163    7237.1701
    6164    7305.5556
    6165    7350.5956
    6166    7471.2710
    6167    7490.4365
    6168    7405.9839
    6169    7440.7016
    6170    7555.9302
    6171    7515.3231
    6172    7520.9022
    6173    7552.2184
    6174    7504.4458
    6175    7318.9252
    6176    7554.5455
    6177    7382.3353
    6178    7444.3735
    6179    7494.7443
    6180    7396.6201
    6181    7215.0033
    6182    7216.3708
    6183    7343.0527
    6184    7356.7173
    6185    7296.0805
    6186    7291.8960
    6187    7340.0714
    6188    7100.4422
    6189    7366.7762
    6190    7304.7318
    6191    7239.1155
    6192    7360.9523
    6193    7218.3491
    6194    7302.2136
    6195    7100.5922
    6196    7217.4972
    6197    7219.9403
    6198    7325.9173
    6199    7416.8133
    6200    7207.3108
    6201    7356.3737
    6202    7303.7788
    6203    7056.4054
    6204    7361.7395
    6205    7246.4647
    6206    7304.1452
    6207    7304.3446
    6208    7218.5476
    6209    7478.4976
    6210    7326.9852
    6211    7282.9287
    6212    7489.5966
    6213    7668.5898
    6214    7444.5047
    6215    7396.2060
    6216    7531.4596
    6217    7453.4415
    6218    7493.2965
    6219    7458.1064
    6220    7574.0510
    6221    7711.3422
    6222    7584.2967
    6223    7286.3559
    6224    7411.5520
    6225    7312.3927
    6226    7455.5298
    6227    7471.4425
    6228    7548.3994
    6229    7292.3661
    6230    7327.3916
    6231    7388.4460
    6232    7334.6171
    6233    7338.1039
    6234    7164.3471
    6235    7382.4258
    6236    7285.2135
    6237    7667.0117
    6238    7399.7134
    6239    7182.3741
    6240    7274.6113
    6241    7651.2314
    6242    7266.0133
    6243    7517.1084
    6244    7739.0688
    6245    7607.3955
    6246    7529.4385
    6247    7585.2647
    6248    7445.4630
    6249    7457.0732
    6250    7448.0651
    6251    7297.4861
    6252    7444.3623
    6253    7443.7302
    6254    7608.4274
    6255    7589.3844
    6256    7605.0351
    6257    7406.3881
    6258    7477.4860
    6259    7493.6757
    6260    7631.0479
    6261    7290.5943
    6262    7634.3612
    6263    7602.8256
    6264    7543.4067
    6265    7498.1499
    6266    7529.2878
    6267    7524.8037
    6268    7445.2884
    6269    7424.5059
    6270    7461.8323
    6271    7431.7936
    6272    7599.5780
    6273    7507.5433
    6274    7518.5041
    6275    7410.5898
    6276    7437.1315
    6277    7314.5683
    6278    7451.7602
    6279    7385.0713
    6280    7451.9721
    6281    7372.6877
    6282    7392.4486
    6283    7369.3686
    6284    7438.4055
    6285    7641.8608
    6286    7338.3905
    6287    7370.4322
    6288    7496.3419
    6289    7502.3700
    6290    7419.2853
    6291    7372.1383
    6292    7359.8108
    6293    7349.3127
    6294    7344.1209
    6295    7649.5586
    6296    7277.7694
    6297    7454.9366
    6298    7557.9513
    6299    7201.0161
    6300    7242.5277
    6301    7378.8626
    6302    7491.9438
    6303    7551.0382
    6304    7401.5700
    6305    7648.2717
    6306    7481.3942
    6307    7443.9155
    6308    7444.7359
    6309    7478.1119
    6310    7544.5688
    6311    7370.8233
    6312    7471.5325
    6313    7504.7970
    6314    7608.4933
    6315    7409.0811
    6316    7528.3759
    6317    7441.3199
    6318    7655.1732
    6319    7656.7649
    6320    7685.8863
    6321    7433.3965
    6322    7476.1611
    6323    7599.9436
    6324    7555.9184
    6325    7727.0328
    6326    7760.6274
    6327    7637.3172
    6328    7404.3716
    6329    7883.8362
    6330    7623.8039
    6331    7494.1589
    6332    7432.3073
    6333    7412.7114
    6334    7689.9739
    6335    7415.1172
    6336    7563.4379
    6337    7582.8431
    6338    7645.1351
    6339    7744.3902
    6340    7331.7858
    6341    7578.9619
    6342    7481.6595
    6343    7476.9885
    6344    7370.6404
    6345    7332.2373
    6346    7480.6455
    6347    7476.3745
    6348    7497.5589
    6349    7639.5433
    6350    7595.0327
    6351    7544.8656
    6352    7584.4012
    6353    7682.0987
    6354    7614.9806
    6355    7368.9491
    6356    7549.6902
    6357    7631.7549
    6358    7649.5354
    6359    7531.8254
    6360    7551.6047
    6361    7610.3306
    6362    7512.7030
    6363    7581.1221
    6364    7519.9492
    6365    7569.6451
    6366    7665.1721
    6367    7720.8999
    6368    7651.1930
    6369    7396.9321
    6370    7395.0887
    6371    7417.0290
    6372    7536.6424
    6373    7502.9677
    6374    7622.0511
    6375    7383.6765
    6376    7506.9775
    6377    7545.5679
    6378    7456.9733
    6379    7612.5807
    6380    7638.4200
    6381    7584.7314
    6382    7160.3039
    6383    7436.2998
    6384    7403.0891
    6385    7365.4401
    6386    7523.4857
    6387    7463.0509
    6388    7267.5908
    6389    7562.5579
    6390    7379.4330
    6391    7724.5567
    6392    7659.0567
    6393    7462.0244
    6394    7610.1775
    6395    7492.5357
    6396    7560.8668
    6397    7585.2791
    6398    7523.1016
    6399    7411.5513
    6400    7606.7785
    6401    7636.2696
    6402    7645.4106
    6403    7618.1392
    6404    7543.9529
    6405    7417.7050
    6406    7451.4934
    6407    7419.9470
    6408    7483.7304
    6409    7496.3562
    6410    7545.0787
    6411    7422.3260
    6412    7658.5624
    6413    7588.1221
    6414    7425.2914
    6415    7237.9894
    6416    7230.2008
    6417    7458.0074
    6418    7431.2217
    6419    7468.1213
    6420    7533.8147
    6421    7524.0715
    6422    7495.3673
    6423    7423.7883
    6424    7500.2939
    6425    7611.8914
    6426    7371.9972
    6427    7349.4985
    6428    7559.1762
    6429    7490.1063
    6430    7271.9445
    6431    7388.5226
    6432    7396.3922
    6433    7462.5143
    6434    7660.5597
    6435    7445.9837
    6436    7610.4713
    6437    7539.1488
    6438    7490.2634
    6439    7363.2328
    6440    7446.7860
    6441    7355.3576
    6442    7552.5803
    6443    7322.5494
    6444    7588.4131
    6445    7446.4378
    6446    7334.1543
    6447    7455.9283
    6448    7454.1195
    6449    7230.5024
    6450    7403.1674
    6451    7623.2082
    6452    7548.0301
    6453    7388.8821
    6454    7530.6989
    6455    7377.2898
    6456    7313.1233
    6457    7469.3119
    6458    7743.7350
    6459    7505.7233
    6460    7647.2069
    6461    7422.8531
    6462    7319.2477
    6463    7412.1402
    6464    7301.2405
    6465    7472.7408
    6466    7277.1407
    6467    7359.4164
    6468    7441.9920
    6469    7288.6673
    6470    7643.3298
    6471    7511.9545
    6472    7287.5219
    6473    7278.2218
    6474    7522.0194
    6475    7498.3042
    6476    7481.6307
    6477    7385.5951
    6478    7330.1562
    6479    7567.1375
    6480    7582.7353
    6481    7453.3889
    6482    7530.3855
    6483    7605.5561
    6484    7432.4414
    6485    7540.5692
    6486    7228.1293
    6487    7294.6814
    6488    7439.4315
    6489    7273.4662
    6490    7370.9882
    6491    7597.3197
    6492    7652.0595
    6493    7361.9191
    6494    7618.9753
    6495    7546.0764
    6496    7538.4214
    6497    7603.6076
    6498    7437.1741
    6499    7441.7384
    6500    7547.0339
    6501    7537.5412
    6502    7630.7621
    6503    7750.9379
    6504    7517.4318
    6505    7698.4301
    6506    7584.8588
    6507    7451.7986
    6508    7509.6730
    6509    7700.3755
    6510    7539.7634
    6511    7691.2282
    6512    7504.8928
    6513    7666.3513
    6514    7420.6400
    6515    7333.7554
    6516    7655.3402
    6517    7600.2541
    6518    7656.8286
    6519    7523.8367
    6520    7489.7264
    6521    7335.9528
    6522    7553.7998
    6523    7494.1661
    6524    7233.5492
    6525    7200.7345
    6526    7359.1777
    6527    7333.5616
    6528    7442.9332
    6529    7269.3847
    6530    7581.9759
    6531    7611.2378
    6532    7493.3094
    6533    7344.0167
    6534    7653.2765
    6535    7433.1788
    6536    7522.8194
    6537    7536.0311
    6538    7482.9606
    6539    7594.7259
    6540    7416.7438
    6541    7503.7393
    6542    7218.6678
    6543    7472.3863
    6544    7479.1315
    6545    7395.4796
    6546    7465.7394
    6547    7254.0435
    6548    7357.1839
    6549    7380.5930
    6550    7275.3056
    6551    7469.9263
    6552    7502.5734
    6553    7465.1790
    6554    7381.5576
    6555    7466.5378
    6556    7533.3062
    6557    7394.9958
    6558    7645.3777
    6559    7268.6856
    6560    7245.6171
    6561    7364.2371
    6562    7338.4614
    6563    7595.4087
    6564    7722.0641
    6565    7719.0463
    6566    7619.9159
    6567    7405.0214
    6568    7381.8013
    6569    7582.2640
    6570    7541.6135
    6571    7516.9544
    6572    7519.6375
    6573    7471.9918
    6574    7306.9128
    6575    7510.2798
    6576    7495.8014
    6577    7619.7443
    6578    7469.8618
    6579    7296.0857
    6580    7618.5754
    6581    7722.8998
    6582    7495.0830
    6583    7477.2202
    6584    7584.2402
    6585    7449.9750
    6586    7438.2592
    6587    7525.5691
    6588    7514.3626
    6589    7716.3420
    6590    7441.6311
    6591    7512.8842
    6592    7584.6522
    6593    7321.7376
    6594    7482.3360
    6595    7608.7519
    6596    7559.1165
    6597    7536.8747
    6598    7414.3713
    6599    7556.9987
    6600    7377.6334
    6601    7361.4355
    6602    7425.1605
    6603    7410.4930
    6604    7345.2890
    6605    7378.9870
    6606    7490.9326
    6607    7521.9625
    6608    7384.6209
    6609    7451.9224
    6610    7604.1190
    6611    7400.8825
    6612    7313.7731
    6613    7531.2038
    6614    7356.5447
    6615    7390.7336
    6616    7296.0447
    6617    7497.8120
    6618    7215.8395
    6619    7390.9617
    6620    7366.1868
    6621    7304.8331
    6622    7178.4296
    6623    7183.6007
    6624    7405.8991
    6625    7239.4258
    6626    7410.3262
    6627    7310.9553
    6628    7409.2259
    6629    7155.3622
    6630    7248.9401
    6631    7423.4975
    6632    7233.7069
    6633    7297.5966
    6634    7501.6683
    6635    7336.4912
    6636    7340.6807
    6637    7461.5717
    6638    7354.4776
    6639    7230.4991
    6640    7547.3961
    6641    7533.5418
    6642    7489.1066
    6643    7737.3954
    6644    7428.5226
    6645    7385.7224
    6646    7491.2190
    6647    7687.4062
    6648    7366.2654
    6649    7497.0899
    6650    7422.2578
    6651    7533.3164
    6652    7640.6929
    6653    7450.2488
    6654    7410.0992
    6655    7401.2438
    6656    7402.2935
    6657    7330.7641
    6658    7254.9288
    6659    7510.7613
    6660    7575.0505
    6661    7255.4213
    6662    7372.9290
    6663    7552.4857
    6664    7439.8162
    6665    7387.7419
    6666    7237.1145
    6667    7201.1757
    6668    7420.5466
    6669    7274.9866
    6670    7439.6016
    6671    7238.2633
    6672    7381.7486
    6673    7350.6186
    6674    7380.6159
    6675    7278.9119
    6676    7659.5316
    6677    7410.9795
    6678    7357.6867
    6679    7413.6696
    6680    7294.9081
    6681    7489.1935
    6682    7426.8621
    6683    7347.7360
    6684    7442.1734
    6685    7394.4967
    6686    7547.2590
    6687    7635.6907
    6688    7513.3904
    6689    7502.3785
    6690    7626.1430
    6691    7398.2206
    6692    7315.0530
    6693    7215.3854
    6694    7547.3493
    6695    7576.4752
    6696    7551.6038
    6697    7424.2714
    6698    7520.9499
    6699    7289.8620
    6700    7409.2657
    6701    7349.9227
    6702    7420.0849
    6703    7355.6076
    6704    7459.4396
    6705    7258.4090
    6706    7373.3555
    6707    7539.4082
    6708    7550.2012
    6709    7686.5185
    6710    7426.5884
    6711    7667.4433
    6712    7547.2075
    6713    7896.7151
    6714    7735.4848
    6715    7614.0860
    6716    7587.9367
    6717    7443.3646
    6718    7506.8862
    6719    7397.2652
    6720    7504.8505
    6721    7442.8470
    6722    7422.7362
    6723    7310.5191
    6724    7500.7127
    6725    7131.7465
    6726    7450.6693
    6727    7328.5665
    6728    7325.7212
    6729    7267.3337
    6730    7330.6821
    6731    7384.8101
    6732    7322.5495
    6733    7409.8378
    6734    7231.6916
    6735    7348.1326
    6736    7321.9356
    6737    7298.9430
    6738    7270.5821
    6739    7331.1290
    6740    7324.0196
    6741    7336.9108
    6742    7289.8615
    6743    7280.0893
    6744    7245.7316
    6745    7364.3791
    6746    7280.4679
    6747    7190.2283
    6748    7202.3635
    6749    7088.1956
    6750    7321.5474
    6751    7132.8349
    6752    7354.9365
    6753    7546.2479
    6754    7408.2723
    6755    7391.8371
    6756    7303.6434
    6757    7332.1745
    6758    7380.9662
    6759    7300.8304
    6760    7192.3215
    6761    7279.9316
    6762    7260.3216
    6763    7325.7121
    6764    7384.4189
    6765    7372.6500
    6766    7271.4166
    6767    7208.2056
    6768    7367.7517
    6769    7336.9545
    6770    7253.7113
    6771    7147.9552
    6772    7403.3931
    6773    7228.0209
    6774    7409.1054
    6775    7379.4076
    6776    7369.8646
    6777    7509.9649
    6778    7350.2370
    6779    7347.7782
    6780    7320.0978
    6781    7316.6584
    6782    7616.8182
    6783    7516.1857
    6784    7198.2736
    6785    7235.7155
    6786    7344.9800
    6787    7369.5678
    6788    7609.3188
    6789    7165.7660
    6790    7233.0602
    6791    7273.0194
    6792    7558.7432
    6793    7318.6716
    6794    7342.6709
    6795    7499.3955
    6796    7267.8514
    6797    7100.7307
    6798    7270.0735
    6799    7398.4307
    6800    7416.0799
    6801    7208.7257
    6802    7325.3107
    6803    7415.4394
    6804    7424.4699
    6805    7446.7786
    6806    7451.0462
    6807    7163.0290
    6808    7449.4840
    6809    7301.1598
    6810    7341.0272
    6811    7242.2019
    6812    7501.6707
    6813    7275.9999
    6814    7395.1130
    6815    7188.8916
    6816    7497.7007
    6817    7493.3597
    6818    7456.1803
    6819    7490.8822
    6820    7358.7414
    6821    7434.0947
    6822    7397.7221
    6823    7607.9624
    6824    7603.7465
    6825    7611.3356
    6826    7314.8615
    6827    7497.9197
    6828    7382.8102
    6829    7598.5035
    6830    7533.5772
    6831    7497.8365
    6832    7484.1295
    6833    7605.3347
    6834    7776.9908
    6835    7690.1343
    6836    7657.3635
    6837    7626.5873
    6838    7523.2284
    6839    7545.3942
    6840    7509.7067
    6841    7498.5321
    6842    7514.6274
    6843    7405.7337
    6844    7406.7621
    6845    7507.2591
    6846    7637.9826
    6847    7717.0287
    6848    7494.6316
    6849    7501.6764
    6850    7629.3416
    6851    7564.1960
    6852    7710.0109
    6853    7717.6802
    6854    7605.5704
    6855    7643.7964
    6856    7695.8219
    6857    7859.6873
    6858    7328.5681
    6859    7624.4238
    6860    7502.0740
    6861    7556.5096
    6862    7660.3986
    6863    7509.4391
    6864    7443.2520
    6865    7604.2093
    6866    7774.7277
    6867    7647.6328
    6868    7667.3620
    6869    7677.0199
    6870    7464.2125
    6871    7674.1456
    6872    7749.1596
    6873    7509.7951
    6874    7570.5828
    6875    7882.8440
    6876    7926.3879
    6877    7628.7367
    6878    7807.6253
    6879    7822.0226
    6880    7805.9795
    6881    8027.8226
    6882    7915.5892
    6883    7755.5466
    6884    7868.3940
    6885    7880.7740
    6886    7764.8172
    6887    7622.6698
    6888    7569.0119
    6889    7528.7477
    6890    7624.1084
    6891    7667.7176
    6892    7570.5722
    6893    7515.9573
    6894    7641.3130
    6895    7596.6882
    6896    7488.1234
    6897    7541.8011
    6898    7533.0921
    6899    7495.0502
    6900    7344.8763
    6901    7519.5112
    6902    7320.1413
    6903    7595.2729
    6904    7528.8008
    6905    7653.5095
    6906    7598.3186
    6907    7458.5313
    6908    7447.8082
    6909    7501.7657
    6910    7840.0484
    6911    7478.4403
    6912    7427.9660
    6913    7636.4139
    6914    7546.8965
    6915    7610.7925
    6916    7517.4043
    6917    7461.0016
    6918    7466.6198
    6919    7426.9142
    6920    7456.8162
    6921    7545.9072
    6922    7414.3655
    6923    7450.1770
    6924    7646.9956
    6925    7458.2033
    6926    7471.4141
    6927    7525.3117
    6928    7606.7389
    6929    7646.7182
    6930    7494.1617
    6931    7680.7712
    6932    7632.7185
    6933    7386.8410
    6934    7560.5013
    6935    7582.6093
    6936    7195.4185
    6937    7418.3567
    6938    7550.7433
    6939    7485.2768
    6940    7488.8773
    6941    7580.9852
    6942    7344.4403
    6943    7505.1574
    6944    7570.9962
    6945    7669.8967
    6946    7790.8428
    6947    7437.3894
    6948    7583.5038
    6949    7642.8255
    6950    7343.8539
    6951    7726.8972
    6952    7597.4545
    6953    7623.4732
    6954    7641.3017
    6955    7911.2722
    6956    7796.4628
    6957    7686.7999
    6958    7780.4821
    6959    7797.9885
    6960    7673.9251
    6961    7594.3172
    6962    7475.1494
    6963    7518.2399
    6964    7493.2373
    6965    7351.1362
    6966    7477.4663
    6967    7497.6436
    6968    7521.0845
    6969    7536.3168
    6970    7528.9309
    6971    7569.2808
    6972    7494.4313
    6973    7524.8182
    6974    7766.5280
    6975    7604.3030
    6976    7642.9958
    6977    7645.5242
    6978    7557.0908
    6979    7871.3627
    6980    7774.2311
    6981    7605.4959
    6982    7443.9289
    6983    7766.5348
    6984    7698.8369
    6985    7691.9285
    6986    7778.6735
    6987    7721.1673
    6988    7661.2944
    6989    7717.5262
    6990    7588.6567
    6991    7529.7127
    6992    7588.2068
    6993    7598.5018
    6994    7399.6269
    6995    7643.7228
    6996    7708.5946
    6997    7608.4751
    6998    7547.3821
    6999    7448.6213
    7000    7577.1343
    7001    7618.2322
    7002    7466.4185
    7003    7623.8771
    7004    7651.3840
    7005    7668.9024
    7006    7534.6925
    7007    7679.5330
    7008    7688.5562
    7009    7612.3460
    7010    7895.3946
    7011    7708.8858
    7012    7757.9908
    7013    7725.8483
    7014    7434.8535
    7015    7594.1810
    7016    7537.5441
    7017    7687.4077
    7018    7475.5596
    7019    7714.2716
    7020    7442.8371
    7021    7338.6259
    7022    7469.0427
    7023    7614.3270
    7024    7266.3315
    7025    7580.5589
    7026    7316.5369
    7027    7522.7827
    7028    7319.8032
    7029    7522.8116
    7030    7502.9690
    7031    7842.6735
    7032    7615.8087
    7033    7538.3256
    7034    7486.9283
    7035    7609.6285
    7036    7657.6626
    7037    7622.5528
    7038    7625.8332
    7039    7459.5627
    7040    7853.3188
    7041    7601.3976
    7042    7621.2664
    7043    7648.1347
    7044    7572.4609
    7045    7499.6132
    7046    7596.3058
    7047    7443.2511
    7048    7498.1424
    7049    7500.8505
    7050    7536.7889
    7051    7311.1907
    7052    7395.7665
    7053    7384.4067
    7054    7413.2035
    7055    7585.8410
    7056    7387.4557
    7057    7289.1796
    7058    7386.8705
    7059    7377.5802
    7060    7344.3629
    7061    7502.3811
    7062    7471.4967
    7063    7875.8273
    7064    7422.4151
    7065    7379.7968
    7066    7455.2871
    7067    7343.0013
    7068    7479.0721
    7069    7279.4855
    7070    7374.8035
    7071    7430.0443
    7072    7624.3216
    7073    7294.1519
    7074    7543.5309
    7075    7814.5295
    7076    7546.4431
    7077    7485.5851
    7078    7613.7022
    7079    7640.9108
    7080    7610.0339
    7081    7303.0682
    7082    7579.2053
    7083    7365.2726
    7084    7376.7751
    7085    7521.9591
    7086    7284.3302
    7087    7307.2722
    7088    7216.8524
    7089    7332.5306
    7090    7531.6701
    7091    7593.3837
    7092    7599.3561
    7093    7369.6016
    7094    7427.9785
    7095    7466.9520
    7096    7348.0230
    7097    7583.0692
    7098    7529.4026
    7099    7494.6199
    7100    7244.9692
    7101    7630.7545
    7102    7293.6386
    7103    7361.9922
    7104    7390.3323
    7105    7453.1770
    7106    7364.4189
    7107    7359.0009
    7108    7535.6112
    7109    7474.7946
    7110    7552.7075
    7111    7487.6156
    7112    7494.8545
    7113    7325.9132
    7114    7420.1326
    7115    7361.0015
    7116    7462.5727
    7117    7386.3813
    7118    7447.8913
    7119    7559.7797
    7120    7563.9886
    7121    7772.8161
    7122    7321.1603
    7123    7436.8322
    7124    7571.1114
    7125    7392.2057
    7126    7516.2738
    7127    7361.8700
    7128    7476.5158
    7129    7412.9593
    7130    7194.9889
    7131    7371.2421
    7132    7538.1977
    7133    7591.3930
    7134    7639.4070
    7135    7400.9919
    7136    7576.6516
    7137    7417.3271
    7138    7547.1778
    7139    7282.0884
    7140    7458.3979
    7141    7338.7181
    7142    7271.3033
    7143    7333.8765
    7144    7311.6732
    7145    7335.5072
    7146    7333.9272
    7147    7429.8604
    7148    7245.8014
    7149    7236.5841
    7150    7428.9396
    7151    7448.1199
    7152    7295.9772
    7153    7539.0762
    7154    7354.0055
    7155    7387.4844
    7156    7132.9384
    7157    7267.3713
    7158    7196.4782
    7159    7401.1479
    7160    7360.8335
    7161    7467.7539
    7162    7390.3803
    7163    7282.1779
    7164    7194.6511
    7165    7415.8469
    7166    7216.1550
    7167    7418.2954
    7168    7373.1176
    7169    7264.1221
    7170    7428.5419
    7171    7532.5889
    7172    7651.8126
    7173    7625.8391
    7174    7430.9448
    7175    7604.0969
    7176    7547.5116
    7177    7579.8688
    7178    7483.5586
    7179    7179.0508
    7180    7511.6121
    7181    7241.2394
    7182    7304.7075
    7183    7490.9433
    7184    7404.1890
    7185    7327.4310
    7186    7407.2859
    7187    7146.5181
    7188    7267.4144
    7189    7220.2147
    7190    7585.9430
    7191    7388.3515
    7192    7529.8583
    7193    7320.0926
    7194    7312.7062
    7195    7571.6232
    7196    7485.5896
    7197    7459.8474
    7198    7577.6492
    7199    7268.5472
    7200    7462.1432
    7201    7462.7723
    7202    7338.2019
    7203    7309.3709
    7204    7305.5588
    7205    7581.4330
    7206    7333.2164
    7207    7385.6631
    7208    7345.1636
    7209    7365.5386
    7210    7319.1724
    7211    7484.9672
    7212    7543.1971
    7213    7403.9804
    7214    7582.0609
    7215    7378.4717
    7216    7505.6021
    7217    7453.8062
    7218    7409.9119
    7219    7607.9776
    7220    7251.7337
    7221    7510.8579
    7222    7460.5964
    7223    7399.8228
    7224    7283.5790
    7225    7332.4401
    7226    7537.7861
    7227    7321.6166
    7228    7404.6152
    7229    7530.7591
    7230    7109.0331
    7231    7291.2543
    7232    7241.3510
    7233    7328.5843
    7234    7332.1065
    7235    7177.0008
    7236    7185.0794
    7237    7342.3086
    7238    7535.9303
    7239    7345.5408
    7240    7241.2747
    7241    7172.3993
    7242    7046.1914
    7243    7259.4711
    7244    7270.5956
    7245    7280.6025
    7246    7364.8227
    7247    7234.7871
    7248    7346.5026
    7249    7434.2379
    7250    7334.3198
    7251    7258.2059
    7252    7187.6636
    7253    7494.4260
    7254    7433.3141
    7255    7367.0007
    7256    7344.5394
    7257    7423.8891
    7258    7249.6048
    7259    7277.7657
    7260    7430.7969
    7261    7353.6787
    7262    7357.9851
    7263    7479.5478
    7264    7313.3219
    7265    7659.7563
    7266    7463.1365
    7267    7420.5579
    7268    7467.0315
    7269    7420.8988
    7270    7512.7332
    7271    7579.4160
    7272    7565.8686
    7273    7460.2782
    7274    7594.3579
    7275    7488.0330
    7276    7564.2151
    7277    7426.7931
    7278    7678.8812
    7279    7358.0961
    7280    7339.3068
    7281    7572.4485
    7282    7397.1391
    7283    7450.5463
    7284    7624.6165
    7285    7535.8619
    7286    7640.3138
    7287    7542.6849
    7288    7419.3116
    7289    7491.2646
    7290    7427.9164
    7291    7507.8749
    7292    7410.6341
    7293    7720.9672
    7294    7604.5761
    7295    7582.3494
    7296    7382.9325
    7297    7777.2820
    7298    7804.6111
    7299    7590.1524
    7300    7614.4298
    7301    7558.1964
    7302    7539.3064
    7303    7509.2823
    7304    7454.3087
    7305    7480.1864
    7306    7441.4135
    7307    7725.7722
    7308    7550.1672
    7309    7569.1692
    7310    7629.1762
    7311    7720.2276
    7312    7550.7920
    7313    7576.6222
    7314    7503.2386
    7315    7432.4802
    7316    7664.7244
    7317    7444.3675
    7318    7493.2514
    7319    7688.4385
    7320    7767.5965
    7321    7506.7500
    7322    7491.8663
    7323    7598.8265
    7324    7568.6939
    7325    7495.2929
    7326    7358.3934
    7327    7353.0430
    7328    7638.7681
    7329    7456.0134
    7330    7671.6589
    7331    7430.4007
    7332    7457.7727
    7333    7594.3807
    7334    7689.0713
    7335    7558.4696
    7336    7605.7660
    7337    7693.2198
    7338    7593.0522
    7339    7670.7701
    7340    7590.3811
    7341    7613.6663
    7342    7605.2403
    7343    7816.4718
    7344    7516.1145
    7345    7578.5497
    7346    7611.6714
    7347    7497.4777
    7348    7610.1958
    7349    7431.3449
    7350    7626.3235
    7351    7571.8362
    7352    7431.4307
    7353    7786.1029
    7354    7543.6874
    7355    7592.1338
    7356    7708.8245
    7357    7348.4688
    7358    7459.8326
    7359    7566.0684
    7360    7586.6437
    7361    7512.8872
    7362    7654.8633
    7363    7450.6695
    7364    7608.4896
    7365    7389.4993
    7366    7603.4316
    7367    7529.2537
    7368    7575.8845
    7369    7670.6307
    7370    7439.1475
    7371    7612.1866
    7372    7584.5614
    7373    7402.3682
    7374    7450.0283
    7375    7341.8095
    7376    7538.0498
    7377    7464.3883
    7378    7516.4231
    7379    7579.4403
    7380    7567.9681
    7381    7513.4143
    7382    7581.4014
    7383    7584.1738
    7384    7449.7500
    7385    7505.6719
    7386    7505.8922
    7387    7534.8576
    7388    7472.4902
    7389    7571.7172
    7390    7498.7866
    7391    7756.2295
    7392    7562.4573
    7393    7551.9605
    7394    7502.4803
    7395    7321.2378
    7396    7518.0140
    7397    7389.0485
    7398    7365.8041
    7399    7360.4167
    7400    7426.6260
    7401    7505.0653
    7402    7321.2697
    7403    7629.0191
    7404    7645.7060
    7405    7780.7476
    7406    7586.1864
    7407    7375.2671
    7408    7736.3469
    7409    7447.0970
    7410    7488.9736
    7411    7328.2424
    7412    7646.1731
    7413    7882.2532
    7414    7565.6437
    7415    7581.3826
    7416    7378.0182
    7417    7442.8650
    7418    7517.9928
    7419    7468.5326
    7420    7598.1486
    7421    7546.6647
    7422    7321.6140
    7423    7367.1657
    7424    7581.8740
    7425    7370.4717
    7426    7204.0962
    7427    7358.3758
    7428    7578.4518
    7429    7521.4891
    7430    7422.4661
    7431    7229.8653
    7432    7278.2946
    7433    7499.3731
    7434    7580.8960
    7435    7528.7083
    7436    7400.9923
    7437    7511.1608
    7438    7587.6911
    7439    7447.0842
    7440    7677.5973
    7441    7707.2540
    7442    7585.2640
    7443    7805.7279
    7444    7615.6864
    7445    7386.7995
    7446    7603.8927
    7447    7544.4275
    7448    7655.1777
    7449    7557.2079
    7450    7485.7243
    7451    7591.6271
    7452    7649.8965
    7453    7589.7856
    7454    7677.9422
    7455    7409.3769
    7456    7467.0194
    7457    7601.9824
    7458    7617.0027
    7459    7548.6760
    7460    7501.0336
    7461    7296.6409
    7462    7385.0476
    7463    7515.4913
    7464    7340.5805
    7465    7581.5532
    7466    7599.2157
    7467    7302.6090
    7468    7657.2322
    7469    7488.0861
    7470    7392.5438
    7471    7348.9475
    7472    7410.8359
    7473    7502.0558
    7474    7387.6217
    7475    7469.2088
    7476    7679.0253
    7477    7398.1110
    7478    7459.8468
    7479    7455.6919
    7480    7469.9785
    7481    7527.6058
    7482    7658.5826
    7483    7495.9579
    7484    7734.4092
    7485    7616.7492
    7486    7632.5047
    7487    7488.6419
    7488    7575.3963
    7489    7421.3931
    7490    7448.7471
    7491    7471.3439
    7492    7691.3901
    7493    7653.7980
    7494    7562.9916
    7495    7637.1009
    7496    7786.5202
    7497    7566.4173
    7498    7490.1442
    7499    7670.6948
    7500    7707.7555
    7501    7645.1381
    7502    7582.6471
    7503    7839.1936
    7504    7548.9994
    7505    7696.3483
    7506    7498.1418
    7507    7584.0940
    7508    7591.0837
    7509    7788.2175
    7510    7454.6422
    7511    7662.4061
    7512    7591.0698
    7513    7574.9298
    7514    7533.4610
    7515    7604.4420
    7516    7594.2344
    7517    7583.9675
    7518    7496.8105
    7519    7471.0991
    7520    7482.2308
    7521    7513.9944
    7522    7596.4469
    7523    7447.9029
    7524    7841.0786
    7525    7648.1276
    7526    7573.2212
    7527    7709.7982
    7528    7785.9053
    7529    7570.2986
    7530    7650.5035
    7531    7632.8286
    7532    7491.6012
    7533    7852.6818
    7534    7654.9126
    7535    8018.5819
    7536    7765.0958
    7537    7646.5508
    7538    7604.3060
    7539    7443.4946
    7540    7393.4377
    7541    7366.2469
    7542    7625.5901
    7543    7912.0767
    7544    7626.3348
    7545    7557.0206
    7546    7569.6307
    7547    7599.3441
    7548    7408.9242
    7549    7746.6233
    7550    7673.1941
    7551    7373.0321
    7552    7813.1060
    7553    7663.2407
    7554    7565.7340
    7555    7622.8771
    7556    7626.2660
    7557    7377.3194
    7558    7621.1407
    7559    7486.5279
    7560    7542.7989
    7561    7466.2197
    7562    7534.6843
    7563    7621.3462
    7564    7358.3091
    7565    7729.5819
    7566    7639.0834
    7567    7635.3141
    7568    7616.0889
    7569    7587.6671
    7570    7590.5934
    7571    7821.6727
    7572    7626.3516
    7573    7742.5746
    7574    7788.9462
    7575    7797.0965
    7576    7626.9715
    7577    7626.2529
    7578    7912.4978
    7579    7483.4266
    7580    7597.9805
    7581    7654.2078
    7582    7656.1444
    7583    7542.0888
    7584    7717.1602
    7585    7751.3936
    7586    7804.4867
    7587    7781.0703
    7588    7876.3988
    7589    7593.1721
    7590    7782.0472
    7591    7856.6382
    7592    7619.0568
    7593    7613.9988
    7594    7514.9967
    7595    7426.5641
    7596    7501.3014
    7597    7651.4416
    7598    7698.6584
    7599    7637.1216
    7600    7606.0100
    7601    7519.0945
    7602    7524.6529
    7603    7272.2854
    7604    7669.4199
    7605    7617.1259
    7606    7471.5186
    7607    7793.6726
    7608    7595.0635
    7609    7627.4508
    7610    7472.1615
    7611    7516.0410
    7612    7788.4658
    7613    7576.3767
    7614    7524.0476
    7615    7345.3730
    7616    7645.0063
    7617    7543.8955
    7618    7643.3831
    7619    7681.1364
    7620    7675.7935
    7621    7464.8869
    7622    7413.6440
    7623    7435.9498
    7624    7536.0435
    7625    7666.1411
    7626    7742.7875
    7627    7692.9669
    7628    7587.4199
    7629    7739.1647
    7630    7732.2069
    7631    7389.5447
    7632    7592.8476
    7633    7625.6596
    7634    7659.7934
    7635    7701.6535
    7636    7588.7424
    7637    7926.6020
    7638    7628.6057
    7639    7541.7597
    7640    7552.6019
    7641    7589.4044
    7642    7561.1430
    7643    7362.1659
    7644    7368.1872
    7645    7558.4206
    7646    7440.4871
    7647    7376.1189
    7648    7334.1177
    7649    7265.3123
    7650    7551.4200
    7651    7556.9127
    7652    7888.3686
    7653    7685.1460
    7654    7475.8174
    7655    7504.6220
    7656    7562.0363
    7657    7423.5287
    7658    7728.2140
    7659    7681.4071
    7660    7749.7588
    7661    7706.8354
    7662    7570.1528
    7663    7646.1126
    7664    7504.2703
    7665    7724.5275
    7666    7375.2402
    7667    7618.1556
    7668    7595.4815
    7669    7802.8200
    7670    7654.2360
    7671    7659.9838
    7672    7594.2976
    7673    7981.5026
    7674    7501.9186
    7675    7481.9837
    7676    7538.4118
    7677    7443.4364
    7678    7538.7815
    7679    7445.4643
    7680    7341.4871
    7681    7333.1157
    7682    7550.6298
    7683    7616.3776
    7684    7438.1823
    7685    7320.0500
    7686    7730.3249
    7687    7636.2759
    7688    7491.4332
    7689    7797.2199
    7690    7445.8699
    7691    7669.3363
    7692    7708.7617
    7693    7740.6718
    7694    7616.8862
    7695    7866.2810
    7696    7725.3661
    7697    7651.0053
    7698    7516.1943
    7699    7166.1787
    7700    7519.8048
    7701    7467.1259
    7702    7540.8744
    7703    7423.5965
    7704    7379.3072
    7705    7152.0755
    7706    7495.0274
    7707    7664.0259
    7708    7808.0783
    7709    7511.6107
    7710    7383.0892
    7711    7392.8788
    7712    7481.1145
    7713    7419.4228
    7714    7319.6146
    7715    7514.7122
    7716    7484.2870
    7717    7453.2641
    7718    7425.5049
    7719    7449.2165
    7720    7287.7741
    7721    7374.9245
    7722    7599.3694
    7723    7419.5203
    7724    7279.9197
    7725    7485.1779
    7726    7701.9722
    7727    7587.0965
    7728    7792.5767
    7729    7627.0806
    7730    7422.4411
    7731    7551.2771
    7732    7638.9784
    7733    7581.3734
    7734    7739.2635
    7735    7882.2587
    7736    7602.8691
    7737    7931.6280
    7738    7868.4406
    7739    7715.7780
    7740    7649.7374
    7741    7748.8712
    7742    7677.0650
    7743    7469.0908
    7744    7512.9833
    7745    7671.6482
    7746    7386.7501
    7747    7488.8457
    7748    7485.4773
    7749    7543.8381
    7750    7848.9512
    7751    7938.4662
    7752    7382.8146
    7753    7558.5539
    7754    7735.0794
    7755    7531.8805
    7756    7577.5415
    7757    7620.4108
    7758    7558.2026
    7759    7715.4822
    7760    7609.2752
    7761    7399.8512
    7762    7439.4467
    7763    7565.4767
    7764    7653.4238
    7765    7322.4439
    7766    7636.3091
    7767    7654.8697
    7768    7624.7295
    7769    7665.9416
    7770    7625.7327
    7771    7681.6780
    7772    7651.7335
    7773    7554.4731
    7774    7416.7766
    7775    7734.3837
    7776    7624.6762
    7777    7652.8852
    7778    7565.3075
    7779    7919.6791
    7780    7779.5258
    7781    7446.2849
    7782    7453.0410
    7783    7557.6135
    7784    7410.9288
    7785    7442.6505
    7786    7426.0807
    7787    7508.8007
    7788    7899.2914
    7789    7450.7685
    7790    7605.2173
    7791    7615.3366
    7792    7613.8465
    7793    7495.6479
    7794    7708.5670
    7795    7508.8348
    7796    7412.0873
    7797    7631.5630
    7798    7625.1413
    7799    7525.1541
    7800    7398.7621
    7801    7629.3143
    7802    7557.9994
    7803    7459.1443
    7804    7509.2330
    7805    7407.6510
    7806    7297.1723
    7807    7202.8464
    7808    7551.8104
    7809    7361.9389
    7810    7723.2873
    7811    7501.1628
    7812    7442.0818
    7813    7353.6308
    7814    7563.4920
    7815    7882.7787
    7816    7507.0401
    7817    7619.1230
    7818    7706.7568
    7819    7514.9175
    7820    7669.9018
    7821    7937.5986
    7822    7720.3506
    7823    7659.2568
    7824    7723.9712
    7825    7566.9043
    7826    7903.7310
    7827    7786.6919
    7828    7767.9033
    7829    7327.8096
    7830    7809.1159
    7831    7592.1755
    7832    7637.0673
    7833    7540.6901
    7834    7588.5678
    7835    7407.4814
    7836    7654.6345
    7837    7639.1073
    7838    7543.9608
    7839    7656.7174
    7840    7520.5667
    7841    7463.5963
    7842    7757.0738
    7843    7629.5286
    7844    7610.2487
    7845    7507.8000
    7846    7765.6328
    7847    7856.7650
    7848    7608.1574
    7849    7671.4852
    7850    7602.9809
    7851    7682.4398
    7852    7704.1051
    7853    7452.0509
    7854    7626.2870
    7855    7769.9265
    7856    7618.8162
    7857    7588.7035
    7858    7825.6487
    7859    7596.7281
    7860    7781.9898
    7861    7792.4563
    7862    7595.3982
    7863    7609.3041
    7864    7574.3567
    7865    7736.6942
    7866    7796.1798
    7867    7855.2594
    7868    7586.5509
    7869    7209.3696
    7870    7324.2284
    7871    7407.5740
    7872    7350.9439
    7873    7289.3875
    7874    7446.7663
    7875    7528.8328
    7876    7376.5407
    7877    7541.4214
    7878    7600.4465
    7879    7346.6167
    7880    7392.7964
    7881    7417.3101
    7882    7532.7493
    7883    7317.5585
    7884    7552.8112
    7885    7433.7146
    7886    7428.1018
    7887    7635.7112
    7888    7660.4119
    7889    7604.0932
    7890    7296.1793
    7891    7496.8877
    7892    7544.5987
    7893    7472.8517
    7894    7478.0122
    7895    7359.5452
    7896    7544.1124
    7897    7372.2644
    7898    7842.8507
    7899    7768.5638
    7900    7682.6779
    7901    7671.2020
    7902    7590.2839
    7903    7709.7759
    7904    7478.8572
    7905    7523.2410
    7906    7713.0500
    7907    7496.1645
    7908    7527.6298
    7909    7477.4512
    7910    7461.7427
    7911    7474.4430
    7912    7486.6316
    7913    7308.3407
    7914    7549.5610
    7915    7315.0354
    7916    7531.4167
    7917    7206.6642
    7918    7517.1224
    7919    7171.2387
    7920    7401.8437
    7921    7271.8521
    7922    7372.3659
    7923    7209.2717
    7924    7308.7350
    7925    7290.1878
    7926    7349.3731
    7927    7291.7414
    7928    7196.8562
    7929    7333.1489
    7930    7413.8210
    7931    7374.8511
    7932    7249.3281
    7933    7733.6263
    7934    7302.8481
    7935    7304.6480
    7936    7442.5383
    7937    7506.5492
    7938    7526.7714
    7939    7636.9077
    7940    7513.0412
    7941    7705.0051
    7942    7579.4243
    7943    7812.0891
    7944    7798.5657
    7945    7659.2983
    7946    7364.5495
    7947    7730.1949
    7948    7660.0610
    7949    7643.1799
    7950    7594.8531
    7951    7760.9130
    7952    7483.1807
    7953    7461.3096
    7954    7314.9813
    7955    7592.1834
    7956    7563.9235
    7957    7457.4418
    7958    7501.6987
    7959    7620.2345
    7960    7550.9296
    7961    7513.2221
    7962    7740.3001
    7963    7417.0390
    7964    7417.8376
    7965    7644.1911
    7966    7595.7418
    7967    7500.5691
    7968    7514.8993
    7969    7663.9353
    7970    7467.5577
    7971    7554.3746
    7972    7268.8108
    7973    7365.4481
    7974    7427.1089
    7975    7488.9924
    7976    7511.4596
    7977    7573.6406
    7978    7466.1366
    7979    7757.1917
    7980    7518.5849
    7981    7529.7447
    7982    7704.4786
    7983    7372.2041
    7984    7452.5473
    7985    7728.5895
    7986    7862.4870
    7987    7718.1320
    7988    7874.0582
    7989    7770.1551
    7990    7679.4006
    7991    7712.9124
    7992    7667.3027
    7993    7646.9441
    7994    7730.5199
    7995    7879.7470
    7996    7792.1608
    7997    7493.1066
    7998    7641.3811
    7999    7645.4463
    8000    7661.7972
    8001    7551.0320
    8002    7737.7018
    8003    7561.0612
    8004    7453.5440
    8005    7851.9838
    8006    7646.9597
    8007    7536.2745
    8008    7604.9469
    8009    7625.4295
    8010    7495.5879
    8011    7636.3981
    8012    7493.1950
    8013    7644.8926
    8014    7530.8207
    8015    7625.8517
    8016    7721.6359
    8017    7352.9533
    8018    7538.0075
    8019    7586.8694
    8020    7946.4622
    8021    7580.2066
    8022    7475.7514
    8023    7936.6231
    8024    7765.2975
    8025    7486.2150
    8026    7372.0946
    8027    7563.4794
    8028    7714.5056
    8029    7603.5466
    8030    7732.3557
    8031    7723.3988
    8032    7705.6313
    8033    7591.9508
    8034    7654.7241
    8035    7506.8475
    8036    7662.8828
    8037    7479.5710
    8038    7598.4103
    8039    7485.7332
    8040    7658.6500
    8041    7586.5955
    8042    7532.6529
    8043    7652.1757
    8044    7482.8578
    8045    7671.0662
    8046    7524.5564
    8047    7836.0552
    8048    7747.2414
    8049    7799.3743
    8050    7733.8481
    8051    7751.7264
    8052    7580.1689
    8053    7585.2065
    8054    7704.8127
    8055    7648.2304
    8056    7466.1500
    8057    7656.4902
    8058    7811.8215
    8059    7572.8162
    8060    7700.6121
    8061    7701.5669
    8062    7697.3336
    8063    7474.5535
    8064    7385.6181
    8065    7813.7292
    8066    7778.0900
    8067    7579.4496
    8068    7603.9036
    8069    7791.5604
    8070    7882.2022
    8071    7540.9636
    8072    7545.1389
    8073    7662.2043
    8074    7681.8988
    8075    7541.4137
    8076    7785.4492
    8077    7712.6873
    8078    7557.4965
    8079    7622.1632
    8080    7678.0345
    8081    7702.4324
    8082    7618.3645
    8083    7739.4784
    8084    7494.9944
    8085    7759.0716
    8086    7597.5233
    8087    7625.0369
    8088    7557.9999
    8089    7632.9704
    8090    7685.9835
    8091    7599.3112
    8092    7649.8882
    8093    7638.7661
    8094    7797.8681
    8095    7461.3553
    8096    7395.4975
    8097    7773.8243
    8098    7625.1486
    8099    7585.5736
    8100    7611.1238
    8101    7786.2568
    8102    7729.6194
    8103    7872.6141
    8104    7810.3847
    8105    7694.9761
    8106    7648.8349
    8107    7569.7941
    8108    7605.2056
    8109    7624.1638
    8110    7549.7694
    8111    7707.1454
    8112    7579.5786
    8113    7678.4392
    8114    7516.1440
    8115    7426.8549
    8116    7621.1536
    8117    7358.6894
    8118    7630.8608
    8119    7696.3841
    8120    7592.0890
    8121    7712.0851
    8122    7657.8329
    8123    7732.0078
    8124    7754.0064
    8125    7610.4748
    8126    7553.6126
    8127    7626.2995
    8128    7638.2444
    8129    7706.4071
    8130    7620.1189
    8131    7796.1282
    8132    7608.7387
    8133    7652.2495
    8134    7637.3908
    8135    7784.6668
    8136    7798.9919
    8137    7721.1488
    8138    7521.1219
    8139    7598.9289
    8140    7735.4746
    8141    7523.3083
    8142    7904.2094
    8143    7704.5686
    8144    7617.6767
    8145    7562.5232
    8146    7695.0062
    8147    7837.0575
    8148    7645.4581
    8149    7902.4312
    8150    7654.2185
    8151    7578.8325
    8152    7517.6417
    8153    7718.1540
    8154    7560.7927
    8155    7548.9939
    8156    7589.6249
    8157    7614.4874
    8158    7721.8243
    8159    7661.5138
    8160    7464.7353
    8161    7707.3973
    8162    7618.9876
    8163    7633.8726
    8164    7548.1875
    8165    7649.8919
    8166    7664.0592
    8167    7671.6672
    8168    7505.5104
    8169    7768.7330
    8170    7517.4061
    8171    7867.3991
    8172    7545.0310
    8173    7495.4191
    8174    7723.1196
    8175    7597.3974
    8176    7552.6592
    8177    7527.5591
    8178    7551.3942
    8179    7520.4666
    8180    7583.3413
    8181    7802.5255
    8182    7461.3288
    8183    7747.7455
    8184    7670.8734
    8185    7748.0568
    8186    7692.9070
    8187    7590.8051
    8188    7461.4379
    8189    7736.7552
    8190    7862.6160
    8191    7753.7461
    8192    7751.2163
    8193    7660.8425
    8194    7719.7065
    8195    7513.6403
    8196    7600.6032
    8197    7564.1805
    8198    7449.8362
    8199    7705.7596
    8200    7641.0880
    8201    7763.6767
    8202    7606.2991
    8203    7698.8153
    8204    7682.7960
    8205    7558.8753
    8206    7562.2598
    8207    7566.0442
    8208    7686.3664
    8209    7545.4509
    8210    7478.2219
    8211    7812.2560
    8212    7556.0664
    8213    7701.2930
    8214    7529.0901
    8215    7490.8526
    8216    7711.8914
    8217    7584.9422
    8218    7567.2190
    8219    7617.1368
    8220    7413.1375
    8221    7530.5225
    8222    7667.9408
    8223    7649.9340
    8224    7416.9692
    8225    7449.9229
    8226    7600.9012
    8227    7302.7816
    8228    7740.3808
    8229    7842.5043
    8230    7653.1681
    8231    7568.5058
    8232    7643.6074
    8233    7837.5181
    8234    7618.7491
    8235    7692.3449
    8236    7676.2657
    8237    7642.2742
    8238    7642.6522
    8239    7692.5135
    8240    7944.6838
    8241    7791.8729
    8242    7614.9570
    8243    7681.3794
    8244    7817.1597
    8245    7856.3663
    8246    7613.9779
    8247    7664.2578
    8248    7564.1574
    8249    7806.5453
    8250    7807.1551
    8251    7868.4453
    8252    7801.2774
    8253    7955.2885
    8254    7876.0307
    8255    7568.6538
    8256    7691.3700
    8257    7689.0585
    8258    7541.7085
    8259    7610.9582
    8260    7697.2460
    8261    7737.1756
    8262    7601.1920
    8263    7597.6119
    8264    7542.5918
    8265    7608.4016
    8266    7505.7761
    8267    7485.8882
    8268    7583.8564
    8269    7636.3206
    8270    7655.4191
    8271    7606.3095
    8272    7713.3141
    8273    7511.9142
    8274    7498.1126
    8275    7663.9543
    8276    7502.9279
    8277    7546.0287
    8278    7488.7272
    8279    7528.9433
    8280    7573.8856
    8281    7492.4305
    8282    7302.4671
    8283    7563.6887
    8284    7463.7355
    8285    7548.4710
    8286    7386.4968
    8287    7568.8561
    8288    7323.4631
    8289    7512.8628
    8290    7531.9790
    8291    7352.7418
    8292    7419.7105
    8293    7745.0557
    8294    7543.9779
    8295    7565.0882
    8296    7441.3609
    8297    7519.3467
    8298    7569.6871
    8299    7830.3958
    8300    7671.3530
    8301    7566.3015
    8302    7460.2816
    8303    7431.9646
    8304    7568.7810
    8305    7626.2781
    8306    7562.8390
    8307    7476.1077
    8308    7603.2762
    8309    7659.6281
    8310    7631.5276
    8311    7703.8931
    8312    7565.9806
    8313    7357.3621
    8314    7330.9584
    8315    7329.9281
    8316    7548.8290
    8317    7722.1346
    8318    7770.9011
    8319    7499.3727
    8320    7548.2136
    8321    7603.5868
    8322    7639.6460
    8323    7681.2978
    8324    7719.9630
    8325    7418.8050
    8326    7831.6358
    8327    7913.9991
    8328    7858.3421
    8329    7542.5256
    8330    7607.3538
    8331    7596.8853
    8332    7487.7013
    8333    7785.8208
    8334    7560.8114
    8335    7654.8121
    8336    7582.8735
    8337    7695.3432
    8338    7507.9584
    8339    7671.1793
    8340    7614.2704
    8341    7430.4042
    8342    7333.3437
    8343    7459.0956
    8344    7551.0789
    8345    7618.0153
    8346    7608.1145
    8347    7808.8366
    8348    7537.4646
    8349    7803.2886
    8350    7576.0873
    8351    7755.4110
    8352    7740.4296
    8353    7681.7236
    8354    7715.5628
    8355    7574.4799
    8356    7530.0629
    8357    7443.7828
    8358    7794.2183
    8359    7662.5680
    8360    7669.5278
    8361    7624.6361
    8362    7646.0157
    8363    7836.4578
    8364    7569.5771
    8365    7671.3979
    8366    7690.3462
    8367    7614.3053
    8368    7845.1799
    8369    7556.3139
    8370    7616.0115
    8371    7392.5675
    8372    7681.8529
    8373    7707.4953
    8374    7536.6239
    8375    7661.1281
    8376    7724.0485
    8377    7519.5149
    8378    7606.3195
    8379    7616.0867
    8380    7696.0994
    8381    7454.5299
    8382    7436.6781
    8383    7578.5909
    8384    7614.2359
    8385    7609.4021
    8386    7525.1478
    8387    7485.8099
    8388    7617.1933
    8389    7490.8669
    8390    7608.6058
    8391    7602.4684
    8392    7587.3540
    8393    7817.8328
    8394    7568.5887
    8395    7682.2183
    8396    7772.7954
    8397    7802.9466
    8398    7604.2767
    8399    7582.8651
    8400    7680.1070
    8401    7628.4012
    8402    7518.6078
    8403    7701.5952
    8404    7773.2162
    8405    7849.1711
    8406    7617.4440
    8407    7720.5630
    8408    7725.9566
    8409    7490.5201
    8410    7716.5079
    8411    7973.3723
    8412    7939.9894
    8413    7818.7016
    8414    7810.9385
    8415    7812.0381
    8416    7589.5535
    8417    7583.3956
    8418    7686.3588
    8419    7660.5534
    8420    7624.6130
    8421    7655.6887
    8422    7758.8840
    8423    7869.3121
    8424    7790.2332
    8425    7606.4427
    8426    7803.6676
    8427    7330.2699
    8428    7327.2891
    8429    7544.2314
    8430    7469.0156
    8431    7610.2506
    8432    7639.3787
    8433    7640.1386
    8434    7653.6967
    8435    7566.3533
    8436    7752.9584
    8437    7790.8151
    8438    7464.7963
    8439    7522.0031
    8440    7733.8358
    8441    7518.8120
    8442    7769.0867
    8443    7510.6034
    8444    7625.5340
    8445    7530.3199
    8446    7693.3176
    8447    7593.0762
    8448    7381.5718
    8449    7547.5683
    8450    7656.6359
    8451    7605.3003
    8452    8109.3672
    8453    7717.7452
    8454    8047.0831
    8455    7631.0851
    8456    7625.2849
    8457    7591.3618
    8458    7960.9248
    8459    7571.6676
    8460    7707.1928
    8461    7617.7772
    8462    7811.2165
    8463    7765.5947
    8464    7535.4025
    8465    7778.4857
    8466    7711.2754
    8467    7612.2294
    8468    7610.8805
    8469    7653.5580
    8470    7710.2743
    8471    7640.7305
    8472    7762.2515
    8473    7774.2760
    8474    7599.3356
    8475    7735.8268
    8476    7656.4860
    8477    7562.8514
    8478    7549.0337
    8479    7543.2878
    8480    7587.4833
    8481    7610.3117
    8482    7763.5283
    8483    7677.6513
    8484    7542.4826
    8485    7833.1152
    8486    7762.1041
    8487    7626.2101
    8488    7731.8548
    8489    7384.5736
    8490    7796.1091
    8491    7759.5511
    8492    7602.8872
    8493    7439.8386
    8494    7598.9470
    8495    7590.4134
    8496    7437.9383
    8497    7592.2305
    8498    7642.7599
    8499    7616.1665
    8500    7638.9619
    8501    7438.6774
    8502    7686.7030
    8503    7526.3678
    8504    7661.9260
    8505    7391.6898
    8506    7708.8879
    8507    7661.1321
    8508    7625.1145
    8509    7665.7466
    8510    7812.0344
    8511    7703.5286
    8512    7718.8262
    8513    7570.8250
    8514    7557.3205
    8515    7786.3445
    8516    7830.5012
    8517    7783.1898
    8518    7847.7081
    8519    7756.5316
    8520    7876.2004
    8521    7651.0684
    8522    7847.9306
    8523    7607.9252
    8524    7454.0746
    8525    7681.1613
    8526    7495.5043
    8527    7558.8722
    8528    7623.2689
    8529    7641.2725
    8530    7744.7316
    8531    7762.6989
    8532    7762.2971
    8533    7610.6009
    8534    7543.5256
    8535    7699.0760
    8536    7707.5267
    8537    7756.6141
    8538    7814.9348
    8539    7943.3927
    8540    7769.5504
    8541    7714.3061
    8542    7860.7222
    8543    7681.6035
    8544    7620.1515
    8545    7598.6697
    8546    7568.3406
    8547    7580.1399
    8548    7357.8063
    8549    7658.8307
    8550    7569.8220
    8551    7434.6048
    8552    7586.4388
    8553    7591.8594
    8554    7689.9561
    8555    7618.4566
    8556    7618.3772
    8557    7369.7817
    8558    7598.5420
    8559    7647.8771
    8560    7565.5421
    8561    7712.3422
    8562    7549.7313
    8563    7549.5069
    8564    7635.9951
    8565    7354.5573
    8566    7360.2397
    8567    7578.8505
    8568    7649.6560
    8569    7479.2618
    8570    7342.4822
    8571    7474.9424
    8572    7528.5884
    8573    7555.3250
    8574    7569.5425
    8575    7303.8399
    8576    7625.2013
    8577    7479.5376
    8578    7599.2637
    8579    7248.8066
    8580    7617.8087
    8581    7593.5752
    8582    7367.3363
    8583    7469.2475
    8584    7328.3593
    8585    7521.5155
    8586    7511.5568
    8587    7306.3192
    8588    7503.9870
    8589    7486.5572
    8590    7606.3193
    8591    7429.0768
    8592    7687.5160
    8593    7399.3216
    8594    7487.9639
    8595    7537.5014
    8596    7875.7737
    8597    7556.2844
    8598    7554.6304
    8599    7559.5191
    8600    7556.5948
    8601    7569.9583
    8602    7498.5206
    8603    7436.7024
    8604    7370.0972
    8605    7348.0998
    8606    7480.7440
    8607    7398.1742
    8608    7312.2593
    8609    7398.3579
    8610    7540.1365
    8611    7350.4834
    8612    7666.1277
    8613    7488.0990
    8614    7525.9771
    8615    7634.3760
    8616    7442.3248
    8617    7388.9488
    8618    7472.4766
    8619    7402.7781
    8620    7572.7207
    8621    7491.2010
    8622    7478.0094
    8623    7405.2370
    8624    7503.4492
    8625    7683.3263
    8626    7448.3615
    8627    7326.9717
    8628    7566.7565
    8629    7580.3847
    8630    7335.4506
    8631    7444.3046
    8632    7382.9931
    8633    7515.3643
    8634    7398.2995
    8635    7371.6929
    8636    7505.3003
    8637    7300.6193
    8638    7563.1884
    8639    7532.7224
    8640    7523.5978
    8641    7491.1224
    8642    7646.4197
    8643    7560.1571
    8644    7691.7000
    8645    7532.4150
    8646    7378.5483
    8647    7569.1058
    8648    7162.5680
    8649    7599.4440
    8650    7463.2734
    8651    7382.7592
    8652    7549.1855
    8653    7346.7484
    8654    7528.9993
    8655    7471.5719
    8656    7435.6975
    8657    7800.8676
    8658    7525.0444
    8659    7424.6831
    8660    7472.8206
    8661    7618.4124
    8662    7558.1520
    8663    7752.8752
    8664    7523.9960
    8665    7575.9075
    8666    7563.2468
    8667    7311.5078
    8668    7509.2963
    8669    7336.9622
    8670    7060.9721
    8671    7467.9163
    8672    7474.1212
    8673    7534.6610
    8674    7593.9754
    8675    7364.6283
    8676    7950.8335
    8677    7236.8415
    8678    7449.2359
    8679    7520.5108
    8680    7311.9115
    8681    7335.7775
    8682    7523.6189
    8683    7747.8454
    8684    7391.6281
    8685    7599.0760
    8686    7521.4818
    8687    7448.1307
    8688    7574.1583
    8689    7580.2477
    8690    7520.2068
    8691    7257.1321
    8692    7641.1254
    8693    7651.1133
    8694    7518.5127
    8695    7653.8350
    8696    7660.3176
    8697    7478.3946
    8698    7389.1345
    8699    7410.5449
    8700    7779.1722
    8701    7610.0902
    8702    7570.1039
    8703    7538.9512
    8704    7295.1481
    8705    7586.0300
    8706    7538.6817
    8707    7389.4433
    8708    7580.5052
    8709    7388.4193
    8710    7544.3912
    8711    7580.0290
    8712    7570.6630
    8713    7585.9632
    8714    7714.8482
    8715    7399.1234
    8716    7540.6119
    8717    7540.6802
    8718    7480.8103
    8719    7397.9137
    8720    7634.7786
    8721    7522.6192
    8722    7668.8785
    8723    7490.9131
    8724    7679.4824
    8725    7469.1339
    8726    7533.7098
    8727    7584.9142
    8728    7459.8705
    8729    7497.1382
    8730    7597.0826
    8731    7727.7372
    8732    7499.2728
    8733    7471.2881
    8734    7667.2375
    8735    7767.3080
    8736    7579.9789
    8737    7626.3630
    8738    7580.8444
    8739    7700.3039
    8740    7550.5915
    8741    7676.8512
    8742    7298.4057
    8743    7574.6306
    8744    7421.4233
    8745    7451.5449
    8746    7655.1434
    8747    7360.8947
    8748    7512.8528
    8749    7717.0700
    8750    7640.3400
    8751    7810.6488
    8752    7539.7095
    8753    7685.0587
    8754    7503.1970
    8755    7692.1821
    8756    7562.3264
    8757    7817.9078
    8758    7555.1814
    8759    7639.8863
    8760    7773.4291
    8761    7891.0950
    8762    7490.4396
    8763    7687.9723
    8764    7623.6974
    8765    7759.5563
    8766    7805.1916
    8767    7581.8228
    8768    7747.5976
    8769    7588.6366
    8770    7788.0421
    8771    7761.6083
    8772    7733.5448
    8773    7665.2480
    8774    7726.7465
    8775    7907.1716
    8776    7754.4282
    8777    7488.9941
    8778    7561.4745
    8779    7530.8414
    8780    7575.9606
    8781    7598.5557
    8782    7588.8666
    8783    7579.8298
    8784    7501.4796
    8785    7801.5035
    8786    7752.5150
    8787    7683.6403
    8788    7599.0216
    8789    7512.8120
    8790    7441.7558
    8791    7551.7805
    8792    7569.7139
    8793    7436.1357
    8794    7448.4440
    8795    7481.5847
    8796    7447.9543
    8797    7221.5367
    8798    7504.1665
    8799    7382.9156
    8800    7392.3398
    8801    7454.2504
    8802    7424.9079
    8803    7408.5737
    8804    7396.0012
    8805    7656.6213
    8806    7491.4629
    8807    7414.7696
    8808    7450.7217
    8809    7408.3864
    8810    7479.6398
    8811    7706.3871
    8812    7631.6768
    8813    7632.1071
    8814    7512.1590
    8815    7729.4261
    8816    7462.2817
    8817    7343.2256
    8818    7481.1837
    8819    7544.0980
    8820    7595.5250
    8821    7310.3173
    8822    7474.9908
    8823    7569.5318
    8824    7488.1409
    8825    7518.8611
    8826    7511.1832
    8827    7522.4701
    8828    7540.0441
    8829    7648.4304
    8830    7601.5390
    8831    7733.3446
    8832    7777.2287
    8833    7215.4604
    8834    7338.7058
    8835    7362.0679
    8836    7293.2498
    8837    7200.6114
    8838    7317.2001
    8839    7389.1820
    8840    7520.7341
    8841    7739.6501
    8842    7511.9331
    8843    7541.1764
    8844    7691.7857
    8845    7672.0560
    8846    7666.5584
    8847    7548.4031
    8848    7645.4945
    8849    7638.3948
    8850    7688.8998
    8851    7871.7529
    8852    7480.8257
    8853    7519.2170
    8854    7657.7787
    8855    7215.9228
    8856    7656.1638
    8857    7521.1550
    8858    7453.9603
    8859    7419.1473
    8860    7411.9339
    8861    7441.3516
    8862    7391.6499
    8863    7580.2917
    8864    7230.9338
    8865    7317.9050
    8866    7412.0306
    8867    7333.8321
    8868    7438.1791
    8869    7625.3042
    8870    7346.4196
    8871    7575.9062
    8872    7563.4697
    8873    7551.3422
    8874    7565.8449
    8875    7771.1473
    8876    7667.0550
    8877    7589.8538
    8878    7667.5026
    8879    7621.2808
    8880    7629.6293
    8881    7514.5679
    8882    7601.7591
    8883    7691.8555
    8884    7736.8798
    8885    7605.1412
    8886    7702.1444
    8887    7463.3199
    8888    7599.6421
    8889    7557.5158
    8890    7733.0777
    8891    7474.4663
    8892    7531.0678
    8893    7610.8972
    8894    7559.3584
    8895    7734.6680
    8896    7521.0761
    8897    7546.1996
    8898    7654.6834
    8899    7423.3467
    8900    7617.1716
    8901    7479.3305
    8902    7688.5081
    8903    7749.2662
    8904    7617.2388
    8905    7842.9550
    8906    7579.1437
    8907    7367.5010
    8908    7664.8877
    8909    7702.7818
    8910    7582.0194
    8911    7567.3168
    8912    7594.3431
    8913    7697.5430
    8914    7494.1025
    8915    7422.0498
    8916    7433.1962
    8917    7637.1838
    8918    7703.0190
    8919    7299.4862
    8920    7510.0156
    8921    7443.3674
    8922    7400.8932
    8923    7899.9953
    8924    7586.4010
    8925    7533.9841
    8926    7347.0150
    8927    7591.0397
    8928    7384.9102
    8929    7668.2709
    8930    7379.8185
    8931    7677.5140
    8932    7444.0843
    8933    7485.3129
    8934    7698.5229
    8935    7392.5536
    8936    7481.1607
    8937    7935.8671
    8938    7529.5565
    8939    7676.5809
    8940    7587.2210
    8941    7470.1740
    8942    7598.2790
    8943    7522.9294
    8944    7601.2478
    8945    7505.7007
    8946    7335.7375
    8947    7369.2342
    8948    7429.4339
    8949    7533.1309
    8950    7632.1425
    8951    7520.7017
    8952    7585.4127
    8953    7270.4480
    8954    7715.2010
    8955    7334.3318
    8956    7440.7732
    8957    7381.5092
    8958    7387.5762
    8959    7703.4245
    8960    7497.3547
    8961    7418.7255
    8962    7275.2367
    8963    7206.7837
    8964    7149.9196
    8965    7239.1398
    8966    7418.0908
    8967    7341.6763
    8968    7396.3008
    8969    7395.0851
    8970    7510.4158
    8971    7606.5034
    8972    7533.3188
    8973    7288.8617
    8974    7423.2345
    8975    7526.2067
    8976    7439.2823
    8977    7445.9356
    8978    7674.1225
    8979    7709.2460
    8980    7394.3820
    8981    7514.6834
    8982    7325.6817
    8983    7647.1248
    8984    7583.0634
    8985    7456.4185
    8986    7468.3391
    8987    7437.8317
    8988    7296.4162
    8989    7547.9537
    8990    7673.6702
    8991    7335.8470
    8992    7432.4419
    8993    7868.3847
    8994    7401.0839
    8995    7567.5231
    8996    7530.6966
    8997    7596.9712
    8998    7681.0691
    8999    7591.9148
    9000    7806.1074
    9001    7630.6392
    9002    7796.2394
    9003    7690.5257
    9004    7715.3401
    9005    7654.7834
    9006    7656.4425
    9007    7710.3931
    9008    7620.7622
    9009    8024.8700
    9010    7857.6515
    9011    7948.4282
    9012    7681.6570
    9013    7709.1635
    9014    7785.2331
    9015    7586.3967
    9016    7478.2574
    9017    7494.5200
    9018    7735.7615
    9019    7723.7283
    9020    7507.2763
    9021    7625.2431
    9022    7373.3098
    9023    7504.7521
    9024    7502.9493
    9025    7738.8948
    9026    7504.1012
    9027    7769.3975
    9028    7567.4435
    9029    7502.4864
    9030    7695.6541
    9031    7608.3946
    9032    7771.6001
    9033    7538.3587
    9034    7537.1088
    9035    7699.6887
    9036    7706.7264
    9037    7579.3244
    9038    7447.0523
    9039    7697.4537
    9040    7604.8912
    9041    7573.7117
    9042    7412.8138
    9043    7525.7989
    9044    7553.3570
    9045    7703.9579
    9046    7579.7243
    9047    7580.9194
    9048    7556.6857
    9049    7614.2409
    9050    7566.6504
    9051    7686.9050
    9052    7748.6541
    9053    7667.4120
    9054    7764.5514
    9055    7555.4530
    9056    7609.7371
    9057    7777.4052
    9058    7712.1186
    9059    7790.6488
    9060    7707.7806
    9061    7613.3301
    9062    7590.3024
    9063    7608.9621
    9064    7479.4560
    9065    7765.7806
    9066    7531.6425
    9067    7589.1228
    9068    7623.8854
    9069    7522.1647
    9070    7517.5055
    9071    7714.9245
    9072    7716.4807
    9073    7753.3898
    9074    7715.6394
    9075    7852.1994
    9076    7877.3636
    9077    7837.3381
    9078    7517.3900
    9079    7769.2673
    9080    7843.2537
    9081    7830.6400
    9082    7783.0383
    9083    7863.5969
    9084    7962.6150
    9085    8094.3298
    9086    7932.0471
    9087    8111.7337
    9088    8008.7284
    9089    7962.5945
    9090    7861.8714
    9091    7792.4803
    9092    7734.1235
    9093    8027.8932
    9094    8172.2867
    9095    7907.5590
    9096    7908.7150
    9097    7851.6080
    9098    8143.6958
    9099    7869.0493
    9100    7881.2469
    9101    7689.0274
    9102    7602.3556
    9103    7801.0289
    9104    7987.7793
    9105    7797.4755
    9106    7803.8504
    9107    7680.1218
    9108    7822.3872
    9109    7970.8337
    9110    7625.3905
    9111    7996.7913
    9112    8007.1429
    9113    7808.5076
    9114    7994.8971
    9115    7832.2588
    9116    7654.1982
    9117    7792.6353
    9118    7701.7467
    9119    7650.9760
    9120    7747.1823
    9121    7574.0664
    9122    7660.3494
    9123    7769.8028
    9124    7743.4179
    9125    7778.8064
    9126    7819.9423
    9127    7888.1856
    9128    7846.7107
    9129    7839.2888
    9130    7970.7557
    9131    7918.5671
    9132    7939.5943
    9133    7776.1902
    9134    8044.3020
    9135    7948.4515
    9136    8201.0470
    9137    7842.9943
    9138    8069.6306
    9139    7731.9442
    9140    8011.0919
    9141    8135.3106
    9142    8007.7754
    9143    7921.1649
    9144    7883.3793
    9145    8233.0364
    9146    8023.4101
    9147    7898.1180
    9148    8080.6759
    9149    7809.2457
    9150    7858.8751
    9151    7855.4610
    9152    7780.4227
    9153    7828.6809
    9154    7636.2408
    9155    7876.7981
    9156    7615.8605
    9157    7828.5604
    9158    7704.3240
    9159    7906.3569
    9160    7733.4241
    9161    7878.7779
    9162    7739.1243
    9163    8042.6079
    9164    8099.8601
    9165    7937.9727
    9166    7759.1242
    9167    7795.3905
    9168    7844.7496
    9169    7677.3644
    9170    7853.8185
    9171    7894.5135
    9172    7917.8722
    9173    7837.3378
    9174    7890.2460
    9175    7769.8138
    9176    7921.8068
    9177    7806.1930
    9178    7718.0841
    9179    7770.7489
    9180    7954.5268
    9181    7846.0780
    9182    7975.0981
    9183    7641.0597
    9184    7863.1399
    9185    7764.2047
    9186    7657.4007
    9187    7735.2700
    9188    7797.0219
    9189    7730.8117
    9190    7616.1801
    9191    7778.2756
    9192    7637.0895
    9193    7621.6119
    9194    7811.3723
    9195    7974.4722
    9196    7833.2361
    9197    8180.8374
    9198    7754.6394
    9199    7815.5197
    9200    7735.6168
    9201    7872.8331
    9202    7631.9092
    9203    7816.4238
    9204    7817.2920
    9205    7465.2960
    9206    7529.4508
    9207    7735.2563
    9208    7586.1015
    9209    7566.0877
    9210    7654.2975
    9211    7661.6911
    9212    7607.0416
    9213    7375.0717
    9214    7832.1879
    9215    7562.3573
    9216    7665.8719
    9217    7743.0037
    9218    7902.4238
    9219    7650.6017
    9220    7703.5104
    9221    7662.8583
    9222    7377.3795
    9223    7631.3330
    9224    7563.7528
    9225    7470.5400
    9226    7848.8438
    9227    7676.8517
    9228    7326.5184
    9229    7592.5403
    9230    7415.1030
    9231    7707.7284
    9232    7543.8014
    9233    7554.6978
    9234    7842.8578
    9235    7502.6307
    9236    7550.4777
    9237    7643.0359
    9238    7545.9315
    9239    7678.0195
    9240    7502.1673
    9241    7588.7953
    9242    7426.9067
    9243    7462.5195
    9244    7617.6665
    9245    7461.5618
    9246    7427.9246
    9247    7200.0138
    9248    7377.7020
    9249    7395.7506
    9250    7454.7899
    9251    7551.8490
    9252    7432.4315
    9253    7650.1399
    9254    7554.7414
    9255    7656.4622
    9256    7563.1528
    9257    7862.6521
    9258    7659.2650
    9259    7793.9781
    9260    7702.5022
    9261    7690.5131
    9262    7490.7617
    9263    7720.8721
    9264    7718.7508
    9265    7809.0915
    9266    7806.4772
    9267    7863.6487
    9268    7646.5712
    9269    7499.8123
    9270    7694.8697
    9271    7531.3106
    9272    7546.9200
    9273    7653.6378
    9274    7661.6988
    9275    7583.3421
    9276    7602.9818
    9277    7652.9097
    9278    7542.4125
    9279    7618.9918
    9280    7758.5382
    9281    7788.0879
    9282    7643.3018
    9283    7815.1944
    9284    7877.4184
    9285    7830.1413
    9286    7949.6376
    9287    7909.1350
    9288    7966.2812
    9289    7838.1962
    9290    7880.3219
    9291    8014.0232
    9292    7884.7937
    9293    7800.9062
    9294    7838.0813
    9295    7789.9435
    9296    7971.1496
    9297    7989.9054
    9298    8037.7526
    9299    7905.2217
    9300    7645.5537
    9301    7913.3983
    9302    7943.4204
    9303    7686.2161
    9304    7732.6599
    9305    7999.4265
    9306    7764.3805
    9307    7861.7428
    9308    8073.9877
    9309    7964.7586
    9310    7780.6187
    9311    7918.9140
    9312    7707.3609
    9313    8129.6770
    9314    7763.5947
    9315    7806.5461
    9316    7709.3037
    9317    8246.3382
    9318    7808.2607
    9319    7880.7271
    9320    8027.6477
    9321    8033.0554
    9322    8083.7706
    9323    7992.0752
    9324    7964.3722
    9325    8113.3666
    9326    8185.9090
    9327    7848.9228
    9328    8145.2815
    9329    8054.3296
    9330    8002.9405
    9331    8075.7093
    9332    8348.2980
    9333    8140.3971
    9334    7861.7576
    9335    8122.7627
    9336    8086.1451
    9337    7841.1601
    9338    7851.0493
    9339    8396.0534
    9340    8078.1211
    9341    8225.1356
    9342    8359.4575
    9343    8122.5206
    9344    8169.7451
    9345    8290.7838
    9346    8172.9887
    9347    8388.5529
    9348    8119.3742
    9349    8142.2783
    9350    8144.6249
    9351    8045.1983
    9352    8168.1934
    9353    8095.0237
    9354    8092.4862
    9355    8234.5233
    9356    8064.9625
    9357    8085.7895
    9358    8230.4105
    9359    8368.0116
    9360    8179.9950
    9361    8288.7668
    9362    8143.0448
    9363    8233.7247
    9364    8082.8346
    9365    8251.5020
    9366    8336.9712
    9367    8066.7437
    9368    8048.3048
    9369    8016.5528
    9370    7739.1070
    9371    7863.3549
    9372    7923.6298
    9373    7736.9314
    9374    7847.5603
    9375    8116.0333
    9376    7823.5321
    9377    7861.3077
    9378    7818.3337
    9379    7837.4114
    9380    7788.2125
    9381    7753.0612
    9382    7960.7779
    9383    7923.9127
    9384    7770.3323
    9385    7892.8090
    9386    7727.8812
    9387    7603.2245
    9388    7826.7999
    9389    7674.1339
    9390    7916.7445
    9391    7826.6846
    9392    7847.3936
    9393    7721.6993
    9394    7794.7568
    9395    7848.0663
    9396    7903.0985
    9397    7888.3853
    9398    7961.5548
    9399    7843.1144
    9400    8117.7080
    9401    7850.1766
    9402    7919.0972
    9403    8083.9718
    9404    8122.8827
    9405    8054.6940
    9406    8408.6907
    9407    7751.6918
    9408    7837.4087
    9409    8143.9842
    9410    8138.8629
    9411    8070.7047
    9412    7939.8760
    9413    7922.0626
    9414    7955.8124
    9415    8147.5942
    9416    7917.4166
    9417    8165.5209
    9418    7922.3829
    9419    8039.2168
    9420    7843.2452
    9421    7981.8462
    9422    8071.7566
    9423    8154.4562
    9424    7886.9245
    9425    7982.6412
    9426    8063.2685
    9427    7908.9850
    9428    8279.6930
    9429    7704.0747
    9430    7780.8428
    9431    8137.4876
    9432    8144.5470
    9433    8196.4556
    9434    8136.7006
    9435    7802.4564
    9436    8090.9054
    9437    7739.8217
    9438    7859.3022
    9439    8208.9065
    9440    8013.6924
    9441    7930.9423
    9442    8005.4302
    9443    8052.5958
    9444    7972.5960
    9445    8065.2366
    9446    7898.4212
    9447    7620.2220
    9448    7821.1227
    9449    7981.1235
    9450    7808.9631
    9451    7789.5721
    9452    8023.0193
    9453    7896.6243
    9454    7958.3878
    9455    7987.4288
    9456    8071.1959
    9457    7786.7361
    9458    7847.8938
    9459    8040.6120
    9460    7828.8291
    9461    7927.1789
    9462    7979.0878
    9463    7814.2687
    9464    7845.1212
    9465    7961.1560
    9466    8004.1114
    9467    7906.0493
    9468    7801.1075
    9469    7730.7847
    9470    7861.0313
    9471    7931.1849
    9472    7916.2717
    9473    7774.4906
    9474    7901.8872
    9475    8046.4805
    9476    7964.7910
    9477    8101.6772
    9478    7959.9973
    9479    7825.1453
    9480    7910.8567
    9481    7881.7786
    9482    7760.4971
    9483    7752.4946
    9484    7939.9941
    9485    8182.1800
    9486    8005.9088
    9487    7848.4623
    9488    8037.3667
    9489    8035.1869
    9490    7997.7689
    9491    8057.3889
    9492    7957.3455
    9493    8033.2497
    9494    7987.9047
    9495    8159.0153
    9496    7738.5517
    9497    7848.3070
    9498    7884.1722
    9499    8045.4450
    9500    7818.1664
    9501    7710.5993
    9502    7749.9917
    9503    7756.8866
    9504    7799.2877
    9505    8069.7295
    9506    7908.3150
    9507    7973.5194
    9508    7915.2082
    9509    7881.3023
    9510    8124.5347
    9511    8046.2817
    9512    8429.3922
    9513    8167.3486
    9514    8088.7840
    9515    8349.0823
    9516    7823.6903
    9517    7824.8046
    9518    8073.3374
    9519    7892.4156
    9520    7962.6498
    9521    8015.4910
    9522    7979.0577
    9523    7769.7034
    9524    8093.4969
    9525    7822.0100
    9526    8133.1865
    9527    8095.6505
    9528    7830.7144
    9529    8285.4412
    9530    8121.2017
    9531    7799.0566
    9532    7849.3359
    9533    8067.4622
    9534    8252.9710
    9535    8120.5367
    9536    8176.0079
    9537    8307.4651
    9538    8202.3578
    9539    8025.0865
    9540    8353.3252
    9541    8019.1493
    9542    8148.0757
    9543    8170.8985
    9544    8043.3382
    9545    8155.3546
    9546    8094.8263
    9547    8112.7240
    9548    8212.4160
    9549    8132.2257
    9550    8082.7815
    9551    8145.6113
    9552    8122.9185
    9553    8082.5497
    9554    8035.0994
    9555    8029.7609
    9556    7804.3860
    9557    7996.8851
    9558    8004.4330
    9559    8058.8954
    9560    7999.3771
    9561    7769.7547
    9562    7773.6331
    9563    8051.2003
    9564    7951.1527
    9565    7984.2135
    9566    7960.8291
    9567    7984.5540
    9568    8011.3895
    9569    8182.7637
    9570    7957.7329
    9571    7760.3502
    9572    8102.6617
    9573    8013.1170
    9574    7980.5649
    9575    7933.6175
    9576    7861.2215
    9577    7983.3729
    9578    7989.5692
    9579    7859.9642
    9580    7982.5014
    9581    8048.4833
    9582    7974.8917
    9583    8072.2070
    9584    8122.6342
    9585    8042.7806
    9586    7904.1024
    9587    8200.2494
    9588    8070.6302
    9589    7903.3894
    9590    7857.2471
    9591    8052.0080
    9592    8188.0004
    9593    7884.0862
    9594    8065.0053
    9595    7995.5550
    9596    7747.3263
    9597    7974.7181
    9598    7959.6591
    9599    8021.2331
    9600    8087.1517
    9601    8001.1507
    9602    7937.1261
    9603    7893.9473
    9604    8072.1791
    9605    7991.7043
    9606    8274.9056
    9607    8076.7620
    9608    8327.9701
    9609    8099.0619
    9610    8244.9251
    9611    8446.9740
    9612    8087.9868
    9613    8165.3050
    9614    8337.8003
    9615    8130.1776
    9616    7889.7815
    9617    8167.2941
    9618    8007.2622
    9619    8171.0472
    9620    8321.7533
    9621    8177.0180
    9622    8353.2206
    9623    8108.6856
    9624    8442.2351
    9625    8091.2017
    9626    8478.4442
    9627    7920.8801
    9628    8320.1358
    9629    8221.7143
    9630    7920.1295
    9631    8386.7729
    9632    7934.6094
    9633    8261.1124
    9634    8028.9916
    9635    7976.0447
    9636    8191.2067
    9637    8319.8802
    9638    8039.7228
    9639    8060.5210
    9640    7727.3397
    9641    8020.3852
    9642    8152.7574
    9643    8154.7392
    9644    7968.1640
    9645    7936.9146
    9646    8001.8248
    9647    7923.8075
    9648    7987.4668
    9649    8054.1153
    9650    8095.1727
    9651    8149.7937
    9652    7854.0883
    9653    8142.4461
    9654    7992.9019
    9655    7801.2124
    9656    8117.4856
    9657    7695.2465
    9658    7956.8047
    9659    8121.9690
    9660    8088.2148
    9661    7827.5753
    9662    7905.5602
    9663    7764.3664
    9664    7813.3119
    9665    7886.2132
    9666    7516.1335
    9667    7941.3761
    9668    8037.3567
    9669    7863.8470
    9670    8245.9339
    9671    8012.6795
    9672    8002.2755
    9673    8167.7477
    9674    8040.7810
    9675    8113.8622
    9676    8055.0784
    9677    7959.6535
    9678    8093.7497
    9679    7984.6953
    9680    8038.9344
    9681    8115.6565
    9682    8326.4867
    9683    8168.5147
    9684    8062.7265
    9685    8089.7092
    9686    8049.9157
    9687    7943.3067
    9688    7610.8359
    9689    7951.5978
    9690    8046.3327
    9691    7890.9747
    9692    7776.4587
    9693    7948.0188
    9694    8038.9672
    9695    8263.1710
    9696    8290.9726
    9697    8054.5273
    9698    8072.4081
    9699    7986.5706
    9700    7965.0921
    9701    7988.6598
    9702    8045.4384
    9703    7977.9001
    9704    8062.6564
    9705    7789.1970
    9706    8011.6854
    9707    7967.2026
    9708    7885.8976
    9709    7881.9201
    9710    7951.1013
    9711    8138.6070
    9712    8143.8075
    9713    7994.4507
    9714    7947.3947
    9715    8043.4531
    9716    8079.7074
    9717    7744.7325
    9718    7923.6255
    9719    8072.6717
    9720    8270.2862
    9721    7986.0448
    9722    7952.8196
    9723    7831.4499
    9724    7674.9123
    9725    7985.4537
    9726    7993.6582
    9727    7882.5773
    9728    7809.4770
    9729    7856.3488
    9730    7886.0991
    9731    7734.4245
    9732    7848.0453
    9733    7717.6456
    9734    7910.0303
    9735    7934.9031
    9736    7650.9963
    9737    7808.8356
    9738    7712.9401
    9739    7844.4685
    9740    7952.0859
    9741    7808.1466
    9742    7876.6674
    9743    7849.8152
    9744    8005.9028
    9745    7875.0193
    9746    7709.9372
    9747    7762.5757
    9748    7992.8998
    9749    8012.5713
    9750    7951.4003
    9751    7991.3764
    9752    7910.8251
    9753    8007.7525
    9754    7780.2142
    9755    7631.6717
    9756    8041.5908
    9757    7926.8729
    9758    8091.2083
    9759    7811.4994
    9760    7750.7210
    9761    7824.0861
    9762    8017.5479
    9763    7944.9586
    9764    8011.8618
    9765    8014.8275
    9766    8094.4505
    9767    7990.7679
    9768    7848.3886
    9769    7691.9602
    9770    8091.3412
    9771    8022.3719
    9772    7985.4316
    9773    7917.4955
    9774    7857.6351
    9775    8014.5880
    9776    8008.8522
    9777    7951.4547
    9778    8139.1532
    9779    8041.5988
    9780    7869.6493
    9781    7891.1123
    9782    7901.3761
    9783    8119.7476
    9784    8036.3604
    9785    7915.0549
    9786    7731.8470
    9787    7860.1122
    9788    7832.8232
    9789    7965.0435
    9790    7930.5147
    9791    8007.2513
    9792    8096.8092
    9793    8033.6410
    9794    7852.5900
    9795    7940.7001
    9796    7831.2556
    9797    7478.8450
    9798    7650.9689
    9799    7772.2007
    9800    8051.4159
    9801    7922.3629
    9802    7910.0290
    9803    7725.8060
    9804    8213.5322
    9805    7621.6054
    9806    7769.2105
    9807    7809.2588
    9808    7889.2187
    9809    8042.0937
    9810    7765.9555
    9811    8007.9994
    9812    7908.3981
    9813    8105.5847
    9814    7852.3662
    9815    7915.1224
    9816    7983.1887
    9817    8051.7890
    9818    8034.6187
    9819    7851.3028
    9820    8003.9723
    9821    8053.6760
    9822    8189.2386
    9823    8128.7959
    9824    7857.3505
    9825    7755.5005
    9826    7915.4281
    9827    7977.5603
    9828    7830.3458
    9829    7827.7928
    9830    7708.7196
    9831    7779.4924
    9832    7586.9479
    9833    7958.5102
    9834    7756.4016
    9835    7745.5530
    9836    7763.2187
    9837    8024.9092
    9838    8241.1996
    9839    7964.9947
    9840    7897.7356
    9841    8136.2990
    9842    7919.4191
    9843    7783.2159
    9844    7944.5841
    9845    7588.8721
    9846    8035.3151
    9847    8034.0772
    9848    8013.6288
    9849    8279.1310
    9850    8049.2104
    9851    7804.2163
    9852    7848.3080
    9853    7809.0413
    9854    7868.4903
    9855    7912.0698
    9856    8045.8444
    9857    7962.8993
    9858    8040.0267
    9859    7950.8936
    9860    7971.8591
    9861    8183.6942
    9862    8087.9835
    9863    7958.2676
    9864    7921.2910
    9865    7847.2571
    9866    8077.0353
    9867    7795.4449
    9868    7965.1512
    9869    7745.0852
    9870    8078.5440
    9871    7890.0354
    9872    7877.2347
    9873    8070.8584
    9874    7953.8331
    9875    7947.7058
    9876    8006.2579
    9877    8039.6182
    9878    7971.0252
    9879    7818.6826
    9880    7771.7941
    9881    7866.6112
    9882    7689.1522
    9883    7919.9874
    9884    8140.7891
    9885    7948.6472
    9886    7943.4483
    9887    7900.0119
    9888    7973.5399
    9889    7790.5153
    9890    7795.4367
    9891    7745.9939
    9892    7616.6196
    9893    7765.7027
    9894    7848.0582
    9895    7819.3680
    9896    7870.1916
    9897    7736.2370
    9898    7933.6623
    9899    7815.5996
    9900    7764.9789
    9901    8102.8566
    9902    7573.7483
    9903    7662.6874
    9904    7538.6750
    9905    7660.8590
    9906    7648.3020
    9907    7855.5999
    9908    7666.8379
    9909    8045.4724
    9910    7965.5197
    9911    7820.5364
    9912    7765.5082
    9913    7737.9283
    9914    7870.0571
    9915    7835.4650
    9916    7564.3596
    9917    7722.1712
    9918    7851.4470
    9919    7835.9220
    9920    7813.7156
    9921    7863.9751
    9922    7816.2216
    9923    7949.7730
    9924    7606.9821
    9925    7961.6128
    9926    7860.4611
    9927    7995.9355
    9928    7973.0796
    9929    7672.7697
    9930    7864.2211
    9931    7802.7017
    9932    7946.3003
    9933    7763.2979
    9934    7828.6023
    9935    8088.8519
    9936    7827.9636
    9937    7764.0357
    9938    7761.0534
    9939    7834.7011
    9940    7872.5899
    9941    7551.2939
    9942    7830.4628
    9943    7651.8502
    9944    7521.2994
    9945    8101.6304
    9946    7704.7473
    9947    7704.0249
    9948    7901.8394
    9949    7808.3275
    9950    7588.9147
    9951    7645.4587
    9952    7757.3635
    9953    7772.5660
    9954    7844.0016
    9955    7597.9288
    9956    7774.8959
    9957    7726.0496
    9958    8024.9707
    9959    7859.7790
    9960    7612.2575
    9961    7853.7474
    9962    7823.2718
    9963    8032.0541
    9964    7667.5345
    9965    7908.7765
    9966    7883.7289
    9967    7660.9203
    9968    7667.0470
    9969    7622.8795
    9970    7828.7910
    9971    7815.4145
    9972    7812.2939
    9973    7942.2044
    9974    8239.5279
    9975    7782.4272
    9976    7970.7352
    9977    7894.5199
    9978    7794.5109
    9979    7998.1037
    9980    8029.4981
    9981    7981.1200
    9982    8092.2033
    9983    8243.5178
    9984    7872.2924
    9985    8091.9759
    9986    7968.0003
    9987    7909.0113
    9988    8086.6887
    9989    7803.4278
    9990    7934.7259
    9991    7838.3369
    9992    7822.8301
    9993    7788.3767
    9994    8135.4033
    9995    7935.8323
    9996    7931.8273
    9997    7850.1050
    9998    7756.0040
    9999    7797.9853
   10000    7907.5646
```
