## Supplementary material for "Point mutations in the FimH lectin domain: predicted folding stability versus conformational dynamics for R60P, Q133K and Y137A": Metadata: WT_rep1_rg.dat

```
#Frame             RG      RG[Max]
       1      16.5875      31.5354
       2      16.5460      31.9213
       3      16.5586      32.9816
       4      16.5487      31.5911
       5      16.5605      32.5799
       6      16.6355      32.4432
       7      16.6327      32.4092
       8      16.5401      31.4012
       9      16.6313      32.6696
      10      16.5530      32.2229
      11      16.6242      32.4791
      12      16.5614      31.8938
      13      16.6819      32.3516
      14      16.6308      32.2942
      15      16.6713      32.7822
      16      16.6912      32.9667
      17      16.5827      31.7729
      18      16.7134      33.4072
      19      16.6796      32.8026
      20      16.6765      32.7549
      21      16.6223      32.8696
      22      16.7408      32.9627
      23      16.6234      32.3014
      24      16.6603      32.8982
      25      16.5673      32.4468
      26      16.7472      32.5180
      27      16.6832      32.2922
      28      16.7348      31.4113
      29      16.6888      31.9370
      30      16.6697      31.7541
      31      16.6260      31.3522
      32      16.6681      31.4333
      33      16.6462      31.8251
      34      16.6317      32.0749
      35      16.6586      31.7064
      36      16.6688      33.0463
      37      16.6793      33.1854
      38      16.7296      32.6647
      39      16.5781      33.1221
      40      16.6163      32.0141
      41      16.6555      32.9129
      42      16.6161      31.6725
      43      16.5971      32.9811
      44      16.5953      32.8727
      45      16.6305      32.7012
      46      16.6341      32.6281
      47      16.5991      33.0033
      48      16.7142      33.3132
      49      16.7620      32.9930
      50      16.7910      32.6996
      51      16.7251      32.8644
      52      16.6611      32.3575
      53      16.6804      32.9425
      54      16.7523      33.0375
      55      16.7150      32.8219
      56      16.7757      32.9720
      57      16.7710      32.9556
      58      16.7273      32.9636
      59      16.7311      33.0621
      60      16.7327      32.7129
      61      16.7334      33.1331
      62      16.7393      31.8609
      63      16.6010      31.6365
      64      16.7100      31.9811
      65      16.7364      31.4896
      66      16.7119      31.6804
      67      16.6370      32.0882
      68      16.6082      32.4092
      69      16.6620      32.6450
      70      16.6150      33.0064
      71      16.7533      33.5053
      72      16.6364      32.6840
      73      16.6810      33.0028
      74      16.7696      32.6875
      75      16.6869      31.6387
      76      16.7295      32.3337
      77      16.6921      32.1985
      78      16.5747      32.0847
      79      16.6636      32.5431
      80      16.6810      32.2333
      81      16.7532      31.9002
      82      16.7341      32.6739
      83      16.6633      33.0192
      84      16.6433      32.2379
      85      16.7042      31.8191
      86      16.6150      31.6682
      87      16.7260      31.8262
      88      16.7177      31.9564
      89      16.6174      32.7847
      90      16.6087      32.8346
      91      16.5963      32.4898
      92      16.7759      33.2559
      93      16.7424      33.2152
      94      16.7008      32.2430
      95      16.6694      32.1494
      96      16.6733      31.3337
      97      16.6784      31.3116
      98      16.6009      31.8802
      99      16.7264      32.4697
     100      16.6896      32.7031
     101      16.6701      32.9001
     102      16.6007      32.1224
     103      16.7075      31.3897
     104      16.6514      32.0577
     105      16.7243      32.2914
     106      16.8216      32.5384
     107      16.6718      32.1682
     108      16.5946      32.0249
     109      16.6524      32.2729
     110      16.6535      32.2905
     111      16.7106      32.2679
     112      16.7047      32.4856
     113      16.7419      32.5379
     114      16.7443      32.9759
     115      16.6689      32.6205
     116      16.5698      32.6303
     117      16.6486      32.1961
     118      16.7184      32.2353
     119      16.6765      31.8424
     120      16.6357      32.3139
     121      16.8003      32.0441
     122      16.5398      31.8605
     123      16.6647      31.8443
     124      16.5417      31.9744
     125      16.5811      33.0587
     126      16.5510      32.2516
     127      16.7383      32.3746
     128      16.6120      31.8061
     129      16.6215      31.4444
     130      16.5599      32.0877
     131      16.7233      32.5650
     132      16.7281      32.7261
     133      16.6259      32.0445
     134      16.6598      32.6299
     135      16.5965      32.5385
     136      16.6728      32.7770
     137      16.5778      32.3849
     138      16.5287      32.1164
     139      16.4589      31.6631
     140      16.5967      32.3003
     141      16.6799      31.4167
     142      16.7389      32.2455
     143      16.6352      32.6509
     144      16.6739      32.7014
     145      16.5332      32.3283
     146      16.5678      32.9436
     147      16.6689      32.5143
     148      16.5687      32.2404
     149      16.6043      32.1411
     150      16.5909      31.9258
     151      16.5763      31.2966
     152      16.6516      32.9088
     153      16.5276      32.7222
     154      16.6203      32.4595
     155      16.7071      33.0965
     156      16.6264      32.5301
     157      16.6806      32.3990
     158      16.5496      32.4665
     159      16.5938      32.7308
     160      16.5104      32.2282
     161      16.6586      31.6689
     162      16.6445      32.0991
     163      16.5849      31.9206
     164      16.5134      30.6794
     165      16.5853      30.8184
     166      16.6013      30.6509
     167      16.6629      31.7147
     168      16.6443      32.5388
     169      16.8207      31.7314
     170      16.6434      31.6257
     171      16.7832      32.0637
     172      16.5707      32.0052
     173      16.7047      31.9687
     174      16.8700      32.3811
     175      16.6947      33.1024
     176      16.7627      33.3485
     177      16.6632      32.7679
     178      16.5837      32.3711
     179      16.6611      32.2078
     180      16.8758      33.2866
     181      16.7030      31.8761
     182      16.8689      32.4134
     183      16.8363      32.8909
     184      16.6732      32.0185
     185      16.6672      33.1409
     186      16.6868      32.4898
     187      16.7320      32.9654
     188      16.6571      31.8149
     189      16.8486      33.1983
     190      16.6384      33.1139
     191      16.6246      32.2285
     192      16.7760      32.5730
     193      16.7058      32.0206
     194      16.7616      32.3497
     195      16.7962      32.3239
     196      16.7517      32.5782
     197      16.6621      32.0784
     198      16.8065      31.9440
     199      16.6776      32.6498
     200      16.8555      33.2008
     201      16.7181      32.7427
     202      16.7023      32.3912
     203      16.7420      31.7498
     204      16.8128      32.1013
     205      16.7657      32.3390
     206      16.9120      32.2571
     207      16.9448      32.8471
     208      16.7679      32.2370
     209      16.8257      32.6151
     210      16.7412      31.6272
     211      16.7968      31.6784
     212      16.6718      32.2559
     213      16.8032      31.8887
     214      16.7910      31.9484
     215      16.7338      31.7822
     216      16.6393      31.5755
     217      16.7203      31.0438
     218      16.8180      31.2646
     219      16.7457      31.3614
     220      16.7642      30.9599
     221      16.6416      31.2008
     222      16.7677      31.2086
     223      16.6053      31.4602
     224      16.7566      30.8660
     225      16.7549      31.2273
     226      16.6845      30.7131
     227      16.7811      31.8681
     228      16.6679      31.1959
     229      16.5932      31.1447
     230      16.5689      30.9406
     231      16.6970      31.1281
     232      16.5877      30.5521
     233      16.5467      31.2794
     234      16.6586      31.1023
     235      16.5407      30.7590
     236      16.5510      30.4742
     237      16.7176      31.3147
     238      16.6492      32.0096
     239      16.7409      32.2684
     240      16.7277      31.9506
     241      16.7255      32.5223
     242      16.6496      31.7677
     243      16.7542      31.3625
     244      16.6343      30.8106
     245      16.8024      31.8504
     246      16.7434      31.4986
     247      16.7375      31.3184
     248      16.7541      31.8907
     249      16.8150      31.8490
     250      16.8017      31.5197
     251      16.7994      32.3824
     252      16.8198      32.0880
     253      16.7497      31.8094
     254      16.8122      32.8312
     255      16.8762      32.6032
     256      16.8142      32.9709
     257      16.7546      32.5622
     258      16.6954      32.4054
     259      16.6929      33.8035
     260      16.7320      32.9541
     261      16.7900      32.6586
     262      16.7040      31.2279
     263      16.5533      31.2437
     264      16.7291      32.3493
     265      16.8296      32.0020
     266      16.7291      30.8324
     267      16.7316      31.6149
     268      16.8060      31.9654
     269      16.7143      30.7859
     270      16.8359      31.4502
     271      16.7808      30.8464
     272      16.8244      32.2267
     273      16.6947      31.8337
     274      16.5901      31.4063
     275      16.6157      31.2060
     276      16.6221      31.1850
     277      16.6791      31.4792
     278      16.6727      31.3358
     279      16.7586      31.8152
     280      16.7239      32.0716
     281      16.6794      31.7750
     282      16.7394      31.1746
     283      16.6394      31.0413
     284      16.5943      30.5377
     285      16.6680      30.5573
     286      16.6053      30.8780
     287      16.6330      31.2502
     288      16.6642      30.9127
     289      16.6198      30.9840
     290      16.5554      31.1259
     291      16.6121      30.9562
     292      16.4866      30.7791
     293      16.5429      30.8511
     294      16.6014      30.6667
     295      16.6135      31.3325
     296      16.7228      31.0753
     297      16.6670      31.4556
     298      16.6046      30.9758
     299      16.5739      30.9542
     300      16.5157      31.2508
     301      16.5184      30.9883
     302      16.5993      30.7487
     303      16.5931      30.9135
     304      16.5902      30.6532
     305      16.5223      30.7981
     306      16.6283      30.8812
     307      16.5800      31.1118
     308      16.5717      31.1743
     309      16.5053      30.8867
     310      16.6194      30.6398
     311      16.5922      31.0986
     312      16.6334      30.9816
     313      16.5090      30.7828
     314      16.6334      31.3603
     315      16.6733      31.6841
     316      16.5659      31.4362
     317      16.5733      31.6779
     318      16.5240      31.2923
     319      16.6364      31.5684
     320      16.5839      31.9077
     321      16.6087      31.5787
     322      16.5321      31.4647
     323      16.4950      31.4107
     324      16.5474      31.9527
     325      16.5928      32.0371
     326      16.6456      32.0997
     327      16.5662      31.1848
     328      16.4817      31.5240
     329      16.5079      31.4144
     330      16.5284      31.5338
     331      16.5004      31.3634
     332      16.5619      31.3806
     333      16.5039      31.2944
     334      16.5590      31.6684
     335      16.5837      31.3616
     336      16.5235      31.4828
     337      16.6166      31.9711
     338      16.6610      31.2875
     339      16.6523      31.3908
     340      16.6214      31.7193
     341      16.6271      31.6970
     342      16.4659      31.4403
     343      16.6559      31.5033
     344      16.5304      31.8761
     345      16.6026      32.6380
     346      16.7143      32.6506
     347      16.6727      33.1548
     348      16.5886      32.4641
     349      16.6076      31.7173
     350      16.5419      31.9824
     351      16.6489      32.2061
     352      16.4775      32.5469
     353      16.5902      32.5414
     354      16.5395      32.2930
     355      16.5434      32.2875
     356      16.5848      31.7707
     357      16.5740      32.0233
     358      16.6847      32.5057
     359      16.7178      32.3399
     360      16.5727      31.0775
     361      16.6688      32.3023
     362      16.5980      31.4241
     363      16.6893      31.8465
     364      16.6454      32.4794
     365      16.6767      32.1792
     366      16.6314      32.4672
     367      16.7459      32.9760
     368      16.5233      32.5870
     369      16.6359      32.1700
     370      16.5645      31.0371
     371      16.6141      32.2686
     372      16.6402      33.1639
     373      16.6495      33.1817
     374      16.5683      31.5143
     375      16.5902      33.2808
     376      16.6684      31.5982
     377      16.6511      31.6880
     378      16.7152      31.9086
     379      16.7147      31.5474
     380      16.6376      31.7128
     381      16.6751      32.7947
     382      16.6262      32.3296
     383      16.5873      32.4863
     384      16.6613      32.4176
     385      16.5575      31.8423
     386      16.5199      31.4753
     387      16.5914      31.6938
     388      16.6372      32.2542
     389      16.6074      32.0964
     390      16.5421      32.9275
     391      16.6591      32.9076
     392      16.6076      32.6444
     393      16.6440      32.7712
     394      16.5522      32.5184
     395      16.5920      33.0042
     396      16.6366      32.5476
     397      16.6500      32.3048
     398      16.6476      32.4710
     399      16.6223      32.9231
     400      16.5441      32.5840
     401      16.5960      33.0122
     402      16.5671      32.4911
     403      16.6878      32.8803
     404      16.5051      32.5638
     405      16.5751      32.6682
     406      16.5208      32.0454
     407      16.5026      32.0912
     408      16.5905      32.2185
     409      16.5297      32.4854
     410      16.6287      32.5514
     411      16.6101      31.9644
     412      16.6070      32.8282
     413      16.6074      31.6647
     414      16.5764      32.0859
     415      16.5453      32.2100
     416      16.5265      32.5133
     417      16.5995      32.8402
     418      16.6069      32.8946
     419      16.6030      32.6079
     420      16.5793      32.3551
     421      16.4638      32.6800
     422      16.6391      32.4534
     423      16.7185      32.5812
     424      16.5932      32.4284
     425      16.6036      32.1667
     426      16.6261      32.5680
     427      16.6520      32.2526
     428      16.6383      32.8670
     429      16.6170      31.7473
     430      16.5663      31.7176
     431      16.5640      32.2532
     432      16.5194      32.2451
     433      16.6279      32.7804
     434      16.5417      31.7434
     435      16.5795      31.0173
     436      16.5887      31.3780
     437      16.5512      31.0763
     438      16.6113      32.5554
     439      16.5487      32.3000
     440      16.4989      30.9213
     441      16.5182      31.1681
     442      16.6238      32.1499
     443      16.4952      32.1748
     444      16.5926      32.7959
     445      16.5252      31.9515
     446      16.6073      32.1586
     447      16.5784      32.7532
     448      16.5435      31.5462
     449      16.6255      32.5252
     450      16.6199      32.4228
     451      16.5947      32.3106
     452      16.5650      31.6262
     453      16.5958      32.0801
     454      16.5295      31.4049
     455      16.6082      32.3996
     456      16.5790      32.1577
     457      16.5555      31.1817
     458      16.4742      31.7993
     459      16.5323      30.8655
     460      16.4843      31.4986
     461      16.5158      31.8278
     462      16.5464      32.6317
     463      16.6154      32.3029
     464      16.6084      33.3251
     465      16.5356      32.6708
     466      16.6127      32.6681
     467      16.5387      32.6505
     468      16.6887      32.4418
     469      16.5902      32.5114
     470      16.6118      32.3892
     471      16.4923      32.0989
     472      16.6393      33.3831
     473      16.5840      32.3733
     474      16.6270      32.5943
     475      16.6694      33.0533
     476      16.6563      32.9342
     477      16.6146      33.1887
     478      16.6692      32.6147
     479      16.6112      32.6342
     480      16.5389      32.7546
     481      16.4010      32.5063
     482      16.5798      33.0773
     483      16.5544      32.0017
     484      16.6312      32.3981
     485      16.5226      31.6244
     486      16.5374      32.9903
     487      16.6453      32.4034
     488      16.5564      31.6240
     489      16.5379      31.7614
     490      16.6314      32.4168
     491      16.4863      32.5496
     492      16.5952      32.5497
     493      16.5604      32.7206
     494      16.6118      33.0044
     495      16.5807      32.7192
     496      16.5277      33.0851
     497      16.5449      32.7390
     498      16.6042      33.1095
     499      16.5653      32.9006
     500      16.6180      33.0346
     501      16.6561      32.9861
     502      16.6173      33.8007
     503      16.6166      32.8924
     504      16.6615      33.5046
     505      16.5437      31.7087
     506      16.5000      32.1560
     507      16.6694      32.7091
     508      16.5669      33.0905
     509      16.6177      32.3301
     510      16.5933      31.9763
     511      16.4805      32.1995
     512      16.5227      32.2610
     513      16.6001      32.2473
     514      16.5199      32.1401
     515      16.6253      32.6104
     516      16.5259      32.1392
     517      16.5391      31.8204
     518      16.6508      31.4122
     519      16.5105      30.9127
     520      16.4628      31.0571
     521      16.5676      31.4515
     522      16.6441      31.3508
     523      16.6050      31.0930
     524      16.5603      31.4150
     525      16.5787      31.3402
     526      16.5297      31.7792
     527      16.5855      31.6014
     528      16.4916      31.6451
     529      16.6090      32.2802
     530      16.5324      31.9460
     531      16.5344      32.5327
     532      16.5157      32.5362
     533      16.5982      32.2097
     534      16.6238      32.4293
     535      16.6552      32.8424
     536      16.5425      32.6854
     537      16.4288      32.6690
     538      16.6033      32.8411
     539      16.4658      31.3465
     540      16.6585      31.8963
     541      16.6539      32.6235
     542      16.4677      32.0448
     543      16.5172      32.1596
     544      16.5537      32.3612
     545      16.5380      32.2818
     546      16.7090      32.7006
     547      16.6375      32.4753
     548      16.5807      32.5402
     549      16.5848      32.9185
     550      16.5689      32.6204
     551      16.6129      32.7238
     552      16.4592      31.8273
     553      16.6396      32.9002
     554      16.5392      32.6870
     555      16.6810      32.8622
     556      16.5814      32.4039
     557      16.6407      32.4665
     558      16.5367      30.8309
     559      16.6623      32.6071
     560      16.5128      32.0890
     561      16.6257      31.6521
     562      16.5220      32.3395
     563      16.4743      31.7508
     564      16.6461      32.5769
     565      16.5124      31.5834
     566      16.4441      32.5995
     567      16.5534      32.4327
     568      16.6273      32.7003
     569      16.5593      32.3868
     570      16.4678      32.1381
     571      16.5848      32.0948
     572      16.5546      33.1771
     573      16.6737      32.3938
     574      16.5173      32.2235
     575      16.5374      32.8871
     576      16.5378      31.9862
     577      16.6476      31.5349
     578      16.6787      32.3857
     579      16.4958      32.3913
     580      16.7192      32.7731
     581      16.5354      32.1006
     582      16.6390      31.5438
     583      16.5777      31.3878
     584      16.5544      31.9096
     585      16.6353      31.4828
     586      16.6062      31.6948
     587      16.5618      32.3107
     588      16.6149      32.9144
     589      16.5394      32.7989
     590      16.5751      32.5282
     591      16.5789      32.3517
     592      16.6401      32.2712
     593      16.4696      31.2153
     594      16.6333      32.3496
     595      16.5898      32.6600
     596      16.6255      32.8651
     597      16.5564      32.6463
     598      16.5957      32.6320
     599      16.5739      32.4219
     600      16.7267      32.9405
     601      16.5782      32.7413
     602      16.5973      32.4851
     603      16.5822      32.6718
     604      16.5003      32.3701
     605      16.6077      32.6665
     606      16.5848      32.9444
     607      16.6085      32.0901
     608      16.5227      30.8624
     609      16.4867      31.1931
     610      16.5043      31.5149
     611      16.4868      31.5678
     612      16.4837      31.9564
     613      16.4609      31.8829
     614      16.5019      31.1553
     615      16.6314      32.4733
     616      16.6043      31.7843
     617      16.5998      32.0572
     618      16.6137      32.9238
     619      16.6188      32.7942
     620      16.5938      31.4119
     621      16.5432      32.6558
     622      16.7032      32.6375
     623      16.4965      32.4099
     624      16.7323      32.9973
     625      16.5978      32.5848
     626      16.6497      33.1468
     627      16.5438      31.4446
     628      16.6597      33.4478
     629      16.6320      32.7068
     630      16.5995      33.3332
     631      16.5810      32.8898
     632      16.5625      32.6996
     633      16.6352      32.3400
     634      16.6511      32.9757
     635      16.6689      32.0370
     636      16.6842      32.8566
     637      16.5549      32.8990
     638      16.4680      32.0181
     639      16.5617      32.4357
     640      16.5998      32.0102
     641      16.5730      31.6409
     642      16.5308      32.2520
     643      16.5034      32.7819
     644      16.5404      32.5484
     645      16.7040      32.8718
     646      16.4392      32.4618
     647      16.6551      33.0817
     648      16.4885      32.4325
     649      16.6649      32.5383
     650      16.5319      32.8286
     651      16.5400      32.3097
     652      16.5730      32.1690
     653      16.5643      32.3584
     654      16.4375      32.1206
     655      16.5907      32.4227
     656      16.4810      32.3100
     657      16.4716      31.8026
     658      16.4966      31.9138
     659      16.6010      33.1185
     660      16.4894      32.3173
     661      16.6933      32.8335
     662      16.4778      32.0225
     663      16.5175      32.5645
     664      16.5141      32.4980
     665      16.5056      31.6770
     666      16.4204      32.0570
     667      16.5616      32.5289
     668      16.5548      32.1012
     669      16.5848      32.7027
     670      16.4689      32.4898
     671      16.5031      32.4588
     672      16.5626      32.2155
     673      16.6133      31.9907
     674      16.6363      32.1693
     675      16.5294      31.7836
     676      16.6302      32.5879
     677      16.5586      32.6413
     678      16.5731      32.1736
     679      16.6326      32.4726
     680      16.6158      32.4027
     681      16.5770      31.9123
     682      16.5240      32.2662
     683      16.5872      32.1456
     684      16.4812      32.3929
     685      16.4943      32.4075
     686      16.5604      32.7088
     687      16.5623      31.6885
     688      16.5778      31.7911
     689      16.5497      32.0596
     690      16.4722      31.6684
     691      16.5252      32.2338
     692      16.5392      31.9640
     693      16.4484      32.3032
     694      16.5009      31.4922
     695      16.4648      31.7476
     696      16.5069      32.4459
     697      16.5510      32.6985
     698      16.5781      32.2241
     699      16.6138      31.4938
     700      16.6479      32.5142
     701      16.6072      32.6074
     702      16.6881      32.5707
     703      16.5842      31.7254
     704      16.6556      32.6573
     705      16.5804      32.0278
     706      16.6517      31.5877
     707      16.5229      32.0764
     708      16.6346      31.7688
     709      16.6093      32.6738
     710      16.5464      31.7839
     711      16.5307      31.8620
     712      16.5683      32.0949
     713      16.5964      32.1688
     714      16.5308      31.2989
     715      16.4810      32.0202
     716      16.5520      32.3955
     717      16.6176      32.7614
     718      16.4962      32.5880
     719      16.5937      32.2962
     720      16.6373      32.5448
     721      16.6353      32.0763
     722      16.5748      32.0423
     723      16.6386      32.4366
     724      16.5403      32.0745
     725      16.4947      32.1851
     726      16.5978      32.0385
     727      16.6564      32.3911
     728      16.6571      33.1252
     729      16.6165      32.6454
     730      16.4732      32.6597
     731      16.4937      31.8685
     732      16.5997      31.5877
     733      16.5024      32.1141
     734      16.5487      31.6420
     735      16.5615      32.2820
     736      16.5370      32.2899
     737      16.5239      32.0307
     738      16.6684      32.0853
     739      16.5141      31.6905
     740      16.4512      32.1193
     741      16.5399      32.3527
     742      16.5734      32.0487
     743      16.4798      32.2013
     744      16.5350      32.5538
     745      16.7175      33.3368
     746      16.5601      32.2041
     747      16.6000      31.8877
     748      16.5316      32.1436
     749      16.5305      31.4646
     750      16.5256      31.7502
     751      16.5148      32.1200
     752      16.6771      32.4378
     753      16.6491      31.8261
     754      16.5617      31.3357
     755      16.5850      31.8204
     756      16.7236      31.8786
     757      16.6607      33.0998
     758      16.5926      32.5083
     759      16.5798      32.3133
     760      16.6314      31.6177
     761      16.5690      32.0360
     762      16.4963      32.0125
     763      16.6171      32.1705
     764      16.6880      32.2802
     765      16.5338      32.0267
     766      16.6377      32.7751
     767      16.5041      32.1579
     768      16.5322      32.1889
     769      16.6210      32.9922
     770      16.6166      32.2122
     771      16.5201      32.4625
     772      16.5213      32.3421
     773      16.4466      32.1472
     774      16.4831      32.4105
     775      16.4661      32.3071
     776      16.5591      31.8783
     777      16.6070      32.8280
     778      16.6377      32.3222
     779      16.5473      32.0608
     780      16.5790      32.0157
     781      16.5404      32.2239
     782      16.6660      32.0550
     783      16.7329      32.2113
     784      16.6166      32.0162
     785      16.6563      32.6585
     786      16.5947      32.6412
     787      16.5807      32.2446
     788      16.5119      31.9921
     789      16.6275      32.1474
     790      16.5420      32.3239
     791      16.6431      32.4749
     792      16.5064      32.3876
     793      16.6108      32.0598
     794      16.6505      31.6571
     795      16.6189      32.1480
     796      16.5819      32.0055
     797      16.6803      31.9651
     798      16.5751      32.6500
     799      16.6336      32.9712
     800      16.5998      31.7382
     801      16.4894      31.9936
     802      16.6597      32.7066
     803      16.5634      32.1380
     804      16.5293      31.6757
     805      16.5116      31.6893
     806      16.6366      31.5475
     807      16.5530      31.8142
     808      16.5476      31.8081
     809      16.6016      32.6969
     810      16.6265      32.8286
     811      16.5863      32.2760
     812      16.6174      31.9294
     813      16.6435      32.9721
     814      16.4908      32.3981
     815      16.5146      32.1561
     816      16.6627      32.9519
     817      16.6993      32.6205
     818      16.4940      31.8910
     819      16.5106      31.8212
     820      16.5916      32.2990
     821      16.5968      32.5919
     822      16.6575      32.5513
     823      16.6392      31.7298
     824      16.5906      32.2502
     825      16.5030      31.7303
     826      16.5148      31.5041
     827      16.6348      31.3777
     828      16.6828      32.3728
     829      16.6682      32.7672
     830      16.6084      32.4226
     831      16.5319      31.9747
     832      16.5358      32.0618
     833      16.5978      32.7358
     834      16.5586      31.7760
     835      16.5111      31.9722
     836      16.5527      31.8405
     837      16.5982      32.6969
     838      16.4847      32.2058
     839      16.4876      31.8465
     840      16.5071      31.8491
     841      16.5494      31.6615
     842      16.5720      31.5861
     843      16.5578      32.4402
     844      16.5108      31.5730
     845      16.5527      31.9933
     846      16.6267      32.1554
     847      16.5115      32.4501
     848      16.5364      31.2649
     849      16.5033      31.8934
     850      16.5348      32.3206
     851      16.5053      31.9998
     852      16.4978      31.9368
     853      16.5854      31.9688
     854      16.6322      32.8493
     855      16.6398      32.7183
     856      16.6100      32.0744
     857      16.5872      32.0376
     858      16.7467      32.1538
     859      16.5878      32.6669
     860      16.5513      32.1972
     861      16.5592      32.6547
     862      16.6114      32.5825
     863      16.6171      31.9820
     864      16.7012      31.9941
     865      16.5688      32.2535
     866      16.5863      32.3675
     867      16.5667      32.3513
     868      16.6346      31.9159
     869      16.6015      32.2746
     870      16.5621      31.8542
     871      16.5030      32.3468
     872      16.6651      32.3695
     873      16.6625      31.9878
     874      16.6180      32.6921
     875      16.5379      31.9716
     876      16.5145      31.4476
     877      16.6058      32.5583
     878      16.6806      32.2138
     879      16.6885      32.0852
     880      16.6247      31.0035
     881      16.6248      31.5919
     882      16.6166      31.4774
     883      16.6234      32.4284
     884      16.5896      31.9496
     885      16.6395      32.4942
     886      16.6056      31.3781
     887      16.6713      32.5357
     888      16.5928      32.0424
     889      16.6273      32.6585
     890      16.6240      32.3686
     891      16.6008      31.6432
     892      16.6473      32.5867
     893      16.6336      31.5579
     894      16.5474      31.5093
     895      16.5659      31.2452
     896      16.5091      31.4943
     897      16.5578      32.1789
     898      16.6104      32.6617
     899      16.4928      32.5785
     900      16.5654      32.7939
     901      16.5787      32.5850
     902      16.4373      31.5124
     903      16.5579      32.1079
     904      16.5811      31.4682
     905      16.5713      32.0954
     906      16.4897      31.9911
     907      16.6027      32.5687
     908      16.5744      32.0632
     909      16.5610      32.5865
     910      16.6089      32.8125
     911      16.6718      32.5171
     912      16.5096      31.9990
     913      16.5708      32.2652
     914      16.5580      32.7639
     915      16.5733      32.5385
     916      16.6327      32.3947
     917      16.5688      31.6381
     918      16.6063      32.0691
     919      16.5716      33.0763
     920      16.7017      32.9151
     921      16.5249      32.7022
     922      16.5887      32.8872
     923      16.5277      32.5803
     924      16.6622      32.4492
     925      16.6946      32.7051
     926      16.6889      32.6060
     927      16.5834      31.8253
     928      16.5490      31.8846
     929      16.5932      32.5225
     930      16.6188      32.7983
     931      16.5528      32.6652
     932      16.6286      31.7528
     933      16.6361      32.5756
     934      16.6258      33.1956
     935      16.6469      32.0481
     936      16.6034      31.8273
     937      16.4851      31.0964
     938      16.4919      31.6759
     939      16.5397      31.5709
     940      16.4850      31.9517
     941      16.6717      32.9924
     942      16.6032      31.1757
     943      16.5373      32.4034
     944      16.5428      32.6971
     945      16.5724      31.9162
     946      16.4133      32.4985
     947      16.6061      32.7016
     948      16.5438      32.6590
     949      16.5875      32.4785
     950      16.5331      32.1177
     951      16.4589      32.2444
     952      16.5751      32.8553
     953      16.5159      31.4658
     954      16.5788      32.7697
     955      16.5681      31.7984
     956      16.5269      32.8132
     957      16.5420      32.3253
     958      16.5480      32.4030
     959      16.5084      32.6237
     960      16.6075      32.8346
     961      16.7392      32.7251
     962      16.6335      32.6710
     963      16.5275      31.8678
     964      16.5162      31.6431
     965      16.6161      31.9406
     966      16.6205      32.0978
     967      16.6330      31.8831
     968      16.6660      32.5321
     969      16.6632      33.2019
     970      16.6491      32.4144
     971      16.6038      31.5505
     972      16.5894      32.6221
     973      16.5560      33.3816
     974      16.6533      33.1047
     975      16.6382      33.2970
     976      16.5353      33.0175
     977      16.6579      31.3797
     978      16.6523      32.9654
     979      16.7385      33.3573
     980      16.6888      33.5084
     981      16.5835      33.0385
     982      16.6685      32.5604
     983      16.5746      32.1759
     984      16.5107      32.3993
     985      16.6001      33.2045
     986      16.6082      32.8473
     987      16.5568      32.8193
     988      16.5841      33.2519
     989      16.5690      32.1424
     990      16.4796      32.7087
     991      16.5594      32.7436
     992      16.5663      32.5447
     993      16.6059      32.8574
     994      16.7173      33.7354
     995      16.5338      32.3511
     996      16.5552      31.8817
     997      16.3506      30.9381
     998      16.3948      31.3916
     999      16.5128      32.1671
    1000      16.4785      31.7177
    1001      16.5719      32.3618
    1002      16.5300      32.7273
    1003      16.5793      32.1791
    1004      16.5566      31.6953
    1005      16.5289      32.2360
    1006      16.5819      31.8496
    1007      16.6118      32.2258
    1008      16.7306      32.0179
    1009      16.6444      31.6397
    1010      16.6205      31.7329
    1011      16.5807      31.7941
    1012      16.6234      31.8505
    1013      16.6707      31.6766
    1014      16.6204      31.4483
    1015      16.6173      31.7312
    1016      16.5989      31.8796
    1017      16.5232      31.9954
    1018      16.4993      32.1862
    1019      16.4802      32.1632
    1020      16.6576      32.9673
    1021      16.6022      31.4204
    1022      16.4603      31.9601
    1023      16.5995      33.0750
    1024      16.6004      31.9171
    1025      16.4970      31.5150
    1026      16.5955      32.6255
    1027      16.6058      32.3832
    1028      16.5314      32.2477
    1029      16.6072      31.2832
    1030      16.6542      31.7011
    1031      16.5993      31.5525
    1032      16.5451      31.8576
    1033      16.6047      31.4300
    1034      16.6215      32.4298
    1035      16.6025      31.7440
    1036      16.5818      32.0877
    1037      16.6904      32.0294
    1038      16.5604      31.8362
    1039      16.6771      32.2863
    1040      16.6155      32.4618
    1041      16.6731      32.2061
    1042      16.6103      31.2595
    1043      16.7042      32.6041
    1044      16.5248      31.0808
    1045      16.5812      31.9822
    1046      16.6225      32.4398
    1047      16.6506      33.3578
    1048      16.5611      31.4869
    1049      16.5989      31.2213
    1050      16.6534      32.1048
    1051      16.5256      31.8829
    1052      16.5814      32.0218
    1053      16.5533      31.5575
    1054      16.6566      31.9041
    1055      16.5899      32.7555
    1056      16.5346      32.6863
    1057      16.5793      32.1267
    1058      16.5979      32.1832
    1059      16.6319      31.6593
    1060      16.6805      32.5771
    1061      16.6640      32.5782
    1062      16.6728      32.6831
    1063      16.4719      32.0394
    1064      16.6211      32.2360
    1065      16.7611      33.3610
    1066      16.6534      32.2059
    1067      16.7025      32.5658
    1068      16.5188      31.7144
    1069      16.6383      32.3345
    1070      16.6802      31.8330
    1071      16.7087      32.7545
    1072      16.6139      32.6684
    1073      16.6347      32.2249
    1074      16.6240      31.9571
    1075      16.6366      33.1764
    1076      16.7261      32.0474
    1077      16.6161      31.4788
    1078      16.6766      32.0366
    1079      16.6654      32.5913
    1080      16.6149      32.7368
    1081      16.6835      32.7169
    1082      16.6431      32.4006
    1083      16.6634      32.0905
    1084      16.5547      31.5712
    1085      16.5929      31.8279
    1086      16.5930      32.2480
    1087      16.6909      32.6204
    1088      16.6065      32.4342
    1089      16.7934      32.4953
    1090      16.6001      32.1328
    1091      16.6456      32.6543
    1092      16.6574      32.8706
    1093      16.7249      32.8392
    1094      16.5715      32.4132
    1095      16.6097      32.2479
    1096      16.6583      33.1154
    1097      16.4815      31.7075
    1098      16.5176      31.9026
    1099      16.5584      32.9043
    1100      16.6051      31.6773
    1101      16.6842      32.3096
    1102      16.6254      31.5973
    1103      16.6464      31.4480
    1104      16.6209      32.6991
    1105      16.6608      33.1149
    1106      16.6697      31.6742
    1107      16.5573      31.8794
    1108      16.5599      32.3119
    1109      16.5334      31.7947
    1110      16.5504      32.5707
    1111      16.5735      32.6118
    1112      16.6731      32.4234
    1113      16.4552      31.7381
    1114      16.7074      31.4883
    1115      16.6696      31.3903
    1116      16.6933      32.4715
    1117      16.7685      32.1366
    1118      16.7693      32.7631
    1119      16.5745      32.3754
    1120      16.7322      32.9675
    1121      16.6464      32.2325
    1122      16.5427      32.5683
    1123      16.5559      32.3237
    1124      16.5658      32.1697
    1125      16.5789      31.7573
    1126      16.6907      31.7343
    1127      16.5719      31.0277
    1128      16.6245      32.0716
    1129      16.5468      31.5744
    1130      16.5827      31.5384
    1131      16.4758      32.2813
    1132      16.6522      31.7246
    1133      16.6186      32.7918
    1134      16.6756      32.5857
    1135      16.6317      33.1790
    1136      16.6434      33.0577
    1137      16.5268      32.6496
    1138      16.5407      32.3309
    1139      16.6026      32.2705
    1140      16.6667      31.4786
    1141      16.6426      32.2536
    1142      16.6066      32.0041
    1143      16.6665      32.8185
    1144      16.6578      32.0749
    1145      16.5612      31.9401
    1146      16.5716      31.7552
    1147      16.5853      31.8986
    1148      16.5339      31.3653
    1149      16.6750      32.3511
    1150      16.6053      31.5647
    1151      16.4995      31.0317
    1152      16.5173      30.3691
    1153      16.5046      31.2634
    1154      16.5279      30.6091
    1155      16.6704      31.5742
    1156      16.5879      31.4489
    1157      16.5568      32.7175
    1158      16.5466      31.9971
    1159      16.5607      32.3017
    1160      16.5388      32.4932
    1161      16.5681      32.3966
    1162      16.6782      32.9936
    1163      16.6146      32.8079
    1164      16.7126      32.8978
    1165      16.5513      32.8762
    1166      16.7203      31.2697
    1167      16.5247      32.3313
    1168      16.5640      32.7778
    1169      16.7702      33.0188
    1170      16.6295      31.1823
    1171      16.5893      31.3738
    1172      16.5977      31.9423
    1173      16.4866      31.4733
    1174      16.6746      32.5686
    1175      16.6644      33.0267
    1176      16.6594      32.3168
    1177      16.5104      31.3048
    1178      16.5957      32.3311
    1179      16.6730      32.4338
    1180      16.6789      32.7320
    1181      16.5600      32.9225
    1182      16.5837      32.4546
    1183      16.5650      32.6062
    1184      16.5502      32.2886
    1185      16.6512      32.4586
    1186      16.6295      32.0358
    1187      16.5714      32.5620
    1188      16.5849      31.8370
    1189      16.6523      32.6763
    1190      16.5348      31.9542
    1191      16.5697      31.7797
    1192      16.5104      32.1372
    1193      16.4949      32.2532
    1194      16.6265      32.5244
    1195      16.5947      32.0694
    1196      16.6459      31.8133
    1197      16.7818      32.9276
    1198      16.6535      32.3669
    1199      16.5603      31.7396
    1200      16.6275      31.6931
    1201      16.5838      31.8621
    1202      16.6835      32.7488
    1203      16.6720      32.2434
    1204      16.6552      33.1064
    1205      16.5622      32.2393
    1206      16.6123      32.2566
    1207      16.5768      32.4109
    1208      16.5006      31.7972
    1209      16.5766      31.9224
    1210      16.6163      32.2509
    1211      16.6444      32.0197
    1212      16.5518      32.4953
    1213      16.5915      32.6902
    1214      16.6150      32.3982
    1215      16.6431      33.4301
    1216      16.5499      32.2085
    1217      16.5202      31.6581
    1218      16.6101      32.7068
    1219      16.5305      32.0859
    1220      16.6438      32.5776
    1221      16.5901      32.4902
    1222      16.5896      31.8870
    1223      16.5851      32.2284
    1224      16.5663      32.6039
    1225      16.6988      33.0375
    1226      16.4954      32.1423
    1227      16.6494      32.4154
    1228      16.5929      31.6629
    1229      16.6759      32.6860
    1230      16.6579      32.5249
    1231      16.6069      32.2724
    1232      16.5464      32.4944
    1233      16.5874      32.0592
    1234      16.7074      32.7699
    1235      16.6062      32.1008
    1236      16.5610      31.6144
    1237      16.6755      32.3076
    1238      16.8190      32.8906
    1239      16.6384      32.3547
    1240      16.5951      32.4847
    1241      16.6026      32.6369
    1242      16.7247      33.1320
    1243      16.5377      32.4996
    1244      16.6023      32.2179
    1245      16.6298      32.4180
    1246      16.5620      32.0854
    1247      16.5871      31.8643
    1248      16.7071      32.4189
    1249      16.6337      32.1086
    1250      16.5963      31.9630
    1251      16.5747      31.7911
    1252      16.5396      32.0306
    1253      16.5166      30.8524
    1254      16.7208      33.1788
    1255      16.5216      32.1409
    1256      16.5875      32.3393
    1257      16.5954      31.5130
    1258      16.6050      32.1162
    1259      16.4800      31.8420
    1260      16.6189      32.4516
    1261      16.5604      32.2626
    1262      16.6163      31.2763
    1263      16.5867      31.5382
    1264      16.6302      31.6796
    1265      16.4989      31.5888
    1266      16.6387      32.1109
    1267      16.5587      32.3106
    1268      16.5673      32.2472
    1269      16.6086      32.0717
    1270      16.6098      32.1819
    1271      16.7162      31.7732
    1272      16.6557      31.9339
    1273      16.5941      32.0796
    1274      16.5585      32.2275
    1275      16.6282      32.5585
    1276      16.6624      32.6673
    1277      16.5512      32.7096
    1278      16.7141      32.2605
    1279      16.6305      32.3902
    1280      16.6656      33.3107
    1281      16.6211      31.6358
    1282      16.5692      31.9704
    1283      16.5912      32.3934
    1284      16.5895      32.0761
    1285      16.6389      32.1198
    1286      16.6832      32.4600
    1287      16.7146      32.3325
    1288      16.5347      32.0427
    1289      16.6651      32.0915
    1290      16.5877      32.6775
    1291      16.5623      31.6037
    1292      16.5574      31.3384
    1293      16.4877      32.2996
    1294      16.5896      32.2739
    1295      16.6577      32.7460
    1296      16.5361      31.2358
    1297      16.5604      32.1147
    1298      16.6846      32.6493
    1299      16.5486      32.4365
    1300      16.6606      32.6077
    1301      16.6524      33.0360
    1302      16.5700      32.1990
    1303      16.5003      31.5912
    1304      16.5662      32.2145
    1305      16.6210      32.1377
    1306      16.5747      31.9649
    1307      16.6106      32.8702
    1308      16.7346      33.0366
    1309      16.5735      32.6725
    1310      16.5542      32.1878
    1311      16.6509      32.5581
    1312      16.6379      32.8407
    1313      16.6026      31.9380
    1314      16.6117      31.9474
    1315      16.6515      32.1857
    1316      16.5893      32.6626
    1317      16.6298      32.4580
    1318      16.6357      32.0086
    1319      16.5163      31.1739
    1320      16.5872      32.2992
    1321      16.5450      31.9545
    1322      16.4631      32.2317
    1323      16.4987      32.3563
    1324      16.5147      31.5102
    1325      16.5541      31.9751
    1326      16.6323      32.5965
    1327      16.5606      31.4855
    1328      16.6321      32.4534
    1329      16.6589      32.3836
    1330      16.5607      32.8026
    1331      16.6032      32.1585
    1332      16.6257      32.0499
    1333      16.5149      32.4536
    1334      16.6078      31.6038
    1335      16.6144      32.3805
    1336      16.6652      32.0271
    1337      16.6298      32.1598
    1338      16.6048      32.2060
    1339      16.6268      32.2491
    1340      16.6294      31.6894
    1341      16.7110      32.7174
    1342      16.5639      32.1920
    1343      16.5422      31.8908
    1344      16.5889      32.3016
    1345      16.7632      32.9276
    1346      16.6962      32.1161
    1347      16.6181      32.6983
    1348      16.6712      31.3838
    1349      16.6575      32.5629
    1350      16.6690      31.9414
    1351      16.6839      32.6583
    1352      16.6775      32.0566
    1353      16.5634      32.8150
    1354      16.5642      32.3578
    1355      16.5989      33.5101
    1356      16.6537      32.1419
    1357      16.6302      31.1723
    1358      16.6645      31.8371
    1359      16.6403      32.0147
    1360      16.6696      32.7130
    1361      16.6078      32.7687
    1362      16.6866      32.9129
    1363      16.6700      32.1533
    1364      16.6667      32.0868
    1365      16.6783      32.1827
    1366      16.7055      32.9118
    1367      16.5818      32.0274
    1368      16.6516      32.0362
    1369      16.6969      32.9927
    1370      16.7332      32.8957
    1371      16.5544      31.4742
    1372      16.7051      32.5779
    1373      16.7556      32.8317
    1374      16.7484      32.4743
    1375      16.6691      32.1691
    1376      16.6247      31.3380
    1377      16.6064      32.0589
    1378      16.6211      31.0939
    1379      16.6136      32.3774
    1380      16.7107      32.4571
    1381      16.6342      32.6872
    1382      16.6265      32.2760
    1383      16.6110      31.7299
    1384      16.7296      32.0366
    1385      16.6903      32.0237
    1386      16.6994      32.1996
    1387      16.6372      31.8916
    1388      16.7461      32.0640
    1389      16.6630      31.7081
    1390      16.7125      32.4254
    1391      16.7091      31.7299
    1392      16.5977      31.0648
    1393      16.6756      32.7185
    1394      16.6632      32.3871
    1395      16.6764      31.6616
    1396      16.6134      31.7123
    1397      16.5370      30.9078
    1398      16.6381      31.2938
    1399      16.6860      31.4392
    1400      16.6462      31.2588
    1401      16.5810      31.3294
    1402      16.4683      30.5489
    1403      16.5590      31.1118
    1404      16.5376      31.7008
    1405      16.5451      31.3149
    1406      16.5253      30.7857
    1407      16.6257      31.0618
    1408      16.6171      32.0972
    1409      16.4749      30.7006
    1410      16.7380      31.7353
    1411      16.5165      30.4866
    1412      16.6160      31.0894
    1413      16.6548      31.2745
    1414      16.6259      31.1427
    1415      16.6145      31.0844
    1416      16.6269      30.9677
    1417      16.5341      30.9223
    1418      16.5416      30.6761
    1419      16.5724      31.0058
    1420      16.6766      31.1258
    1421      16.5748      31.1441
    1422      16.5622      31.0752
    1423      16.5436      30.7477
    1424      16.6441      31.0445
    1425      16.6552      31.0214
    1426      16.6256      31.3107
    1427      16.5708      31.2792
    1428      16.6578      31.2920
    1429      16.5921      31.0497
    1430      16.6621      31.0855
    1431      16.6193      32.0736
    1432      16.5703      31.5324
    1433      16.5914      32.1422
    1434      16.5706      31.8073
    1435      16.7396      31.3834
    1436      16.6834      31.4072
    1437      16.6289      31.1992
    1438      16.8067      32.3315
    1439      16.7110      32.2885
    1440      16.6334      31.4379
    1441      16.5111      31.9839
    1442      16.5101      32.1217
    1443      16.5659      32.0750
    1444      16.6235      32.0472
    1445      16.6819      32.6570
    1446      16.6325      31.5862
    1447      16.7348      31.8467
    1448      16.6708      31.1013
    1449      16.6249      32.0030
    1450      16.6367      31.4595
    1451      16.7345      32.7256
    1452      16.7498      33.3346
    1453      16.6868      31.8518
    1454      16.6521      32.2334
    1455      16.6735      32.9633
    1456      16.6962      32.8074
    1457      16.6587      32.5704
    1458      16.6403      32.4782
    1459      16.7060      32.8915
    1460      16.6527      32.1075
    1461      16.6838      32.5937
    1462      16.5891      31.8054
    1463      16.6339      30.8788
    1464      16.4956      30.8842
    1465      16.5755      31.8096
    1466      16.5506      32.0621
    1467      16.6518      31.0110
    1468      16.6201      32.4186
    1469      16.5680      31.6335
    1470      16.5762      30.7949
    1471      16.6082      31.6364
    1472      16.6492      31.5806
    1473      16.6372      31.1555
    1474      16.5854      32.4522
    1475      16.5561      30.7442
    1476      16.6027      31.5880
    1477      16.6906      32.2657
    1478      16.6722      31.5708
    1479      16.7802      33.1590
    1480      16.6872      32.8633
    1481      16.6628      32.5381
    1482      16.6214      32.0537
    1483      16.6662      32.9773
    1484      16.5874      31.6334
    1485      16.5164      31.8532
    1486      16.6301      32.1201
    1487      16.6354      32.2341
    1488      16.5414      32.5808
    1489      16.6323      33.1554
    1490      16.5994      32.3517
    1491      16.5386      32.6296
    1492      16.5333      30.6750
    1493      16.4980      31.1178
    1494      16.6304      31.6066
    1495      16.6343      32.6479
    1496      16.5451      31.1526
    1497      16.5662      32.3354
    1498      16.5527      31.8252
    1499      16.6584      32.7494
    1500      16.5820      31.7183
    1501      16.6384      31.5795
    1502      16.6089      32.5824
    1503      16.4656      30.8432
    1504      16.5508      32.3230
    1505      16.5925      32.2088
    1506      16.6750      32.1947
    1507      16.6615      31.8606
    1508      16.6111      32.3129
    1509      16.6764      31.8879
    1510      16.6720      32.1827
    1511      16.5973      32.2885
    1512      16.6345      32.0033
    1513      16.6011      32.9272
    1514      16.6138      32.0064
    1515      16.5216      31.8238
    1516      16.6368      32.3771
    1517      16.5641      31.6240
    1518      16.5578      32.2612
    1519      16.6361      32.4016
    1520      16.6000      32.2616
    1521      16.6878      32.6138
    1522      16.5888      32.8745
    1523      16.6209      32.2290
    1524      16.5846      32.3662
    1525      16.6877      32.9349
    1526      16.5563      32.4338
    1527      16.6088      32.1325
    1528      16.6599      30.8470
    1529      16.5779      31.1823
    1530      16.5664      31.8537
    1531      16.6109      31.4298
    1532      16.6100      31.6460
    1533      16.5075      32.4879
    1534      16.5767      32.0899
    1535      16.5471      32.1419
    1536      16.6597      32.4994
    1537      16.6011      32.1982
    1538      16.5560      32.3332
    1539      16.5970      32.3704
    1540      16.5674      32.3024
    1541      16.5607      31.9511
    1542      16.6038      32.1454
    1543      16.6937      32.8718
    1544      16.5866      31.5173
    1545      16.4864      31.6903
    1546      16.6062      31.7004
    1547      16.5828      32.3105
    1548      16.6045      31.2814
    1549      16.5847      31.2198
    1550      16.5509      31.6964
    1551      16.5780      32.3704
    1552      16.4908      32.2714
    1553      16.4989      32.7426
    1554      16.5987      32.5520
    1555      16.5115      32.4321
    1556      16.5964      32.5820
    1557      16.5398      31.7879
    1558      16.6755      31.6089
    1559      16.5678      31.8320
    1560      16.6062      32.4200
    1561      16.6269      32.0446
    1562      16.5194      31.1338
    1563      16.6161      32.6188
    1564      16.5330      32.0945
    1565      16.5738      32.7527
    1566      16.5479      32.8359
    1567      16.5896      31.8850
    1568      16.5902      32.3486
    1569      16.6847      32.7123
    1570      16.5497      32.3221
    1571      16.6521      32.2022
    1572      16.5861      31.6121
    1573      16.6206      31.9192
    1574      16.5691      32.3952
    1575      16.5698      32.1290
    1576      16.6277      31.8933
    1577      16.6200      33.0787
    1578      16.6309      33.3604
    1579      16.5520      32.8274
    1580      16.6494      31.6675
    1581      16.6115      31.2174
    1582      16.5791      31.9819
    1583      16.5967      32.6812
    1584      16.5001      32.3498
    1585      16.7072      32.8518
    1586      16.6386      32.2748
    1587      16.6474      32.4499
    1588      16.6155      32.3670
    1589      16.6071      32.8716
    1590      16.4705      32.0269
    1591      16.5545      32.4393
    1592      16.5547      31.9015
    1593      16.5420      31.5405
    1594      16.5952      32.6321
    1595      16.5911      32.4782
    1596      16.5688      32.4381
    1597      16.5745      32.8769
    1598      16.4870      31.9722
    1599      16.5383      32.2198
    1600      16.6360      32.6312
    1601      16.5836      32.2771
    1602      16.5606      32.4176
    1603      16.5709      31.9787
    1604      16.5049      31.9052
    1605      16.5081      31.7764
    1606      16.5763      32.4728
    1607      16.5160      31.7262
    1608      16.4242      32.2258
    1609      16.5235      31.6305
    1610      16.5514      32.1380
    1611      16.6054      32.5163
    1612      16.5426      32.1483
    1613      16.5301      31.8454
    1614      16.5375      32.1005
    1615      16.4599      32.3594
    1616      16.5403      32.7555
    1617      16.6122      32.5953
    1618      16.4954      32.7331
    1619      16.6159      32.3519
    1620      16.5274      32.7010
    1621      16.6182      32.6018
    1622      16.5361      32.3531
    1623      16.6014      31.8465
    1624      16.6948      32.2054
    1625      16.7153      32.6004
    1626      16.6812      31.8699
    1627      16.5764      32.5030
    1628      16.6585      32.3978
    1629      16.6786      32.9530
    1630      16.6629      33.6487
    1631      16.5554      32.4474
    1632      16.5796      32.5386
    1633      16.6724      32.1905
    1634      16.6424      31.9134
    1635      16.5992      31.9218
    1636      16.6285      32.8798
    1637      16.6461      32.7555
    1638      16.6935      31.9969
    1639      16.6171      32.0315
    1640      16.5842      32.0235
    1641      16.5572      32.2866
    1642      16.6794      32.4916
    1643      16.5726      32.5238
    1644      16.7466      33.6742
    1645      16.7163      32.4665
    1646      16.7638      33.5751
    1647      16.7172      32.2356
    1648      16.5808      31.8820
    1649      16.6964      31.1473
    1650      16.6981      32.4545
    1651      16.6322      32.7986
    1652      16.7338      32.9082
    1653      16.5691      31.7572
    1654      16.6469      33.3276
    1655      16.7223      32.2628
    1656      16.6050      31.7524
    1657      16.6415      32.5128
    1658      16.6335      32.4647
    1659      16.6791      33.2354
    1660      16.7248      33.0316
    1661      16.7283      31.7405
    1662      16.6658      32.7983
    1663      16.6731      32.2531
    1664      16.6416      31.9491
    1665      16.5067      30.9758
    1666      16.4949      32.3421
    1667      16.6643      32.3275
    1668      16.5710      32.2665
    1669      16.6445      31.6291
    1670      16.5610      32.3146
    1671      16.5663      31.7630
    1672      16.6718      33.0080
    1673      16.5105      32.3484
    1674      16.6299      32.3027
    1675      16.5244      31.3775
    1676      16.5545      31.0414
    1677      16.5444      32.0888
    1678      16.6076      32.4897
    1679      16.5099      32.4656
    1680      16.5354      32.2205
    1681      16.5565      32.5654
    1682      16.6486      32.6863
    1683      16.5880      32.0092
    1684      16.6285      31.5513
    1685      16.5174      32.4911
    1686      16.6953      32.8719
    1687      16.6627      32.5606
    1688      16.6583      32.0076
    1689      16.5145      31.4779
    1690      16.6693      32.2797
    1691      16.6287      32.2221
    1692      16.5920      33.1332
    1693      16.5958      32.1656
    1694      16.6216      32.8305
    1695      16.5900      32.4548
    1696      16.6655      33.8420
    1697      16.6517      32.3688
    1698      16.6022      33.0968
    1699      16.6450      32.6326
    1700      16.6229      32.0154
    1701      16.6541      32.4837
    1702      16.6304      32.8013
    1703      16.6481      32.1550
    1704      16.6133      31.8643
    1705      16.5773      32.1897
    1706      16.6804      33.3136
    1707      16.6234      32.4282
    1708      16.6038      31.9462
    1709      16.5272      32.1236
    1710      16.6777      31.8972
    1711      16.6375      32.5834
    1712      16.5961      32.5172
    1713      16.6265      32.0613
    1714      16.6158      32.6658
    1715      16.5785      32.3706
    1716      16.6033      32.3965
    1717      16.5533      31.5573
    1718      16.4983      30.8548
    1719      16.6817      31.9649
    1720      16.6599      32.6997
    1721      16.5541      32.6173
    1722      16.6995      32.5877
    1723      16.7049      32.4621
    1724      16.6625      31.8831
    1725      16.7600      32.9790
    1726      16.7062      31.9168
    1727      16.6753      32.8485
    1728      16.6816      32.0558
    1729      16.7120      32.7890
    1730      16.6392      32.2608
    1731      16.5706      32.3122
    1732      16.6357      32.8983
    1733      16.6059      32.6637
    1734      16.5973      32.3513
    1735      16.6462      32.8067
    1736      16.6305      32.5216
    1737      16.6021      31.5264
    1738      16.5746      31.7918
    1739      16.5855      31.2234
    1740      16.6126      31.1830
    1741      16.6117      31.4062
    1742      16.6210      30.3159
    1743      16.5728      31.2941
    1744      16.6488      32.8226
    1745      16.5913      32.5896
    1746      16.6810      32.1578
    1747      16.6322      32.8274
    1748      16.7529      33.3725
    1749      16.6753      32.4710
    1750      16.6777      32.0830
    1751      16.7157      33.1522
    1752      16.6365      31.9350
    1753      16.7671      33.3836
    1754      16.6989      32.2364
    1755      16.6721      32.1305
    1756      16.5958      32.2935
    1757      16.7271      32.8959
    1758      16.5332      32.4669
    1759      16.6237      32.3766
    1760      16.6817      32.7770
    1761      16.5648      32.6549
    1762      16.5793      32.7713
    1763      16.6096      32.7832
    1764      16.7587      32.2101
    1765      16.6324      32.4360
    1766      16.6880      32.3855
    1767      16.6490      32.4947
    1768      16.6899      32.8315
    1769      16.6544      32.5486
    1770      16.6102      32.8080
    1771      16.5678      32.5621
    1772      16.5845      31.9039
    1773      16.6041      32.6599
    1774      16.5799      32.8381
    1775      16.6729      32.1714
    1776      16.6799      32.5649
    1777      16.7184      32.5373
    1778      16.5999      32.4414
    1779      16.5333      32.5560
    1780      16.6342      33.0650
    1781      16.6135      33.1338
    1782      16.6260      32.6617
    1783      16.6200      32.6994
    1784      16.6291      32.6633
    1785      16.5629      33.0758
    1786      16.5632      32.1852
    1787      16.5715      32.2073
    1788      16.6723      33.0332
    1789      16.6449      31.8977
    1790      16.6039      31.6576
    1791      16.6843      32.2932
    1792      16.5605      32.7174
    1793      16.6209      32.1325
    1794      16.5784      32.5026
    1795      16.4821      32.2723
    1796      16.6557      32.9574
    1797      16.6917      32.7287
    1798      16.6552      33.2963
    1799      16.5719      32.8721
    1800      16.5492      32.8902
    1801      16.5765      32.3220
    1802      16.5293      33.1654
    1803      16.6294      32.8845
    1804      16.6345      33.2008
    1805      16.7087      32.9655
    1806      16.6379      32.1566
    1807      16.6171      32.3533
    1808      16.6624      32.8876
    1809      16.6582      33.3153
    1810      16.6674      32.0864
    1811      16.5361      32.0817
    1812      16.6006      31.7812
    1813      16.6463      32.7531
    1814      16.7111      32.5672
    1815      16.6663      33.4696
    1816      16.6348      32.5718
    1817      16.5849      33.1448
    1818      16.6086      32.0436
    1819      16.5153      32.0528
    1820      16.5358      32.7754
    1821      16.7102      32.4036
    1822      16.6513      32.3201
    1823      16.5694      32.5842
    1824      16.6334      32.4252
    1825      16.6633      32.9809
    1826      16.5668      31.7619
    1827      16.6857      32.2417
    1828      16.5617      32.1432
    1829      16.5916      32.2137
    1830      16.5688      32.0213
    1831      16.6298      32.1447
    1832      16.7147      32.6640
    1833      16.5316      31.7656
    1834      16.5512      32.6050
    1835      16.6120      31.9364
    1836      16.6474      32.3440
    1837      16.6487      31.9610
    1838      16.6557      32.6089
    1839      16.6264      32.6656
    1840      16.6419      32.3488
    1841      16.6631      32.4906
    1842      16.6676      32.5584
    1843      16.6396      31.2807
    1844      16.6222      31.8534
    1845      16.5958      32.4917
    1846      16.5925      32.1699
    1847      16.6079      32.5556
    1848      16.6268      32.2936
    1849      16.7523      32.5491
    1850      16.5969      32.3034
    1851      16.5452      32.2987
    1852      16.5998      32.5318
    1853      16.5716      31.7907
    1854      16.6288      32.4270
    1855      16.6407      32.5633
    1856      16.6015      32.9375
    1857      16.6269      32.0395
    1858      16.6392      32.0997
    1859      16.6345      31.8546
    1860      16.5869      31.5765
    1861      16.6223      31.9468
    1862      16.6028      32.5489
    1863      16.5432      32.7045
    1864      16.5232      32.3207
    1865      16.7021      32.6932
    1866      16.6461      32.7098
    1867      16.5481      32.4596
    1868      16.5779      32.5883
    1869      16.5718      32.1175
    1870      16.5298      31.9283
    1871      16.6193      32.6945
    1872      16.5809      32.0301
    1873      16.6694      31.7211
    1874      16.5328      32.1474
    1875      16.5921      32.4324
    1876      16.5174      32.2705
    1877      16.4292      32.2353
    1878      16.6168      31.7853
    1879      16.5806      32.0319
    1880      16.6440      32.4593
    1881      16.6694      31.9823
    1882      16.5992      32.6692
    1883      16.6155      32.5072
    1884      16.6072      32.8552
    1885      16.7435      32.3901
    1886      16.6054      32.5409
    1887      16.6586      32.5164
    1888      16.7095      32.2891
    1889      16.6119      32.6217
    1890      16.5293      31.8107
    1891      16.6165      32.0537
    1892      16.5186      31.7995
    1893      16.7038      32.4368
    1894      16.6045      31.9740
    1895      16.5598      32.0302
    1896      16.5020      32.1944
    1897      16.4931      32.0991
    1898      16.4331      32.6205
    1899      16.4133      31.7175
    1900      16.5806      32.1563
    1901      16.4767      31.6812
    1902      16.5811      32.3197
    1903      16.6913      32.0639
    1904      16.6042      32.7657
    1905      16.5998      32.3778
    1906      16.5451      31.7678
    1907      16.5232      32.0771
    1908      16.3979      32.6378
    1909      16.4954      32.3452
    1910      16.5508      31.6993
    1911      16.5216      31.6306
    1912      16.5849      31.5961
    1913      16.5931      32.1195
    1914      16.5845      31.8963
    1915      16.5031      31.3149
    1916      16.5267      31.8147
    1917      16.4864      32.0319
    1918      16.6436      32.7924
    1919      16.4775      32.1320
    1920      16.5841      32.5635
    1921      16.4744      30.4050
    1922      16.6146      31.4341
    1923      16.5502      31.8421
    1924      16.4700      31.5931
    1925      16.6006      32.7556
    1926      16.5409      32.6308
    1927      16.6072      32.7425
    1928      16.5858      32.5024
    1929      16.5226      31.3551
    1930      16.6317      32.2749
    1931      16.6459      32.5037
    1932      16.5929      33.1981
    1933      16.6413      32.7139
    1934      16.6604      33.1147
    1935      16.5584      31.9769
    1936      16.6054      32.0858
    1937      16.5445      32.5046
    1938      16.7384      32.5865
    1939      16.6131      33.0898
    1940      16.6285      32.9697
    1941      16.6521      33.1994
    1942      16.5624      31.5592
    1943      16.4971      32.6112
    1944      16.6416      32.9133
    1945      16.6093      32.0917
    1946      16.6598      32.6497
    1947      16.6159      32.4635
    1948      16.5407      32.0132
    1949      16.5931      32.5641
    1950      16.5021      31.8791
    1951      16.6007      32.3380
    1952      16.5290      31.4744
    1953      16.6362      32.6784
    1954      16.7084      32.1147
    1955      16.6692      32.1177
    1956      16.6218      32.1931
    1957      16.5572      32.5466
    1958      16.6950      33.3534
    1959      16.7137      32.9341
    1960      16.5720      32.5339
    1961      16.5954      32.0118
    1962      16.6794      32.5533
    1963      16.7240      33.0119
    1964      16.5825      32.5956
    1965      16.5971      32.6685
    1966      16.5987      32.2746
    1967      16.5872      32.4947
    1968      16.5518      33.0484
    1969      16.6492      31.3621
    1970      16.6118      32.7918
    1971      16.5768      32.5436
    1972      16.5673      32.7189
    1973      16.7798      33.4068
    1974      16.7012      33.5746
    1975      16.6216      32.8839
    1976      16.6701      32.4437
    1977      16.7291      32.8473
    1978      16.6432      32.0726
    1979      16.6026      32.3329
    1980      16.6850      32.6621
    1981      16.6567      32.3490
    1982      16.5785      31.9739
    1983      16.6337      32.0922
    1984      16.6278      31.9246
    1985      16.5902      32.4872
    1986      16.7522      32.7703
    1987      16.6259      31.7702
    1988      16.6011      31.4404
    1989      16.5365      31.7378
    1990      16.6822      31.9198
    1991      16.6614      32.2082
    1992      16.6580      32.2807
    1993      16.5915      31.4774
    1994      16.5806      31.8794
    1995      16.7469      33.1092
    1996      16.5231      32.6167
    1997      16.7246      32.8054
    1998      16.6127      31.9939
    1999      16.6471      31.5652
    2000      16.6089      32.1069
    2001      16.5383      31.9184
    2002      16.5841      31.8327
    2003      16.5746      32.1284
    2004      16.6890      31.5638
    2005      16.6778      32.4735
    2006      16.6659      32.2898
    2007      16.6379      32.4136
    2008      16.6533      32.8444
    2009      16.6894      32.1110
    2010      16.6053      32.8149
    2011      16.6816      32.5313
    2012      16.6680      32.8199
    2013      16.6387      32.8182
    2014      16.6492      32.6320
    2015      16.7043      32.4475
    2016      16.6108      32.7946
    2017      16.6385      32.8996
    2018      16.7695      32.8148
    2019      16.6114      32.4516
    2020      16.6796      32.7339
    2021      16.5725      32.7264
    2022      16.6278      32.1345
    2023      16.5998      32.7428
    2024      16.6518      32.4059
    2025      16.6816      32.9871
    2026      16.5405      32.4893
    2027      16.5811      32.1533
    2028      16.6675      32.9676
    2029      16.6633      32.2938
    2030      16.6090      33.0412
    2031      16.5737      32.5794
    2032      16.5837      32.3613
    2033      16.5872      31.9664
    2034      16.6176      32.3703
    2035      16.5485      32.0442
    2036      16.7038      32.9456
    2037      16.5629      31.3042
    2038      16.6005      31.9535
    2039      16.6943      32.5238
    2040      16.5885      32.2714
    2041      16.5396      32.5401
    2042      16.6186      32.1390
    2043      16.7071      32.4462
    2044      16.6364      31.9637
    2045      16.5983      32.5243
    2046      16.5190      31.5985
    2047      16.6380      32.6248
    2048      16.7121      32.8995
    2049      16.4771      32.5007
    2050      16.6082      32.0854
    2051      16.6024      32.3198
    2052      16.5673      32.4845
    2053      16.5768      32.5456
    2054      16.6133      31.6849
    2055      16.5154      31.8989
    2056      16.5472      31.3121
    2057      16.5447      32.3193
    2058      16.5465      32.2644
    2059      16.6113      32.9358
    2060      16.6165      32.3416
    2061      16.6659      32.5850
    2062      16.5959      31.8814
    2063      16.6047      32.1952
    2064      16.6484      32.4770
    2065      16.6840      32.3576
    2066      16.5375      32.8936
    2067      16.6268      31.5883
    2068      16.6405      31.8400
    2069      16.5973      32.5091
    2070      16.5752      32.4323
    2071      16.6340      32.0096
    2072      16.5710      33.1436
    2073      16.6140      32.2860
    2074      16.6318      33.0614
    2075      16.7133      32.0296
    2076      16.5868      32.6312
    2077      16.5774      32.6845
    2078      16.6949      32.2845
    2079      16.6030      32.8620
    2080      16.7031      33.1229
    2081      16.5541      32.3448
    2082      16.7171      32.6948
    2083      16.6048      31.0868
    2084      16.5667      32.3895
    2085      16.5838      32.0899
    2086      16.6077      33.1255
    2087      16.5891      32.5208
    2088      16.6054      32.4746
    2089      16.6289      32.2531
    2090      16.6754      32.5637
    2091      16.6386      32.2517
    2092      16.6384      32.6280
    2093      16.7117      32.6945
    2094      16.6980      32.6381
    2095      16.6297      32.3001
    2096      16.7806      32.4796
    2097      16.6243      32.6285
    2098      16.6715      32.3601
    2099      16.6619      32.6371
    2100      16.8161      32.2324
    2101      16.6659      31.8162
    2102      16.5916      32.0938
    2103      16.7803      32.5264
    2104      16.7034      31.6291
    2105      16.8161      31.9629
    2106      16.7293      32.1890
    2107      16.7231      32.1385
    2108      16.7437      32.4961
    2109      16.7731      31.7130
    2110      16.6776      32.1509
    2111      16.6778      32.6006
    2112      16.6874      32.7451
    2113      16.7154      32.1339
    2114      16.6515      32.6236
    2115      16.7044      33.2277
    2116      16.6923      32.8367
    2117      16.7578      32.2441
    2118      16.7249      32.9409
    2119      16.6803      32.5512
    2120      16.5932      32.0859
    2121      16.7078      32.6713
    2122      16.6682      32.1778
    2123      16.7234      32.0002
    2124      16.6769      32.3333
    2125      16.7160      32.5396
    2126      16.6433      31.8612
    2127      16.7428      32.7052
    2128      16.6598      32.3798
    2129      16.5883      31.9032
    2130      16.5648      31.6580
    2131      16.5471      32.1145
    2132      16.5903      31.9365
    2133      16.7251      32.1670
    2134      16.6771      32.0244
    2135      16.6034      31.3687
    2136      16.6301      31.8038
    2137      16.6276      31.8927
    2138      16.6017      31.6015
    2139      16.7069      32.3095
    2140      16.6307      32.4511
    2141      16.6587      31.6186
    2142      16.6208      31.7237
    2143      16.6457      32.1357
    2144      16.7106      32.7412
    2145      16.5803      32.3951
    2146      16.5931      31.8853
    2147      16.7056      32.6849
    2148      16.7258      32.5388
    2149      16.6238      32.8614
    2150      16.5581      31.3535
    2151      16.6285      31.5373
    2152      16.6067      32.3325
    2153      16.4648      31.9271
    2154      16.6156      32.8453
    2155      16.7154      33.1416
    2156      16.6517      33.0285
    2157      16.6358      32.8292
    2158      16.6289      32.8650
    2159      16.6841      32.5888
    2160      16.6139      31.9719
    2161      16.6296      32.1003
    2162      16.5472      32.0282
    2163      16.6942      32.4056
    2164      16.6422      32.3175
    2165      16.6396      32.6993
    2166      16.5766      32.2617
    2167      16.5995      31.3006
    2168      16.6037      32.2803
    2169      16.5430      32.2088
    2170      16.5894      32.3909
    2171      16.6759      31.8201
    2172      16.5725      31.8053
    2173      16.5222      31.9454
    2174      16.6272      32.5937
    2175      16.5531      32.6924
    2176      16.6112      32.9598
    2177      16.6747      32.6653
    2178      16.7460      33.3487
    2179      16.6604      32.6703
    2180      16.6295      32.1233
    2181      16.6632      31.4516
    2182      16.6728      31.5568
    2183      16.5898      31.8212
    2184      16.6461      31.4926
    2185      16.5686      31.5981
    2186      16.6084      32.3868
    2187      16.7198      32.9676
    2188      16.5558      32.6897
    2189      16.6594      32.2165
    2190      16.6782      32.0400
    2191      16.6281      31.6495
    2192      16.6172      31.1097
    2193      16.6526      31.5326
    2194      16.4990      30.9796
    2195      16.4801      30.8945
    2196      16.5289      31.4540
    2197      16.6706      31.5423
    2198      16.6048      30.9692
    2199      16.6211      32.2192
    2200      16.5751      31.9608
    2201      16.6368      32.0885
    2202      16.6454      31.4356
    2203      16.4443      30.9199
    2204      16.5828      31.2174
    2205      16.6580      32.0017
    2206      16.5092      31.2919
    2207      16.5806      31.3696
    2208      16.6064      31.7970
    2209      16.7498      31.9496
    2210      16.6425      31.1093
    2211      16.6869      31.3768
    2212      16.6191      31.2443
    2213      16.6455      31.1209
    2214      16.6930      31.2098
    2215      16.6495      31.1178
    2216      16.6710      31.2648
    2217      16.5959      30.9368
    2218      16.7072      31.1121
    2219      16.6639      31.2939
    2220      16.7061      30.7574
    2221      16.6577      30.7358
    2222      16.6276      31.2717
    2223      16.6139      31.0979
    2224      16.6580      31.6778
    2225      16.5828      31.3486
    2226      16.5402      31.5845
    2227      16.6568      31.6601
    2228      16.5781      31.8424
    2229      16.5045      31.5495
    2230      16.6685      31.9203
    2231      16.6268      30.7992
    2232      16.6097      31.6955
    2233      16.6391      31.9101
    2234      16.6195      31.3940
    2235      16.6661      31.8189
    2236      16.6124      31.8589
    2237      16.5468      32.2895
    2238      16.5330      31.3829
    2239      16.5751      32.4994
    2240      16.5388      32.4340
    2241      16.5376      31.8811
    2242      16.5551      31.9604
    2243      16.6237      32.3058
    2244      16.6802      32.7351
    2245      16.6507      32.3918
    2246      16.5120      32.2766
    2247      16.6014      32.0764
    2248      16.5685      31.7241
    2249      16.5170      31.4357
    2250      16.5722      30.7282
    2251      16.6022      31.9709
    2252      16.7429      31.7779
    2253      16.6646      31.7395
    2254      16.5978      32.0528
    2255      16.5222      32.3416
    2256      16.6448      33.0563
    2257      16.5783      32.5781
    2258      16.6231      32.7996
    2259      16.6456      32.3228
    2260      16.6095      32.3323
    2261      16.6509      32.5208
    2262      16.6833      32.4561
    2263      16.6918      32.8264
    2264      16.5788      32.1823
    2265      16.5902      31.7991
    2266      16.6400      32.2647
    2267      16.6851      32.6163
    2268      16.6589      32.3835
    2269      16.6208      31.9913
    2270      16.6013      32.0123
    2271      16.5677      31.4963
    2272      16.6455      31.9030
    2273      16.6480      32.1143
    2274      16.5851      31.7863
    2275      16.5298      31.9952
    2276      16.6418      32.3990
    2277      16.6532      31.4808
    2278      16.6515      32.3844
    2279      16.6326      32.7167
    2280      16.7465      33.2187
    2281      16.8026      32.9610
    2282      16.5780      32.6705
    2283      16.5759      31.5808
    2284      16.5426      32.3801
    2285      16.6617      32.4930
    2286      16.5424      32.0346
    2287      16.5107      32.3933
    2288      16.5028      32.8172
    2289      16.5601      31.7648
    2290      16.5968      31.7406
    2291      16.6386      32.3217
    2292      16.4917      31.6475
    2293      16.5849      32.2559
    2294      16.6580      31.6865
    2295      16.7157      32.0574
    2296      16.5887      32.6896
    2297      16.5703      31.8086
    2298      16.5235      32.5299
    2299      16.6571      33.2132
    2300      16.5505      31.7691
    2301      16.6534      31.7981
    2302      16.5167      32.2938
    2303      16.5342      32.2142
    2304      16.5856      32.0266
    2305      16.5607      32.2884
    2306      16.5627      31.8023
    2307      16.5640      32.7810
    2308      16.5851      32.3241
    2309      16.5207      32.2427
    2310      16.6836      32.5190
    2311      16.5364      31.4818
    2312      16.6461      32.3187
    2313      16.5807      32.6266
    2314      16.5393      32.4780
    2315      16.6051      32.1635
    2316      16.5495      32.1191
    2317      16.6123      32.5070
    2318      16.6313      32.5652
    2319      16.5358      31.2588
    2320      16.5778      32.0029
    2321      16.6370      32.5812
    2322      16.6191      32.3506
    2323      16.6134      32.8911
    2324      16.5719      30.3723
    2325      16.6298      31.5528
    2326      16.6231      32.8162
    2327      16.6113      32.7463
    2328      16.6316      31.8475
    2329      16.5252      32.2769
    2330      16.5902      31.7538
    2331      16.5536      32.6421
    2332      16.5905      31.7170
    2333      16.6105      31.9252
    2334      16.6131      32.6084
    2335      16.6498      31.7571
    2336      16.4853      30.9423
    2337      16.5506      32.1168
    2338      16.5861      33.1165
    2339      16.4866      33.0798
    2340      16.5283      32.4132
    2341      16.6636      33.2603
    2342      16.5237      32.5268
    2343      16.6021      32.4166
    2344      16.6021      31.7138
    2345      16.5008      31.7508
    2346      16.5824      32.6771
    2347      16.5933      31.3529
    2348      16.5364      32.4428
    2349      16.6084      32.5963
    2350      16.5581      31.7401
    2351      16.5902      31.1074
    2352      16.6761      32.5752
    2353      16.5246      31.4885
    2354      16.6329      31.6270
    2355      16.6139      32.2926
    2356      16.5564      32.7928
    2357      16.5668      32.1920
    2358      16.5538      32.3706
    2359      16.4398      31.6649
    2360      16.4832      31.8548
    2361      16.5461      32.4242
    2362      16.6657      31.1067
    2363      16.6424      31.4751
    2364      16.5900      31.2862
    2365      16.6172      32.4931
    2366      16.5545      32.0158
    2367      16.5798      31.6182
    2368      16.6979      31.7518
    2369      16.5596      31.9960
    2370      16.5555      31.5711
    2371      16.6986      31.2930
    2372      16.5394      31.5951
    2373      16.5522      31.9310
    2374      16.5964      32.6949
    2375      16.5352      31.0408
    2376      16.5618      32.3342
    2377      16.5609      32.6858
    2378      16.6904      32.5736
    2379      16.6684      32.4411
    2380      16.6000      31.6992
    2381      16.6488      32.6953
    2382      16.6209      32.5780
    2383      16.7137      32.3513
    2384      16.6589      31.5884
    2385      16.6606      32.4024
    2386      16.5798      32.6216
    2387      16.6655      32.6678
    2388      16.5961      31.8135
    2389      16.6311      33.1065
    2390      16.6170      32.4641
    2391      16.7449      33.1207
    2392      16.6044      32.4313
    2393      16.6122      32.4871
    2394      16.7344      33.3126
    2395      16.7907      33.7155
    2396      16.6748      33.2346
    2397      16.6944      33.1705
    2398      16.7053      31.5990
    2399      16.6074      31.5068
    2400      16.6065      32.1729
    2401      16.6757      32.8302
    2402      16.6594      32.6104
    2403      16.6467      32.6575
    2404      16.5863      32.7002
    2405      16.8081      32.9861
    2406      16.5943      32.7611
    2407      16.6196      32.5797
    2408      16.5530      32.5408
    2409      16.6388      32.3426
    2410      16.6468      32.2029
    2411      16.6301      31.8089
    2412      16.6489      32.3967
    2413      16.6152      32.4584
    2414      16.6277      32.6627
    2415      16.6423      32.5485
    2416      16.6119      32.6679
    2417      16.6334      32.2850
    2418      16.6296      32.5923
    2419      16.5566      31.8000
    2420      16.6443      32.2635
    2421      16.5690      32.5709
    2422      16.7473      32.2834
    2423      16.6628      32.1454
    2424      16.5968      32.7063
    2425      16.5733      32.1635
    2426      16.6458      32.4917
    2427      16.6871      32.5879
    2428      16.6262      32.1580
    2429      16.5288      32.2231
    2430      16.5166      32.5161
    2431      16.6071      32.9752
    2432      16.6487      32.8347
    2433      16.5578      32.3745
    2434      16.7338      32.7503
    2435      16.5056      32.5152
    2436      16.6093      32.4343
    2437      16.5956      32.4955
    2438      16.5919      32.6337
    2439      16.5911      31.7980
    2440      16.6333      32.7316
    2441      16.6027      32.2517
    2442      16.5340      31.4381
    2443      16.6013      32.1641
    2444      16.6498      32.7619
    2445      16.6018      32.5624
    2446      16.6931      32.4780
    2447      16.6719      31.6307
    2448      16.5255      31.9325
    2449      16.6606      32.7594
    2450      16.6071      31.8357
    2451      16.5290      31.4424
    2452      16.6132      31.7705
    2453      16.7272      31.9708
    2454      16.6466      31.1996
    2455      16.7038      31.6575
    2456      16.7500      31.5753
    2457      16.6514      31.8483
    2458      16.5966      31.7905
    2459      16.5236      30.7627
    2460      16.6251      31.8164
    2461      16.5986      32.0144
    2462      16.5563      31.7885
    2463      16.5506      31.7776
    2464      16.6143      31.6327
    2465      16.6460      31.4229
    2466      16.5472      32.3268
    2467      16.6216      31.7613
    2468      16.7000      32.5340
    2469      16.6112      32.2740
    2470      16.7403      32.9002
    2471      16.6285      32.4687
    2472      16.6305      31.8389
    2473      16.6386      31.8281
    2474      16.6155      31.9958
    2475      16.5852      31.7697
    2476      16.6517      32.2467
    2477      16.6899      32.3603
    2478      16.6052      32.0434
    2479      16.5661      31.9739
    2480      16.6157      31.8473
    2481      16.5766      32.2545
    2482      16.5786      32.2823
    2483      16.5952      32.9137
    2484      16.5596      32.2358
    2485      16.7082      32.5158
    2486      16.6475      32.1621
    2487      16.5901      32.4188
    2488      16.6166      31.9218
    2489      16.6099      31.6868
    2490      16.6729      32.3835
    2491      16.6362      32.7151
    2492      16.6256      32.4026
    2493      16.6685      32.1112
    2494      16.6108      32.5672
    2495      16.5659      31.5444
    2496      16.6212      32.0763
    2497      16.6417      32.0706
    2498      16.4409      31.4657
    2499      16.6411      32.2972
    2500      16.5592      31.6100
    2501      16.6712      32.3390
    2502      16.5804      31.4670
    2503      16.6117      32.3790
    2504      16.6239      32.3361
    2505      16.6487      32.6646
    2506      16.5546      32.1570
    2507      16.5356      32.2195
    2508      16.5236      32.1978
    2509      16.5151      32.9342
    2510      16.5098      32.2067
    2511      16.5197      31.5043
    2512      16.6514      31.8294
    2513      16.7131      32.2884
    2514      16.5904      31.5304
    2515      16.5936      32.0978
    2516      16.6017      32.3758
    2517      16.6286      32.2681
    2518      16.4946      31.9667
    2519      16.5363      32.0537
    2520      16.6316      31.7793
    2521      16.6284      32.4963
    2522      16.7207      32.8688
    2523      16.6978      32.9166
    2524      16.6193      31.9878
    2525      16.7305      31.9976
    2526      16.6239      31.7328
    2527      16.5713      31.2100
    2528      16.6917      31.9042
    2529      16.5912      31.9163
    2530      16.5278      32.7306
    2531      16.5370      32.1350
    2532      16.5675      32.1363
    2533      16.5620      31.8558
    2534      16.5860      31.5344
    2535      16.6256      31.7829
    2536      16.6064      32.6039
    2537      16.5197      31.8924
    2538      16.7129      32.9730
    2539      16.5493      31.3209
    2540      16.6134      32.2479
    2541      16.6377      32.8241
    2542      16.5821      32.2174
    2543      16.5663      32.4243
    2544      16.6342      32.6250
    2545      16.7336      32.0012
    2546      16.5993      32.2766
    2547      16.6524      32.1415
    2548      16.5927      32.6997
    2549      16.7628      32.6670
    2550      16.6527      32.4101
    2551      16.6203      32.6090
    2552      16.7059      32.9740
    2553      16.6282      32.0286
    2554      16.6945      32.5532
    2555      16.6181      32.6945
    2556      16.6069      32.4331
    2557      16.6241      32.1239
    2558      16.6176      32.3136
    2559      16.5735      32.7799
    2560      16.4595      31.5316
    2561      16.6029      31.8959
    2562      16.6393      32.1141
    2563      16.6590      33.0489
    2564      16.6870      32.0099
    2565      16.6479      33.2975
    2566      16.6455      32.4616
    2567      16.6543      32.2970
    2568      16.5353      31.2594
    2569      16.5874      32.7669
    2570      16.5587      31.7094
    2571      16.6512      32.8044
    2572      16.7016      33.1706
    2573      16.5104      31.5803
    2574      16.6120      32.6519
    2575      16.6360      32.3427
    2576      16.6709      31.7025
    2577      16.6407      32.2983
    2578      16.5928      31.6750
    2579      16.6076      31.6245
    2580      16.5904      32.6092
    2581      16.6939      32.3982
    2582      16.6398      31.8857
    2583      16.6134      31.6810
    2584      16.6800      32.5490
    2585      16.5626      32.7277
    2586      16.6576      32.0913
    2587      16.6093      32.8902
    2588      16.5712      32.3752
    2589      16.5677      32.7379
    2590      16.7179      32.8731
    2591      16.6087      31.9214
    2592      16.4624      31.1637
    2593      16.5087      31.6585
    2594      16.5700      31.9164
    2595      16.6082      31.8843
    2596      16.5384      32.1162
    2597      16.5355      31.8561
    2598      16.6608      32.7440
    2599      16.5749      32.2067
    2600      16.6215      32.1143
    2601      16.6103      32.6745
    2602      16.6551      32.0905
    2603      16.6192      31.3103
    2604      16.5812      31.9419
    2605      16.6109      31.9588
    2606      16.6092      32.0538
    2607      16.6404      32.4666
    2608      16.5670      32.0218
    2609      16.6482      31.9022
    2610      16.6694      32.5049
    2611      16.5884      32.5088
    2612      16.6234      32.1432
    2613      16.5389      32.1179
    2614      16.6331      32.1967
    2615      16.5674      32.6225
    2616      16.5431      32.7012
    2617      16.6418      32.2761
    2618      16.5607      31.6800
    2619      16.5929      31.6674
    2620      16.6109      32.4401
    2621      16.6949      32.7678
    2622      16.5741      32.3914
    2623      16.7450      32.4387
    2624      16.6019      32.3835
    2625      16.5857      32.7540
    2626      16.5417      31.4917
    2627      16.5746      31.8536
    2628      16.4556      31.8400
    2629      16.5832      32.3523
    2630      16.5669      32.7506
    2631      16.6865      32.0976
    2632      16.6844      32.3985
    2633      16.6368      32.0531
    2634      16.6103      32.3093
    2635      16.7222      32.7228
    2636      16.5569      31.8202
    2637      16.6193      32.3278
    2638      16.6187      32.5998
    2639      16.6084      31.2773
    2640      16.6774      33.0174
    2641      16.6016      32.5254
    2642      16.7044      32.3017
    2643      16.6348      32.9193
    2644      16.5850      31.6448
    2645      16.4660      31.8527
    2646      16.6737      31.5469
    2647      16.6296      32.4086
    2648      16.6322      31.6407
    2649      16.6704      32.7926
    2650      16.6042      32.6260
    2651      16.5729      32.0673
    2652      16.6497      32.7461
    2653      16.6180      32.0011
    2654      16.6052      32.2549
    2655      16.6558      32.1500
    2656      16.6641      32.8804
    2657      16.6537      32.6095
    2658      16.4273      31.9500
    2659      16.5867      32.2255
    2660      16.6698      32.5960
    2661      16.6256      31.8380
    2662      16.6299      31.7731
    2663      16.7643      32.8330
    2664      16.6511      32.5494
    2665      16.5883      32.6394
    2666      16.6029      32.4795
    2667      16.6069      32.2106
    2668      16.6662      32.3908
    2669      16.6902      31.8657
    2670      16.6778      31.9542
    2671      16.6330      32.1392
    2672      16.6047      31.9933
    2673      16.6415      31.5783
    2674      16.6259      32.6495
    2675      16.6034      32.3851
    2676      16.6066      32.0729
    2677      16.6085      32.2895
    2678      16.6610      32.0235
    2679      16.7320      32.9551
    2680      16.6442      32.4571
    2681      16.5960      31.9109
    2682      16.6658      32.2063
    2683      16.7189      33.2466
    2684      16.5607      31.6389
    2685      16.5853      31.3444
    2686      16.5546      32.1470
    2687      16.7007      31.6009
    2688      16.5139      31.0429
    2689      16.6928      32.0601
    2690      16.5537      31.2264
    2691      16.6076      32.0903
    2692      16.6554      31.4868
    2693      16.6494      31.1467
    2694      16.6696      31.5226
    2695      16.6799      31.4100
    2696      16.5791      31.1208
    2697      16.5912      31.1598
    2698      16.6045      31.5756
    2699      16.5850      31.2146
    2700      16.5940      32.2738
    2701      16.5648      32.0859
    2702      16.5869      31.8110
    2703      16.5099      30.8486
    2704      16.5830      31.6016
    2705      16.6046      31.5091
    2706      16.6071      31.9283
    2707      16.5884      31.6920
    2708      16.6120      32.9606
    2709      16.5912      32.1760
    2710      16.7242      32.7070
    2711      16.6069      32.1961
    2712      16.5618      32.4476
    2713      16.7143      31.9116
    2714      16.5926      32.7392
    2715      16.6754      32.8956
    2716      16.5754      31.8774
    2717      16.5831      31.2070
    2718      16.4798      31.6463
    2719      16.4108      30.7936
    2720      16.6392      31.8528
    2721      16.5616      31.4926
    2722      16.6651      31.8462
    2723      16.6557      31.3824
    2724      16.6236      31.4190
    2725      16.5944      31.3335
    2726      16.5970      31.8841
    2727      16.6477      32.1800
    2728      16.6935      31.9280
    2729      16.6092      31.4271
    2730      16.7248      31.7572
    2731      16.5630      31.8506
    2732      16.6264      32.2285
    2733      16.6533      32.7724
    2734      16.6577      31.8404
    2735      16.5562      31.9454
    2736      16.7136      31.7314
    2737      16.5545      31.3808
    2738      16.6326      31.7800
    2739      16.7087      32.1719
    2740      16.6695      32.2091
    2741      16.6393      32.6680
    2742      16.6402      33.2118
    2743      16.6391      32.8780
    2744      16.6321      32.5261
    2745      16.5815      32.7165
    2746      16.5413      32.6455
    2747      16.5518      32.4638
    2748      16.4283      32.0589
    2749      16.5453      32.4003
    2750      16.6528      32.2019
    2751      16.6084      32.9782
    2752      16.6370      32.4424
    2753      16.5576      32.5098
    2754      16.6751      32.2785
    2755      16.7046      33.0872
    2756      16.6156      32.2227
    2757      16.5078      32.2667
    2758      16.6575      31.9437
    2759      16.5793      32.7040
    2760      16.6636      32.3444
    2761      16.6718      32.8879
    2762      16.6867      32.4974
    2763      16.6546      31.8442
    2764      16.5776      31.3730
    2765      16.5470      32.0831
    2766      16.5119      32.5186
    2767      16.5591      31.8345
    2768      16.5956      31.9780
    2769      16.6297      31.7631
    2770      16.5843      32.3504
    2771      16.6059      31.8294
    2772      16.5824      31.7871
    2773      16.6115      32.7281
    2774      16.6896      32.4786
    2775      16.6084      32.9282
    2776      16.5450      31.8252
    2777      16.5688      31.6804
    2778      16.6109      31.5686
    2779      16.6242      32.1471
    2780      16.7508      32.7335
    2781      16.6985      31.9325
    2782      16.4657      31.9853
    2783      16.5553      31.7806
    2784      16.5651      32.8758
    2785      16.4854      31.8576
    2786      16.5487      32.3923
    2787      16.5123      32.0665
    2788      16.6200      31.8163
    2789      16.5947      31.0052
    2790      16.5758      31.2991
    2791      16.5598      30.9975
    2792      16.6001      31.6555
    2793      16.6184      32.6021
    2794      16.5598      32.3317
    2795      16.6122      32.8327
    2796      16.6091      32.8768
    2797      16.5484      31.8815
    2798      16.5752      32.0993
    2799      16.5652      31.9324
    2800      16.5476      32.4900
    2801      16.6342      31.5713
    2802      16.5712      32.2917
    2803      16.6203      32.4233
    2804      16.5902      31.9518
    2805      16.6310      32.7470
    2806      16.6224      32.5679
    2807      16.5318      32.2867
    2808      16.6573      32.4167
    2809      16.6324      32.2672
    2810      16.6062      31.7585
    2811      16.6132      32.8243
    2812      16.6669      32.0531
    2813      16.6095      32.0957
    2814      16.6380      32.3845
    2815      16.6025      32.8298
    2816      16.6440      32.0257
    2817      16.6859      32.3382
    2818      16.5803      31.6615
    2819      16.6590      32.4525
    2820      16.5241      32.2512
    2821      16.5540      31.7233
    2822      16.5527      32.1694
    2823      16.5542      32.0517
    2824      16.4874      31.7707
    2825      16.5390      32.3680
    2826      16.5242      31.8463
    2827      16.4790      31.6446
    2828      16.6251      32.9076
    2829      16.5681      32.4454
    2830      16.6171      32.7799
    2831      16.6586      32.4992
    2832      16.5048      32.2447
    2833      16.5623      32.3192
    2834      16.5687      32.8265
    2835      16.6919      32.7649
    2836      16.6072      32.0358
    2837      16.6034      32.1572
    2838      16.5906      32.2601
    2839      16.5856      31.5062
    2840      16.6868      32.5487
    2841      16.6577      32.2314
    2842      16.6557      32.2090
    2843      16.5592      30.9758
    2844      16.6699      32.1621
    2845      16.6290      32.5367
    2846      16.5816      32.3209
    2847      16.6742      32.2458
    2848      16.5493      32.8797
    2849      16.6170      32.0514
    2850      16.5633      32.5661
    2851      16.6835      32.0661
    2852      16.6128      31.6504
    2853      16.6251      32.9734
    2854      16.5819      32.6997
    2855      16.6277      32.1973
    2856      16.6424      31.7105
    2857      16.6267      32.4264
    2858      16.7002      31.6783
    2859      16.6069      31.4519
    2860      16.6418      31.8516
    2861      16.7075      31.8885
    2862      16.6306      32.3181
    2863      16.7284      33.2616
    2864      16.5951      32.5518
    2865      16.6275      32.3933
    2866      16.5907      32.1742
    2867      16.6446      32.0187
    2868      16.6055      32.1560
    2869      16.6186      32.7012
    2870      16.5262      31.9158
    2871      16.5622      31.4942
    2872      16.5596      32.4949
    2873      16.6698      33.3317
    2874      16.6692      32.5127
    2875      16.6318      31.9632
    2876      16.6518      32.5490
    2877      16.6929      32.9275
    2878      16.5591      32.3747
    2879      16.6489      32.4914
    2880      16.6458      31.7149
    2881      16.5581      32.2621
    2882      16.6209      32.8772
    2883      16.5599      32.1314
    2884      16.6972      32.2826
    2885      16.5552      31.8252
    2886      16.5936      32.1294
    2887      16.5464      31.8777
    2888      16.5747      32.0648
    2889      16.6717      32.7451
    2890      16.6184      32.2525
    2891      16.5873      32.6732
    2892      16.5396      31.7347
    2893      16.5781      32.9960
    2894      16.4344      31.7719
    2895      16.5563      32.1081
    2896      16.5404      32.0121
    2897      16.5485      32.0181
    2898      16.6347      31.4585
    2899      16.5546      31.3205
    2900      16.6417      31.7426
    2901      16.6829      31.8565
    2902      16.5212      31.0888
    2903      16.6551      31.6011
    2904      16.7282      33.0774
    2905      16.5965      32.0494
    2906      16.5883      32.3057
    2907      16.6433      32.2542
    2908      16.5830      32.1435
    2909      16.6233      32.1940
    2910      16.5881      32.4298
    2911      16.5094      32.5163
    2912      16.5132      32.2165
    2913      16.5946      32.8731
    2914      16.5270      32.1312
    2915      16.5385      32.1248
    2916      16.6193      32.7342
    2917      16.6276      32.5383
    2918      16.5915      32.5061
    2919      16.6184      32.8674
    2920      16.6624      33.1257
    2921      16.5590      32.9293
    2922      16.6873      32.5610
    2923      16.5251      31.7348
    2924      16.4973      31.8298
    2925      16.6164      32.4502
    2926      16.6108      32.0297
    2927      16.6539      32.2728
    2928      16.6301      32.8705
    2929      16.5466      32.0724
    2930      16.6583      32.6700
    2931      16.6415      32.2313
    2932      16.5509      32.3502
    2933      16.5605      32.0652
    2934      16.5979      32.7475
    2935      16.4606      31.9985
    2936      16.5471      31.8911
    2937      16.5819      32.4745
    2938      16.5445      32.1892
    2939      16.5988      32.5913
    2940      16.4860      31.7592
    2941      16.6169      32.7258
    2942      16.4590      31.9117
    2943      16.5934      32.3019
    2944      16.5094      32.3735
    2945      16.5683      33.1363
    2946      16.4808      32.4006
    2947      16.5179      32.5343
    2948      16.6347      31.9970
    2949      16.6062      32.5279
    2950      16.5602      32.0952
    2951      16.5221      32.4970
    2952      16.7010      32.8143
    2953      16.6276      32.3642
    2954      16.6045      32.4020
    2955      16.5105      32.2309
    2956      16.5557      32.1074
    2957      16.6332      32.5706
    2958      16.5796      32.2332
    2959      16.4805      31.1831
    2960      16.5586      31.5957
    2961      16.5361      31.7808
    2962      16.6678      33.1837
    2963      16.6556      33.1045
    2964      16.5607      32.1593
    2965      16.5949      32.5799
    2966      16.7523      33.5771
    2967      16.5756      32.1997
    2968      16.6453      31.7089
    2969      16.6266      32.7996
    2970      16.5775      32.4301
    2971      16.6302      31.9758
    2972      16.5850      31.4235
    2973      16.6352      31.6211
    2974      16.4922      31.2674
    2975      16.5035      31.4077
    2976      16.5744      31.5114
    2977      16.4793      31.8162
    2978      16.4709      31.9959
    2979      16.5506      31.5413
    2980      16.4211      31.4546
    2981      16.4521      31.8929
    2982      16.5176      32.3350
    2983      16.5605      31.5284
    2984      16.5799      31.9664
    2985      16.5273      31.6282
    2986      16.5365      31.4814
    2987      16.5392      31.3773
    2988      16.4727      31.5986
    2989      16.5724      30.9469
    2990      16.5239      31.2070
    2991      16.5182      31.5086
    2992      16.5806      31.9078
    2993      16.5190      32.1808
    2994      16.5743      32.8946
    2995      16.6864      32.7622
    2996      16.7712      33.4295
    2997      16.6339      31.6937
    2998      16.5515      32.8411
    2999      16.5207      31.4584
    3000      16.4978      31.6066
    3001      16.5525      32.0368
    3002      16.6401      32.7930
    3003      16.5184      31.5562
    3004      16.6216      32.7831
    3005      16.6285      31.9326
    3006      16.5314      31.9882
    3007      16.4937      31.9745
    3008      16.6235      32.0358
    3009      16.6045      31.8048
    3010      16.5527      32.4806
    3011      16.5567      32.6957
    3012      16.6304      31.9638
    3013      16.5387      32.0131
    3014      16.4559      31.9011
    3015      16.5904      32.9327
    3016      16.6966      32.4161
    3017      16.6423      31.7066
    3018      16.5404      31.3083
    3019      16.6426      31.9488
    3020      16.6031      32.3314
    3021      16.6058      31.9303
    3022      16.6187      32.5467
    3023      16.5145      32.1109
    3024      16.5906      31.5513
    3025      16.4979      31.0855
    3026      16.5782      31.1505
    3027      16.5181      31.4534
    3028      16.4660      31.1946
    3029      16.4961      30.9894
    3030      16.4604      31.3306
    3031      16.5724      32.3634
    3032      16.6806      32.0205
    3033      16.6194      31.7024
    3034      16.6307      32.1061
    3035      16.6537      32.2994
    3036      16.5298      31.4735
    3037      16.6676      33.0838
    3038      16.5154      32.0271
    3039      16.6106      32.3043
    3040      16.6196      32.1405
    3041      16.6776      32.4437
    3042      16.4937      31.3578
    3043      16.5577      32.3264
    3044      16.4684      31.6802
    3045      16.5855      31.4687
    3046      16.5952      32.0191
    3047      16.6385      32.4208
    3048      16.5725      32.5394
    3049      16.4636      32.6657
    3050      16.5948      32.3822
    3051      16.4465      32.1033
    3052      16.5750      32.4362
    3053      16.5389      32.2281
    3054      16.5396      31.5975
    3055      16.5691      31.6740
    3056      16.4836      31.5699
    3057      16.6165      31.8130
    3058      16.6198      31.7510
    3059      16.5681      31.7497
    3060      16.6064      32.5606
    3061      16.7249      32.4951
    3062      16.5076      32.2702
    3063      16.6106      32.5139
    3064      16.5474      31.4272
    3065      16.6015      32.4829
    3066      16.6271      33.0156
    3067      16.5972      32.6313
    3068      16.5288      32.5477
    3069      16.5922      32.7853
    3070      16.6013      32.2692
    3071      16.6889      32.6772
    3072      16.5669      32.7565
    3073      16.5865      32.5563
    3074      16.7376      32.6317
    3075      16.7262      33.0945
    3076      16.5646      32.0895
    3077      16.6414      32.2658
    3078      16.6599      32.1067
    3079      16.6652      32.8557
    3080      16.6449      32.1569
    3081      16.6748      32.7107
    3082      16.5956      32.4882
    3083      16.6002      32.4102
    3084      16.5487      31.6910
    3085      16.7230      31.7978
    3086      16.6597      32.3821
    3087      16.6711      32.2802
    3088      16.7065      32.3974
    3089      16.7174      31.3951
    3090      16.5624      31.3196
    3091      16.6278      31.3122
    3092      16.5807      31.2686
    3093      16.4816      31.2649
    3094      16.6682      32.2672
    3095      16.6203      31.7644
    3096      16.5585      31.9973
    3097      16.6824      32.6977
    3098      16.6776      32.8593
    3099      16.5627      31.9660
    3100      16.6079      32.3403
    3101      16.5666      32.1376
    3102      16.5819      32.0800
    3103      16.6200      32.5274
    3104      16.7262      32.8403
    3105      16.6119      32.3576
    3106      16.5937      32.4748
    3107      16.5217      32.3490
    3108      16.5818      32.5162
    3109      16.6312      31.9375
    3110      16.5819      31.7332
    3111      16.6038      31.6754
    3112      16.5778      32.0668
    3113      16.6356      32.8097
    3114      16.6898      32.6555
    3115      16.6473      31.9913
    3116      16.6359      31.9030
    3117      16.6058      32.1704
    3118      16.5809      31.7872
    3119      16.6468      31.3868
    3120      16.5419      31.8754
    3121      16.6201      31.6753
    3122      16.6171      31.7884
    3123      16.6176      32.3312
    3124      16.6490      32.6143
    3125      16.6624      31.8883
    3126      16.6470      32.2022
    3127      16.6436      30.7717
    3128      16.6401      32.3875
    3129      16.5808      32.4607
    3130      16.6219      32.3469
    3131      16.5886      31.8062
    3132      16.5125      31.3892
    3133      16.5774      31.9066
    3134      16.5111      31.4175
    3135      16.6013      31.9274
    3136      16.5578      32.3748
    3137      16.5392      32.0027
    3138      16.5798      32.4648
    3139      16.5764      32.4100
    3140      16.6658      32.0406
    3141      16.6273      32.5659
    3142      16.5568      31.4428
    3143      16.6115      31.6582
    3144      16.6624      31.6728
    3145      16.5879      32.0130
    3146      16.6653      32.1777
    3147      16.5813      33.0907
    3148      16.6366      32.2816
    3149      16.5302      31.5141
    3150      16.6890      32.2151
    3151      16.7580      32.1460
    3152      16.5782      32.0853
    3153      16.4599      30.9132
    3154      16.5585      31.1526
    3155      16.5161      31.9069
    3156      16.5843      31.6625
    3157      16.6594      32.6607
    3158      16.5434      31.6312
    3159      16.6328      31.9679
    3160      16.5905      31.9098
    3161      16.4757      31.8152
    3162      16.5645      31.7345
    3163      16.5320      31.3783
    3164      16.5111      32.6939
    3165      16.5058      32.1173
    3166      16.6358      31.5695
    3167      16.5971      31.9138
    3168      16.5009      32.6369
    3169      16.5223      32.3665
    3170      16.5396      31.1895
    3171      16.5292      32.0451
    3172      16.6101      32.2291
    3173      16.6784      31.8051
    3174      16.6297      31.7776
    3175      16.5307      31.5181
    3176      16.5586      31.0479
    3177      16.5729      32.2994
    3178      16.5399      31.3654
    3179      16.6136      31.9706
    3180      16.5311      31.5055
    3181      16.4651      31.5971
    3182      16.5964      31.0928
    3183      16.5120      31.1652
    3184      16.5576      31.2916
    3185      16.6623      32.3269
    3186      16.6166      31.7874
    3187      16.6096      32.2234
    3188      16.6937      32.6431
    3189      16.5912      31.6791
    3190      16.4394      31.4509
    3191      16.6242      32.5772
    3192      16.5855      32.5578
    3193      16.5809      32.4535
    3194      16.6085      33.1533
    3195      16.6229      32.8243
    3196      16.6218      33.0752
    3197      16.6899      32.7814
    3198      16.4744      32.1716
    3199      16.6075      32.5690
    3200      16.4950      32.5265
    3201      16.5899      32.4145
    3202      16.6465      32.8407
    3203      16.6635      32.5659
    3204      16.5740      32.4278
    3205      16.5970      32.6390
    3206      16.5919      32.5628
    3207      16.6179      31.8999
    3208      16.6581      32.2191
    3209      16.5861      32.1287
    3210      16.5324      32.4244
    3211      16.6152      33.0282
    3212      16.6033      32.6980
    3213      16.5977      32.8457
    3214      16.5914      33.0625
    3215      16.6039      32.3639
    3216      16.6186      32.2110
    3217      16.5667      31.1252
    3218      16.6324      32.2584
    3219      16.5916      31.7993
    3220      16.6058      31.4718
    3221      16.6749      32.1328
    3222      16.4865      31.4930
    3223      16.5431      31.3084
    3224      16.5150      31.3416
    3225      16.5155      31.4238
    3226      16.5381      31.9236
    3227      16.4363      31.7720
    3228      16.4992      31.5379
    3229      16.5924      31.9863
    3230      16.5867      31.3890
    3231      16.5247      31.7597
    3232      16.4979      31.1425
    3233      16.4861      31.5883
    3234      16.5837      32.5505
    3235      16.5087      31.7476
    3236      16.5611      31.8960
    3237      16.5843      31.9430
    3238      16.5456      32.1534
    3239      16.5651      31.7344
    3240      16.5215      31.7448
    3241      16.5528      31.8836
    3242      16.4824      31.6853
    3243      16.6566      32.2593
    3244      16.5371      31.4773
    3245      16.5871      32.1513
    3246      16.5575      33.0624
    3247      16.5197      32.0483
    3248      16.5958      31.9671
    3249      16.5011      31.6372
    3250      16.6054      32.5815
    3251      16.5932      32.3233
    3252      16.6992      33.0526
    3253      16.5449      31.8236
    3254      16.6393      32.2995
    3255      16.6269      32.5240
    3256      16.5306      31.4839
    3257      16.5561      31.4206
    3258      16.5887      32.3189
    3259      16.6490      32.8662
    3260      16.6686      33.4213
    3261      16.6895      33.4790
    3262      16.5132      32.5449
    3263      16.5937      32.7472
    3264      16.6256      32.7179
    3265      16.6081      32.7564
    3266      16.5864      32.6489
    3267      16.5703      32.9757
    3268      16.6237      32.4340
    3269      16.6465      33.1892
    3270      16.6225      32.7634
    3271      16.6207      32.9065
    3272      16.5916      32.3679
    3273      16.5845      31.6391
    3274      16.5654      31.9447
    3275      16.5882      32.2394
    3276      16.6530      31.7826
    3277      16.5677      32.4839
    3278      16.6270      32.4852
    3279      16.7937      33.0222
    3280      16.6404      32.5997
    3281      16.7356      33.1712
    3282      16.6496      32.8317
    3283      16.6800      31.9240
    3284      16.6732      32.2420
    3285      16.6327      32.2877
    3286      16.6853      31.4215
    3287      16.6294      31.7773
    3288      16.6054      31.6584
    3289      16.6042      32.0658
    3290      16.6967      32.3663
    3291      16.5775      31.8027
    3292      16.6416      31.6747
    3293      16.6148      32.2239
    3294      16.6155      32.0358
    3295      16.6220      32.5287
    3296      16.6772      32.5999
    3297      16.6401      32.1463
    3298      16.6466      31.6469
    3299      16.6599      32.5505
    3300      16.5361      32.0120
    3301      16.6150      32.6961
    3302      16.6388      32.9940
    3303      16.5649      32.7487
    3304      16.4903      31.2667
    3305      16.5325      31.4659
    3306      16.5832      31.4101
    3307      16.5372      31.7835
    3308      16.4946      31.1752
    3309      16.5529      31.6055
    3310      16.5949      31.9286
    3311      16.6105      32.1118
    3312      16.5760      32.2473
    3313      16.6004      32.2210
    3314      16.4854      32.3497
    3315      16.6013      32.7263
    3316      16.6625      32.5799
    3317      16.5625      32.0887
    3318      16.5618      31.7142
    3319      16.5558      31.9502
    3320      16.5510      31.6775
    3321      16.5158      31.7845
    3322      16.6201      32.7229
    3323      16.5867      31.9942
    3324      16.6715      31.5791
    3325      16.5951      31.9889
    3326      16.5704      32.2735
    3327      16.6050      31.6414
    3328      16.5402      32.9023
    3329      16.5561      31.3563
    3330      16.5882      32.4780
    3331      16.5679      32.1067
    3332      16.5478      32.3103
    3333      16.5371      31.7127
    3334      16.5368      31.9709
    3335      16.6556      32.7435
    3336      16.5732      32.2344
    3337      16.6020      32.1063
    3338      16.4642      31.2890
    3339      16.6132      32.5254
    3340      16.6715      32.2716
    3341      16.6951      31.9173
    3342      16.4937      31.5462
    3343      16.6207      32.4083
    3344      16.5797      32.2328
    3345      16.6027      31.8424
    3346      16.6848      31.9074
    3347      16.6911      32.0030
    3348      16.6576      32.8314
    3349      16.6155      32.5193
    3350      16.5245      31.8251
    3351      16.6319      32.7565
    3352      16.6934      32.8776
    3353      16.6364      32.8802
    3354      16.6303      32.5835
    3355      16.5636      31.7228
    3356      16.4897      31.6331
    3357      16.5658      31.7201
    3358      16.5590      32.0786
    3359      16.5714      32.3550
    3360      16.5797      32.1807
    3361      16.6764      32.4398
    3362      16.5859      32.7144
    3363      16.5608      31.7529
    3364      16.5234      31.9627
    3365      16.6103      32.4816
    3366      16.5577      31.9695
    3367      16.6160      32.2730
    3368      16.6328      32.1800
    3369      16.7208      32.0354
    3370      16.6836      32.2547
    3371      16.6906      32.1053
    3372      16.7566      32.7281
    3373      16.5746      32.7017
    3374      16.7380      32.4261
    3375      16.5832      32.3754
    3376      16.7795      33.0793
    3377      16.7002      33.1408
    3378      16.6364      32.5131
    3379      16.6112      32.2725
    3380      16.6075      32.2659
    3381      16.5593      31.9117
    3382      16.6742      31.9541
    3383      16.7288      32.8797
    3384      16.6419      32.8224
    3385      16.6351      32.9321
    3386      16.6276      33.1044
    3387      16.5515      31.9658
    3388      16.5199      31.9882
    3389      16.5668      31.6492
    3390      16.6147      32.8177
    3391      16.6593      32.8383
    3392      16.5845      32.0117
    3393      16.5547      32.1514
    3394      16.6702      32.3873
    3395      16.6713      32.7119
    3396      16.5841      31.6700
    3397      16.5613      32.5657
    3398      16.6357      32.7015
    3399      16.6517      32.8517
    3400      16.6172      32.1013
    3401      16.5224      31.8668
    3402      16.5354      31.5872
    3403      16.4795      31.9885
    3404      16.6188      33.1126
    3405      16.6305      32.5938
    3406      16.4895      31.1236
    3407      16.6669      32.4636
    3408      16.6323      32.7578
    3409      16.6321      32.6457
    3410      16.7347      33.1141
    3411      16.7939      33.1873
    3412      16.5072      32.4245
    3413      16.5925      31.8434
    3414      16.6375      32.7121
    3415      16.6000      32.6897
    3416      16.5226      32.4697
    3417      16.5516      31.8935
    3418      16.5333      32.6923
    3419      16.5968      32.7190
    3420      16.5686      32.5964
    3421      16.5790      33.1751
    3422      16.6414      32.8631
    3423      16.5986      32.6273
    3424      16.5900      32.6036
    3425      16.5250      32.4209
    3426      16.5793      32.6878
    3427      16.5763      32.5258
    3428      16.5294      32.2910
    3429      16.5646      32.0052
    3430      16.4974      31.8322
    3431      16.5236      32.9646
    3432      16.6485      31.9142
    3433      16.5478      32.3056
    3434      16.6092      32.5764
    3435      16.5198      32.3321
    3436      16.5900      32.3999
    3437      16.5805      32.3144
    3438      16.5827      32.5651
    3439      16.5700      32.6899
    3440      16.5514      32.7554
    3441      16.6443      32.0468
    3442      16.6049      31.7867
    3443      16.5398      32.4733
    3444      16.4915      31.8181
    3445      16.4783      31.3072
    3446      16.6256      32.6914
    3447      16.6285      32.4715
    3448      16.5207      32.2220
    3449      16.6463      32.7894
    3450      16.5975      32.2664
    3451      16.6157      32.5113
    3452      16.5117      31.5375
    3453      16.6051      32.0360
    3454      16.6328      32.6988
    3455      16.6532      31.8200
    3456      16.6642      32.4200
    3457      16.6838      32.7661
    3458      16.5871      32.0617
    3459      16.6385      32.5954
    3460      16.5688      32.1022
    3461      16.6599      32.5003
    3462      16.7076      32.5785
    3463      16.6789      32.9490
    3464      16.6010      31.6270
    3465      16.5818      31.8255
    3466      16.6259      32.0098
    3467      16.6473      32.7613
    3468      16.5466      31.6315
    3469      16.5625      32.1759
    3470      16.5055      31.5827
    3471      16.6365      31.9896
    3472      16.6897      32.2296
    3473      16.5514      32.0945
    3474      16.5873      31.5090
    3475      16.6470      32.0114
    3476      16.6760      31.9688
    3477      16.6546      32.2671
    3478      16.5682      32.1018
    3479      16.6018      31.9547
    3480      16.6028      31.7317
    3481      16.5706      32.2998
    3482      16.6725      32.2279
    3483      16.6020      32.5404
    3484      16.5648      31.7496
    3485      16.4563      32.3253
    3486      16.6158      32.3889
    3487      16.6165      32.4834
    3488      16.6288      32.9019
    3489      16.5307      30.9548
    3490      16.6750      32.8995
    3491      16.5486      31.1283
    3492      16.6044      31.2569
    3493      16.5309      30.7191
    3494      16.5952      32.2086
    3495      16.6081      31.6961
    3496      16.5874      31.7749
    3497      16.4741      31.7922
    3498      16.5362      32.0340
    3499      16.5522      31.6695
    3500      16.5741      31.5584
    3501      16.6868      31.9819
    3502      16.6070      31.6203
    3503      16.6177      32.0029
    3504      16.5745      31.5585
    3505      16.6291      32.1667
    3506      16.5050      31.7026
    3507      16.5724      32.0808
    3508      16.6735      32.2202
    3509      16.6139      32.1711
    3510      16.6254      32.5734
    3511      16.5064      31.8974
    3512      16.5401      32.3883
    3513      16.4924      31.5842
    3514      16.6087      32.6641
    3515      16.5927      32.5751
    3516      16.6505      32.5052
    3517      16.6479      31.7738
    3518      16.5942      32.6483
    3519      16.6257      32.1989
    3520      16.5317      32.0653
    3521      16.6947      32.6076
    3522      16.6671      33.2948
    3523      16.5730      32.3695
    3524      16.5601      31.8499
    3525      16.6199      32.2869
    3526      16.6148      31.8983
    3527      16.6725      32.2368
    3528      16.5165      31.6350
    3529      16.6422      31.9522
    3530      16.6499      31.9194
    3531      16.6150      31.1111
    3532      16.6571      31.2481
    3533      16.5781      31.3479
    3534      16.5793      31.5874
    3535      16.5615      31.3016
    3536      16.5044      31.3585
    3537      16.6386      31.9556
    3538      16.5633      31.6713
    3539      16.6164      31.7407
    3540      16.5626      31.5648
    3541      16.6041      31.9089
    3542      16.6270      31.7658
    3543      16.5167      31.3466
    3544      16.6210      32.0383
    3545      16.6106      31.8682
    3546      16.4987      31.2344
    3547      16.6085      31.6679
    3548      16.6424      31.0706
    3549      16.5666      32.2712
    3550      16.5732      32.1383
    3551      16.5560      31.4152
    3552      16.5792      31.4041
    3553      16.7537      32.1496
    3554      16.5805      31.7070
    3555      16.6830      31.7119
    3556      16.5834      31.8154
    3557      16.6491      31.8060
    3558      16.6560      31.5505
    3559      16.6233      31.7625
    3560      16.6132      31.4585
    3561      16.6580      31.7826
    3562      16.5863      31.6121
    3563      16.6016      31.7765
    3564      16.5665      31.4703
    3565      16.6412      31.2143
    3566      16.6946      32.0387
    3567      16.5978      32.3605
    3568      16.6125      31.9292
    3569      16.7118      31.7345
    3570      16.6233      31.6791
    3571      16.5326      31.2320
    3572      16.5869      31.4540
    3573      16.6352      31.4503
    3574      16.6997      31.7711
    3575      16.6426      31.8283
    3576      16.5818      31.0919
    3577      16.7298      32.6678
    3578      16.6983      32.3639
    3579      16.7118      31.5718
    3580      16.6106      31.9046
    3581      16.5756      31.3254
    3582      16.6820      32.3026
    3583      16.7324      32.0914
    3584      16.6063      31.9537
    3585      16.7117      32.1126
    3586      16.6899      32.1347
    3587      16.6222      31.9235
    3588      16.7029      31.8155
    3589      16.5942      31.5466
    3590      16.7201      31.9771
    3591      16.6099      32.0035
    3592      16.6648      32.3675
    3593      16.6010      31.7920
    3594      16.5902      30.9467
    3595      16.5734      30.7301
    3596      16.6160      30.6545
    3597      16.5597      30.3650
    3598      16.5524      30.8465
    3599      16.6586      30.5995
    3600      16.5972      30.5720
    3601      16.6673      31.0266
    3602      16.6708      31.4355
    3603      16.5948      31.1997
    3604      16.6003      31.3766
    3605      16.5801      31.7682
    3606      16.6191      31.6307
    3607      16.6536      31.7245
    3608      16.6924      31.7485
    3609      16.6161      31.9854
    3610      16.5653      31.6659
    3611      16.6089      31.6176
    3612      16.6136      31.3239
    3613      16.6615      31.4662
    3614      16.6934      32.6845
    3615      16.5616      31.4206
    3616      16.5958      31.1337
    3617      16.6851      32.5102
    3618      16.5834      31.2954
    3619      16.6931      31.4533
    3620      16.6924      31.7362
    3621      16.7108      32.1785
    3622      16.7331      31.4859
    3623      16.5516      31.6512
    3624      16.6786      31.8635
    3625      16.6493      31.3827
    3626      16.6346      32.2664
    3627      16.6529      32.1620
    3628      16.6453      32.2349
    3629      16.6495      32.1592
    3630      16.6808      32.1171
    3631      16.6222      31.6381
    3632      16.7701      32.5204
    3633      16.5686      32.3207
    3634      16.6165      31.6858
    3635      16.5999      31.8103
    3636      16.6238      31.9113
    3637      16.6743      31.4006
    3638      16.6061      31.8809
    3639      16.6967      31.8933
    3640      16.6835      31.9737
    3641      16.6646      31.9782
    3642      16.6206      31.6106
    3643      16.6670      32.0358
    3644      16.6633      31.6000
    3645      16.6269      31.6053
    3646      16.6087      31.4976
    3647      16.6205      31.5656
    3648      16.6757      31.6940
    3649      16.6020      32.1663
    3650      16.7277      31.8595
    3651      16.6638      31.9409
    3652      16.6822      31.9346
    3653      16.5977      31.4493
    3654      16.6351      31.5367
    3655      16.4456      31.3577
    3656      16.6233      31.6405
    3657      16.6317      31.8025
    3658      16.5981      31.7265
    3659      16.6031      31.0598
    3660      16.6701      31.8863
    3661      16.6472      31.4036
    3662      16.6470      31.5454
    3663      16.5359      31.1649
    3664      16.5113      31.9502
    3665      16.6481      32.0306
    3666      16.6461      31.6192
    3667      16.6097      31.4378
    3668      16.7023      32.1787
    3669      16.6185      31.8546
    3670      16.6597      31.8306
    3671      16.6738      31.8407
    3672      16.6775      31.9010
    3673      16.5402      31.8984
    3674      16.6415      31.5017
    3675      16.6714      31.5660
    3676      16.6866      31.9008
    3677      16.6424      31.9183
    3678      16.6423      31.5267
    3679      16.6957      32.0450
    3680      16.6802      31.5709
    3681      16.5899      31.6506
    3682      16.6612      31.7878
    3683      16.6759      31.1656
    3684      16.5992      31.5622
    3685      16.6633      31.6500
    3686      16.6545      32.0599
    3687      16.6778      32.2221
    3688      16.6454      31.6100
    3689      16.7334      32.1749
    3690      16.6424      31.3545
    3691      16.6816      30.5288
    3692      16.6634      31.2362
    3693      16.6324      30.5707
    3694      16.6118      29.7248
    3695      16.6698      29.6617
    3696      16.6263      29.9738
    3697      16.6111      30.0920
    3698      16.6060      30.4957
    3699      16.6966      30.4022
    3700      16.6880      31.3174
    3701      16.6380      30.6201
    3702      16.5645      30.4756
    3703      16.7048      30.1657
    3704      16.5877      30.7334
    3705      16.5971      30.5834
    3706      16.6103      32.3430
    3707      16.7591      32.4742
    3708      16.6646      32.6195
    3709      16.7002      32.7522
    3710      16.6398      32.8077
    3711      16.6290      32.3618
    3712      16.6526      33.2732
    3713      16.6442      32.1701
    3714      16.5714      32.3484
    3715      16.6502      32.5028
    3716      16.6046      32.0432
    3717      16.6892      32.2459
    3718      16.7081      32.9513
    3719      16.6459      31.9226
    3720      16.6943      31.6965
    3721      16.5727      31.9651
    3722      16.5868      32.5908
    3723      16.7064      32.4770
    3724      16.6811      32.5224
    3725      16.5932      32.1195
    3726      16.5470      32.0519
    3727      16.6971      33.3417
    3728      16.6005      31.8985
    3729      16.5822      32.4779
    3730      16.5839      32.2904
    3731      16.5104      31.7320
    3732      16.6174      32.0495
    3733      16.5331      32.4465
    3734      16.6233      32.0392
    3735      16.6055      32.3820
    3736      16.6847      32.3551
    3737      16.6421      32.6678
    3738      16.5927      32.8572
    3739      16.5863      31.6056
    3740      16.5536      32.7981
    3741      16.6637      32.4226
    3742      16.6417      32.7031
    3743      16.5044      32.8710
    3744      16.6432      32.9050
    3745      16.6258      32.7358
    3746      16.6381      32.9007
    3747      16.5162      32.4157
    3748      16.6220      32.6522
    3749      16.5216      32.6156
    3750      16.5805      31.9667
    3751      16.5770      31.8989
    3752      16.5367      31.5101
    3753      16.6110      32.4813
    3754      16.5570      32.4359
    3755      16.4983      32.8388
    3756      16.5706      32.4530
    3757      16.6520      32.5302
    3758      16.5627      32.7038
    3759      16.6057      31.9127
    3760      16.5604      31.3127
    3761      16.6967      32.8035
    3762      16.6644      32.6997
    3763      16.6918      32.6474
    3764      16.6364      32.6625
    3765      16.5915      32.3987
    3766      16.7294      33.6732
    3767      16.6913      32.9881
    3768      16.7171      32.6706
    3769      16.6247      32.5165
    3770      16.6475      32.6196
    3771      16.6273      32.5710
    3772      16.6325      31.5527
    3773      16.7310      31.6520
    3774      16.7610      32.5358
    3775      16.6359      32.3335
    3776      16.6161      31.8629
    3777      16.6269      32.5477
    3778      16.6460      32.4710
    3779      16.6211      32.7390
    3780      16.5735      31.4833
    3781      16.6223      32.2148
    3782      16.5745      32.5175
    3783      16.6515      32.3961
    3784      16.5346      32.3164
    3785      16.5313      32.6316
    3786      16.6822      32.0747
    3787      16.5606      32.1744
    3788      16.6284      31.3915
    3789      16.6722      31.9596
    3790      16.6240      31.6668
    3791      16.5769      31.5748
    3792      16.5437      31.4415
    3793      16.5587      31.3318
    3794      16.5541      31.8406
    3795      16.5827      31.5423
    3796      16.5651      32.0650
    3797      16.5942      31.8304
    3798      16.6288      32.0926
    3799      16.5165      31.8669
    3800      16.6089      31.9503
    3801      16.4832      31.9799
    3802      16.6510      32.4670
    3803      16.5211      31.3582
    3804      16.6166      31.3541
    3805      16.6046      32.5812
    3806      16.6347      32.0006
    3807      16.6640      32.3832
    3808      16.6325      32.3519
    3809      16.5354      32.0598
    3810      16.6535      31.6977
    3811      16.5367      31.4781
    3812      16.7013      32.3288
    3813      16.6054      31.4559
    3814      16.6717      32.2027
    3815      16.5568      31.9792
    3816      16.6544      32.6508
    3817      16.6564      32.4753
    3818      16.5849      32.6571
    3819      16.6314      32.1976
    3820      16.6404      31.7289
    3821      16.6487      32.2682
    3822      16.5897      32.5784
    3823      16.5998      32.3924
    3824      16.6194      32.1069
    3825      16.5755      32.5327
    3826      16.6974      32.3458
    3827      16.6721      33.0819
    3828      16.6405      32.3736
    3829      16.6799      31.9928
    3830      16.6245      31.3741
    3831      16.6409      31.5117
    3832      16.6385      32.4360
    3833      16.6422      31.9992
    3834      16.5652      32.6406
    3835      16.7023      31.8964
    3836      16.5887      31.8285
    3837      16.5710      31.8169
    3838      16.6305      32.0502
    3839      16.6029      32.0611
    3840      16.6438      32.5645
    3841      16.5908      32.8418
    3842      16.6095      32.3096
    3843      16.5587      32.3163
    3844      16.5987      32.4126
    3845      16.6046      31.3793
    3846      16.5210      32.0803
    3847      16.5001      31.8589
    3848      16.6695      31.7334
    3849      16.6099      32.0416
    3850      16.4942      31.4663
    3851      16.5722      32.0040
    3852      16.5306      31.7267
    3853      16.5496      32.3408
    3854      16.5997      32.6658
    3855      16.5419      31.6017
    3856      16.5819      31.6391
    3857      16.5787      32.0426
    3858      16.5775      32.1072
    3859      16.5727      32.2010
    3860      16.6973      31.8292
    3861      16.6403      31.8730
    3862      16.6052      31.5197
    3863      16.5053      32.2594
    3864      16.5064      31.7558
    3865      16.5751      31.8843
    3866      16.5973      32.2601
    3867      16.6006      32.9786
    3868      16.7893      33.1507
    3869      16.6637      32.3742
    3870      16.5921      32.1952
    3871      16.6392      32.5675
    3872      16.6263      32.5624
    3873      16.6271      32.0847
    3874      16.5843      32.5064
    3875      16.5131      31.8864
    3876      16.5289      32.6239
    3877      16.6569      32.9386
    3878      16.6457      32.4602
    3879      16.6383      32.4715
    3880      16.6340      32.1173
    3881      16.5325      32.4603
    3882      16.6261      32.1605
    3883      16.6996      32.4077
    3884      16.6278      32.1759
    3885      16.4919      31.9604
    3886      16.6125      32.0931
    3887      16.6922      32.5298
    3888      16.6010      31.7818
    3889      16.6236      31.8412
    3890      16.6287      31.2796
    3891      16.6983      32.5673
    3892      16.6727      32.2522
    3893      16.6026      32.7075
    3894      16.6981      32.5893
    3895      16.6658      32.1276
    3896      16.6978      33.1440
    3897      16.6607      32.6296
    3898      16.7045      32.4383
    3899      16.6223      32.1480
    3900      16.6601      32.6388
    3901      16.6188      32.4989
    3902      16.6221      32.0720
    3903      16.6184      31.7351
    3904      16.7556      32.5234
    3905      16.5945      32.4860
    3906      16.6743      32.3870
    3907      16.6545      32.1680
    3908      16.7020      33.2191
    3909      16.8224      32.9365
    3910      16.6609      32.3535
    3911      16.6703      32.6891
    3912      16.5735      32.4814
    3913      16.7145      33.1526
    3914      16.6889      32.4262
    3915      16.5766      32.1997
    3916      16.7064      31.9318
    3917      16.5685      32.9217
    3918      16.6026      31.7239
    3919      16.5772      32.1494
    3920      16.5885      32.4477
    3921      16.6687      32.2882
    3922      16.6053      31.3938
    3923      16.6252      32.5596
    3924      16.6078      32.5503
    3925      16.6132      32.7507
    3926      16.5831      32.0887
    3927      16.4259      32.2099
    3928      16.5159      32.1999
    3929      16.4816      32.0432
    3930      16.5960      31.8756
    3931      16.6315      32.5956
    3932      16.6106      32.4646
    3933      16.6421      32.4285
    3934      16.5101      32.0143
    3935      16.6418      31.7134
    3936      16.6718      32.4249
    3937      16.6723      32.0722
    3938      16.6076      32.0103
    3939      16.7088      31.8026
    3940      16.6010      32.3335
    3941      16.5844      32.5518
    3942      16.6385      32.4812
    3943      16.6093      32.7677
    3944      16.6461      32.5085
    3945      16.4717      31.3774
    3946      16.5787      32.8498
    3947      16.5414      31.1878
    3948      16.4987      32.4812
    3949      16.5014      31.7011
    3950      16.5373      31.8124
    3951      16.6135      32.4689
    3952      16.5641      32.6590
    3953      16.5010      32.3825
    3954      16.5646      31.8268
    3955      16.5191      31.6869
    3956      16.7088      32.3800
    3957      16.8020      33.2480
    3958      16.5804      32.7643
    3959      16.5449      32.9384
    3960      16.6787      33.3785
    3961      16.5134      32.1928
    3962      16.5776      32.0902
    3963      16.5419      31.7607
    3964      16.6054      32.6473
    3965      16.5088      31.8824
    3966      16.5881      32.2401
    3967      16.6483      32.0378
    3968      16.7268      32.1627
    3969      16.6190      31.9532
    3970      16.5900      32.8238
    3971      16.6419      32.4562
    3972      16.6927      33.0622
    3973      16.6137      32.8985
    3974      16.6562      33.0584
    3975      16.6728      32.3440
    3976      16.5400      32.2844
    3977      16.5939      32.0242
    3978      16.6624      31.7260
    3979      16.6033      31.8937
    3980      16.6419      32.1290
    3981      16.6102      31.6324
    3982      16.7052      32.3525
    3983      16.6113      31.9943
    3984      16.5954      31.6083
    3985      16.6744      31.6649
    3986      16.6567      32.6360
    3987      16.5737      32.3910
    3988      16.6511      32.4185
    3989      16.6055      32.3002
    3990      16.5321      31.8860
    3991      16.5256      32.4766
    3992      16.5664      32.2923
    3993      16.5987      32.0340
    3994      16.6174      32.4652
    3995      16.5432      32.3874
    3996      16.5768      32.5270
    3997      16.7266      32.7749
    3998      16.6582      31.8449
    3999      16.5625      31.7731
    4000      16.5333      31.6456
    4001      16.4768      31.3195
    4002      16.5616      32.1696
    4003      16.5468      31.9368
    4004      16.5959      31.6021
    4005      16.6308      31.5050
    4006      16.5953      32.1020
    4007      16.6548      32.0686
    4008      16.6054      31.1210
    4009      16.5686      30.9561
    4010      16.6755      32.6800
    4011      16.7316      33.1550
    4012      16.5628      31.9202
    4013      16.6927      31.7650
    4014      16.5210      31.2496
    4015      16.5951      32.3658
    4016      16.6058      32.4863
    4017      16.5558      32.0254
    4018      16.5004      32.0436
    4019      16.6039      31.9788
    4020      16.6399      32.1026
    4021      16.5521      32.2203
    4022      16.6670      32.2577
    4023      16.6065      31.7569
    4024      16.6280      31.9291
    4025      16.5383      31.6721
    4026      16.6432      32.4269
    4027      16.6301      32.1707
    4028      16.6263      32.5906
    4029      16.5500      31.9152
    4030      16.5614      32.0803
    4031      16.5803      32.2994
    4032      16.5302      31.6436
    4033      16.6075      31.4634
    4034      16.6552      31.9481
    4035      16.6890      32.8879
    4036      16.5758      30.9678
    4037      16.5616      30.8983
    4038      16.5208      31.0633
    4039      16.5046      31.1192
    4040      16.4940      30.6266
    4041      16.5677      31.2863
    4042      16.5351      30.6917
    4043      16.5520      31.1561
    4044      16.4847      31.1821
    4045      16.6218      30.3952
    4046      16.5283      31.0547
    4047      16.4865      30.3410
    4048      16.5486      31.3067
    4049      16.4705      30.6118
    4050      16.5773      31.0550
    4051      16.5049      31.0558
    4052      16.5053      30.6057
    4053      16.5861      31.1317
    4054      16.6468      31.1644
    4055      16.6055      31.7703
    4056      16.5746      30.8909
    4057      16.4837      30.3823
    4058      16.5258      31.1292
    4059      16.5517      31.1867
    4060      16.5958      31.3501
    4061      16.5439      31.4194
    4062      16.5287      31.3707
    4063      16.5046      31.4828
    4064      16.5337      31.4001
    4065      16.5593      31.4810
    4066      16.6099      31.0490
    4067      16.4901      30.9365
    4068      16.4911      30.6331
    4069      16.5028      31.1171
    4070      16.6243      31.4259
    4071      16.5862      30.8439
    4072      16.4789      30.4224
    4073      16.5431      30.8015
    4074      16.6050      30.5818
    4075      16.5250      31.7098
    4076      16.5033      31.7477
    4077      16.6633      32.0079
    4078      16.6632      32.0561
    4079      16.5544      32.1783
    4080      16.6714      32.1833
    4081      16.5126      32.0777
    4082      16.5021      32.0594
    4083      16.4878      31.8628
    4084      16.5616      31.5699
    4085      16.6837      32.3036
    4086      16.5825      31.4602
    4087      16.5496      31.5086
    4088      16.5258      31.5829
    4089      16.5765      31.4682
    4090      16.5855      31.7956
    4091      16.5888      32.1779
    4092      16.6143      32.2737
    4093      16.5672      31.5335
    4094      16.6201      31.8209
    4095      16.5540      32.2530
    4096      16.5468      32.1165
    4097      16.6954      32.7763
    4098      16.6719      32.6777
    4099      16.5228      32.2281
    4100      16.5746      32.7279
    4101      16.4899      31.7725
    4102      16.5485      32.2238
    4103      16.5119      32.4898
    4104      16.5797      31.9023
    4105      16.6762      32.1623
    4106      16.5854      32.5972
    4107      16.6550      32.7754
    4108      16.5477      31.8335
    4109      16.6281      32.6486
    4110      16.6807      33.1061
    4111      16.6455      32.0998
    4112      16.6044      32.3102
    4113      16.5910      33.1471
    4114      16.5219      32.4543
    4115      16.7130      33.4297
    4116      16.7141      32.4636
    4117      16.7085      33.0424
    4118      16.6239      33.0588
    4119      16.5132      32.4107
    4120      16.6707      31.9017
    4121      16.5365      31.6113
    4122      16.5194      32.5066
    4123      16.5691      33.0215
    4124      16.6536      32.0676
    4125      16.5335      31.1037
    4126      16.5959      32.0062
    4127      16.6727      31.7358
    4128      16.7166      32.1062
    4129      16.6264      32.7641
    4130      16.5597      32.1152
    4131      16.6161      31.5907
    4132      16.5987      32.0766
    4133      16.6257      32.5577
    4134      16.5396      32.4271
    4135      16.5894      32.5726
    4136      16.6427      32.1300
    4137      16.6283      32.4494
    4138      16.5140      32.2343
    4139      16.5632      31.7839
    4140      16.5428      32.1285
    4141      16.5475      32.4709
    4142      16.6162      32.3058
    4143      16.6464      32.3331
    4144      16.7115      31.7859
    4145      16.5707      31.6721
    4146      16.6447      32.1593
    4147      16.6134      31.8511
    4148      16.5888      31.1894
    4149      16.6688      32.1147
    4150      16.6746      32.9204
    4151      16.5632      32.5321
    4152      16.6211      32.5216
    4153      16.6414      32.4169
    4154      16.6730      32.8932
    4155      16.6705      32.7520
    4156      16.6567      32.6120
    4157      16.6913      32.9543
    4158      16.6052      32.6515
    4159      16.6262      32.2568
    4160      16.6367      31.2046
    4161      16.6374      32.1434
    4162      16.5366      31.3186
    4163      16.6909      32.5768
    4164      16.6433      32.3214
    4165      16.6089      32.8479
    4166      16.4954      32.5444
    4167      16.6123      31.7204
    4168      16.5842      31.3484
    4169      16.5924      31.9182
    4170      16.6649      31.9455
    4171      16.6088      31.8876
    4172      16.5804      31.4474
    4173      16.6212      31.9250
    4174      16.6127      31.1217
    4175      16.5437      31.6320
    4176      16.6085      31.5275
    4177      16.5578      31.6943
    4178      16.5021      30.9010
    4179      16.5466      31.1867
    4180      16.5939      31.1847
    4181      16.5848      31.5498
    4182      16.5630      31.0957
    4183      16.5901      30.6138
    4184      16.6926      31.2165
    4185      16.6068      31.2341
    4186      16.5980      31.6255
    4187      16.6206      31.7923
    4188      16.6926      31.1774
    4189      16.7579      31.2784
    4190      16.6093      31.5789
    4191      16.5867      30.8473
    4192      16.7766      31.0587
    4193      16.6694      31.2640
    4194      16.6053      31.0468
    4195      16.5828      31.0575
    4196      16.5572      31.5101
    4197      16.5708      30.5093
    4198      16.6883      31.5255
    4199      16.6211      30.8564
    4200      16.5469      31.6277
    4201      16.6653      31.9261
    4202      16.5747      30.9813
    4203      16.7414      31.1520
    4204      16.6034      30.8786
    4205      16.7000      31.7775
    4206      16.6887      31.2992
    4207      16.5779      31.4286
    4208      16.5790      31.4329
    4209      16.6253      31.1280
    4210      16.5706      30.7626
    4211      16.6000      30.9866
    4212      16.6083      30.9123
    4213      16.6375      31.3126
    4214      16.6114      30.9964
    4215      16.7042      31.5382
    4216      16.6689      31.2465
    4217      16.6976      32.1166
    4218      16.7855      31.3075
    4219      16.6201      31.3239
    4220      16.5393      31.2791
    4221      16.6473      31.7126
    4222      16.7246      32.2385
    4223      16.6784      31.7630
    4224      16.6523      31.7475
    4225      16.6450      31.5379
    4226      16.6549      31.4773
    4227      16.5650      30.7823
    4228      16.6678      31.0908
    4229      16.4884      30.6377
    4230      16.5680      31.3057
    4231      16.5467      31.0129
    4232      16.6081      31.0030
    4233      16.5241      31.1166
    4234      16.6083      30.8224
    4235      16.6237      31.3458
    4236      16.6685      31.3885
    4237      16.5613      31.4588
    4238      16.6888      31.8461
    4239      16.5886      31.9727
    4240      16.5729      31.3481
    4241      16.5825      31.6515
    4242      16.6607      31.7859
    4243      16.6443      31.4306
    4244      16.5405      30.9829
    4245      16.6585      31.2531
    4246      16.5213      30.7719
    4247      16.5620      30.9399
    4248      16.5907      31.2669
    4249      16.6580      31.8593
    4250      16.6092      32.0587
    4251      16.6820      31.8503
    4252      16.5885      32.1062
    4253      16.5959      32.0849
    4254      16.6584      32.2006
    4255      16.7008      31.6360
    4256      16.7183      31.8425
    4257      16.5595      31.6640
    4258      16.6228      32.2673
    4259      16.7402      31.6427
    4260      16.7204      31.6949
    4261      16.7372      31.6683
    4262      16.6101      31.7845
    4263      16.5960      31.2145
    4264      16.6322      31.8644
    4265      16.6663      31.6377
    4266      16.6740      31.8760
    4267      16.6517      31.2123
    4268      16.6442      31.6487
    4269      16.7122      31.8161
    4270      16.6073      30.6746
    4271      16.5266      31.1163
    4272      16.5808      31.2052
    4273      16.5306      31.5063
    4274      16.6158      31.2224
    4275      16.6532      31.3197
    4276      16.5799      31.1501
    4277      16.6367      31.8215
    4278      16.6312      31.4664
    4279      16.6427      30.8985
    4280      16.6122      31.1230
    4281      16.5976      31.8658
    4282      16.6592      31.3010
    4283      16.6402      31.6679
    4284      16.6643      30.9357
    4285      16.6367      31.0221
    4286      16.6012      30.7442
    4287      16.6117      31.4101
    4288      16.5447      31.6083
    4289      16.6479      31.7827
    4290      16.6984      31.8076
    4291      16.6907      31.3863
    4292      16.6090      30.8078
    4293      16.6627      30.9796
    4294      16.5566      30.7454
    4295      16.5838      31.3681
    4296      16.4986      30.8862
    4297      16.5727      31.1025
    4298      16.6197      31.0769
    4299      16.6649      30.9981
    4300      16.6298      31.6407
    4301      16.5832      31.1604
    4302      16.6819      32.0104
    4303      16.6666      30.7993
    4304      16.6586      31.5795
    4305      16.6574      32.1520
    4306      16.7182      32.2999
    4307      16.5908      31.1895
    4308      16.6998      32.2445
    4309      16.6471      31.6020
    4310      16.7555      32.8208
    4311      16.7174      31.8203
    4312      16.6696      32.0676
    4313      16.6624      33.0934
    4314      16.6053      31.7319
    4315      16.6079      32.0121
    4316      16.6751      32.5367
    4317      16.6604      32.6301
    4318      16.6616      32.2633
    4319      16.6626      32.4622
    4320      16.7295      32.9941
    4321      16.6222      32.1792
    4322      16.5851      31.8777
    4323      16.7379      32.1733
    4324      16.6317      33.1405
    4325      16.6996      32.3971
    4326      16.6225      31.9493
    4327      16.5408      32.3235
    4328      16.6618      32.8788
    4329      16.6321      31.8892
    4330      16.6196      32.1485
    4331      16.6107      31.3144
    4332      16.5137      32.7643
    4333      16.4318      32.1510
    4334      16.5389      31.6222
    4335      16.5600      31.8251
    4336      16.5310      31.5660
    4337      16.6703      31.8765
    4338      16.5974      32.7139
    4339      16.6665      32.2358
    4340      16.4735      32.1095
    4341      16.6120      32.5749
    4342      16.5835      32.5774
    4343      16.5726      32.3156
    4344      16.5174      31.3287
    4345      16.5475      32.2780
    4346      16.6442      32.8973
    4347      16.5848      31.6121
    4348      16.6677      32.6129
    4349      16.5148      32.9579
    4350      16.6888      32.8125
    4351      16.5409      31.0272
    4352      16.6312      32.3401
    4353      16.5844      32.6109
    4354      16.5249      32.1109
    4355      16.5715      32.0773
    4356      16.4898      32.5052
    4357      16.4423      32.2520
    4358      16.5191      33.2684
    4359      16.5806      32.0091
    4360      16.5919      31.8674
    4361      16.4718      31.6784
    4362      16.5551      31.1996
    4363      16.6477      32.4446
    4364      16.5366      32.4573
    4365      16.5427      32.8806
    4366      16.6227      32.8315
    4367      16.6071      32.3124
    4368      16.5795      31.7669
    4369      16.6646      32.7294
    4370      16.5785      32.1939
    4371      16.6629      32.4502
    4372      16.5647      31.4687
    4373      16.6263      32.6757
    4374      16.5691      31.8192
    4375      16.5837      31.1126
    4376      16.5697      33.0263
    4377      16.5908      32.2039
    4378      16.5136      32.2318
    4379      16.5857      32.1313
    4380      16.4851      31.9978
    4381      16.5646      31.8984
    4382      16.5540      31.8096
    4383      16.5172      31.8684
    4384      16.5305      32.0303
    4385      16.6206      32.4091
    4386      16.5827      32.6667
    4387      16.5876      32.2147
    4388      16.7383      33.0965
    4389      16.6178      33.1326
    4390      16.6900      32.6133
    4391      16.5734      31.9445
    4392      16.6141      32.4494
    4393      16.6511      33.0956
    4394      16.6777      33.1770
    4395      16.5740      32.7631
    4396      16.5563      32.0112
    4397      16.5955      33.1111
    4398      16.6779      32.6585
    4399      16.6058      32.0593
    4400      16.6382      32.4341
    4401      16.5581      30.5789
    4402      16.5143      31.7041
    4403      16.6280      31.9701
    4404      16.6239      32.3027
    4405      16.6405      31.9146
    4406      16.7408      32.1770
    4407      16.5354      32.4388
    4408      16.6140      32.5671
    4409      16.6728      32.8891
    4410      16.5361      31.8098
    4411      16.5750      32.4948
    4412      16.6795      31.8071
    4413      16.6216      31.9990
    4414      16.5133      32.1792
    4415      16.5470      31.9874
    4416      16.5665      32.4580
    4417      16.6142      32.3338
    4418      16.6429      32.1470
    4419      16.6028      32.7304
    4420      16.5076      32.2852
    4421      16.5420      32.7592
    4422      16.5088      31.9805
    4423      16.5913      32.2902
    4424      16.6283      32.4980
    4425      16.6171      32.3092
    4426      16.6213      32.6852
    4427      16.6014      31.9463
    4428      16.6102      31.5556
    4429      16.5995      32.2244
    4430      16.6200      31.8348
    4431      16.6191      32.6120
    4432      16.6170      32.3238
    4433      16.6378      32.3722
    4434      16.5707      32.1272
    4435      16.5570      31.1776
    4436      16.5989      32.0448
    4437      16.6927      32.1367
    4438      16.6448      32.5725
    4439      16.5745      32.1729
    4440      16.6582      32.9741
    4441      16.5743      32.2191
    4442      16.5577      32.9306
    4443      16.5344      32.6826
    4444      16.5869      32.4568
    4445      16.4926      32.4728
    4446      16.6806      32.7629
    4447      16.5600      30.6676
    4448      16.5928      31.9352
    4449      16.6490      31.4296
    4450      16.6430      33.1139
    4451      16.5400      32.4250
    4452      16.5801      32.4651
    4453      16.5730      32.6284
    4454      16.6412      33.0179
    4455      16.5869      32.5668
    4456      16.5789      31.6682
    4457      16.5478      31.6168
    4458      16.5159      31.5569
    4459      16.6172      31.8730
    4460      16.6164      32.3432
    4461      16.5367      31.3221
    4462      16.6607      32.8743
    4463      16.4359      32.1120
    4464      16.4215      32.0988
    4465      16.5669      32.1950
    4466      16.6812      32.0319
    4467      16.6396      32.1833
    4468      16.6336      32.6750
    4469      16.6534      32.6631
    4470      16.6640      32.4816
    4471      16.6324      31.6233
    4472      16.5694      31.8392
    4473      16.6042      32.8005
    4474      16.6567      33.0816
    4475      16.6405      30.9377
    4476      16.6107      30.9185
    4477      16.6739      31.1058
    4478      16.5889      31.2257
    4479      16.5764      31.1063
    4480      16.6088      30.9732
    4481      16.6265      30.7895
    4482      16.6462      31.3892
    4483      16.6619      31.9033
    4484      16.6520      31.7959
    4485      16.5661      32.3044
    4486      16.5984      32.6093
    4487      16.5875      32.2798
    4488      16.5507      32.0107
    4489      16.5964      32.6394
    4490      16.7102      33.4040
    4491      16.4975      32.5662
    4492      16.5498      31.9637
    4493      16.5770      32.8906
    4494      16.6114      32.2818
    4495      16.5619      31.8734
    4496      16.6385      32.8047
    4497      16.5435      32.5614
    4498      16.5651      32.5557
    4499      16.4495      32.0006
    4500      16.6531      31.8958
    4501      16.6394      32.6182
    4502      16.6016      32.2153
    4503      16.5869      31.2610
    4504      16.6220      32.1380
    4505      16.5233      31.7593
    4506      16.5051      32.1179
    4507      16.6567      33.0126
    4508      16.6192      32.3297
    4509      16.5348      32.0136
    4510      16.6360      32.1923
    4511      16.5927      32.3481
    4512      16.5036      32.2120
    4513      16.5981      32.4937
    4514      16.6382      32.9801
    4515      16.5572      31.2942
    4516      16.6313      32.2679
    4517      16.6808      31.8963
    4518      16.5848      32.2317
    4519      16.6981      32.4324
    4520      16.7397      32.9129
    4521      16.6306      32.3639
    4522      16.6999      31.5502
    4523      16.6260      31.8709
    4524      16.6176      33.0484
    4525      16.6883      31.9451
    4526      16.6334      31.3905
    4527      16.6373      32.0006
    4528      16.6278      32.1911
    4529      16.6936      32.3060
    4530      16.5873      31.9423
    4531      16.6092      32.2305
    4532      16.6574      32.2578
    4533      16.6638      32.2163
    4534      16.5984      32.9025
    4535      16.6107      32.3475
    4536      16.6149      32.4301
    4537      16.6620      32.5597
    4538      16.5726      32.0202
    4539      16.5977      32.0175
    4540      16.5217      32.0959
    4541      16.5471      32.4308
    4542      16.5417      31.8086
    4543      16.7060      31.6651
    4544      16.6942      32.1051
    4545      16.7081      32.2948
    4546      16.6864      32.1695
    4547      16.6600      32.8002
    4548      16.6450      32.5268
    4549      16.7125      31.7710
    4550      16.7090      33.0328
    4551      16.6130      32.5720
    4552      16.6663      32.5154
    4553      16.5966      32.4318
    4554      16.6210      32.6742
    4555      16.6768      32.6251
    4556      16.5328      32.1000
    4557      16.6340      31.5852
    4558      16.6031      32.2242
    4559      16.5795      31.9185
    4560      16.4582      31.2481
    4561      16.5602      32.4792
    4562      16.5859      32.0800
    4563      16.6091      32.0182
    4564      16.5861      32.6387
    4565      16.5959      32.1444
    4566      16.6210      32.9890
    4567      16.7261      33.0020
    4568      16.6176      32.1062
    4569      16.5388      32.7356
    4570      16.6138      31.9614
    4571      16.7157      32.5831
    4572      16.6587      32.0070
    4573      16.5970      31.9755
    4574      16.5828      31.3722
    4575      16.6124      31.8371
    4576      16.6049      32.5187
    4577      16.5868      32.2843
    4578      16.5581      31.9762
    4579      16.7550      32.1490
    4580      16.6845      32.3639
    4581      16.7285      33.3662
    4582      16.6436      32.4694
    4583      16.6900      33.2808
    4584      16.5989      32.3589
    4585      16.7111      32.6803
    4586      16.6022      32.8771
    4587      16.6002      32.9636
    4588      16.6065      32.0762
    4589      16.6003      31.6383
    4590      16.6032      33.2701
    4591      16.6756      33.3948
    4592      16.6108      32.8466
    4593      16.5807      32.1844
    4594      16.6717      33.0061
    4595      16.6327      33.2940
    4596      16.6609      32.7398
    4597      16.6906      32.7535
    4598      16.6721      32.1799
    4599      16.7089      33.2097
    4600      16.6130      32.8945
    4601      16.6624      33.1914
    4602      16.6480      32.3379
    4603      16.6616      31.8752
    4604      16.5630      31.5677
    4605      16.5754      31.2833
    4606      16.5377      32.5281
    4607      16.5890      32.3149
    4608      16.4426      31.3668
    4609      16.6353      32.2158
    4610      16.5867      31.1973
    4611      16.6217      31.7561
    4612      16.6710      31.8534
    4613      16.6153      32.1814
    4614      16.6416      31.1030
    4615      16.5247      31.0216
    4616      16.6785      31.7718
    4617      16.4780      30.6863
    4618      16.5891      32.1280
    4619      16.5025      31.2932
    4620      16.6396      32.1273
    4621      16.6580      32.0778
    4622      16.6631      31.9785
    4623      16.6038      32.3130
    4624      16.6165      32.0858
    4625      16.6200      32.4588
    4626      16.6599      32.5000
    4627      16.7169      33.1343
    4628      16.6543      32.5873
    4629      16.6829      32.5739
    4630      16.6378      31.5412
    4631      16.6716      31.2684
    4632      16.7200      32.3910
    4633      16.5607      32.1067
    4634      16.5818      31.7747
    4635      16.6275      31.9692
    4636      16.6742      32.4828
    4637      16.6608      32.2370
    4638      16.5879      31.8184
    4639      16.5260      32.2729
    4640      16.5868      31.8666
    4641      16.5144      32.2201
    4642      16.6290      32.1621
    4643      16.6180      31.6957
    4644      16.6501      31.6610
    4645      16.6678      32.5292
    4646      16.6720      32.2752
    4647      16.6924      32.3457
    4648      16.5905      31.7224
    4649      16.5710      31.3344
    4650      16.6506      32.0769
    4651      16.6755      32.2903
    4652      16.6315      32.2752
    4653      16.6042      32.3697
    4654      16.7833      33.3585
    4655      16.6457      33.1329
    4656      16.6670      31.9190
    4657      16.7385      31.9294
    4658      16.6797      32.0583
    4659      16.6348      32.7061
    4660      16.6114      32.7352
    4661      16.6252      33.0242
    4662      16.6758      32.6624
    4663      16.6393      32.0274
    4664      16.5495      31.5164
    4665      16.6236      31.5445
    4666      16.5556      31.3948
    4667      16.6105      32.4800
    4668      16.6743      32.7486
    4669      16.6542      32.7619
    4670      16.5571      32.0887
    4671      16.6648      32.6806
    4672      16.6427      31.6252
    4673      16.6039      32.3390
    4674      16.6102      31.8351
    4675      16.6996      31.5781
    4676      16.5146      31.6822
    4677      16.5131      31.5255
    4678      16.6031      31.7391
    4679      16.7050      32.2869
    4680      16.7395      32.0608
    4681      16.5961      32.2764
    4682      16.7410      32.0478
    4683      16.6038      32.5414
    4684      16.7075      32.7070
    4685      16.6935      32.4223
    4686      16.6299      32.3448
    4687      16.5963      32.0571
    4688      16.6549      31.7233
    4689      16.6564      31.5160
    4690      16.6588      32.2941
    4691      16.5861      31.5344
    4692      16.5899      31.5501
    4693      16.5830      31.2531
    4694      16.5264      31.7055
    4695      16.6270      31.9476
    4696      16.6264      32.1455
    4697      16.6521      32.7361
    4698      16.7427      32.4692
    4699      16.6416      31.7590
    4700      16.6285      32.9506
    4701      16.6567      31.2696
    4702      16.6533      32.3926
    4703      16.7055      32.8394
    4704      16.6387      31.9794
    4705      16.6026      32.3930
    4706      16.7703      33.3666
    4707      16.7122      32.5841
    4708      16.5941      32.3894
    4709      16.7359      33.2982
    4710      16.5567      31.6353
    4711      16.7232      32.0959
    4712      16.6682      32.5458
    4713      16.6085      32.6730
    4714      16.6190      32.5457
    4715      16.5926      32.3287
    4716      16.5829      32.2374
    4717      16.5190      31.9832
    4718      16.6330      32.9648
    4719      16.6013      32.6902
    4720      16.5671      31.8765
    4721      16.6066      31.8984
    4722      16.5935      32.0042
    4723      16.6149      32.4116
    4724      16.6403      32.5191
    4725      16.6601      32.4184
    4726      16.6404      32.2616
    4727      16.7668      32.7830
    4728      16.6667      32.7606
    4729      16.7436      32.5801
    4730      16.6773      33.0321
    4731      16.6521      32.3456
    4732      16.6715      32.9367
    4733      16.6309      32.1858
    4734      16.7711      32.6671
    4735      16.6373      32.0170
    4736      16.6506      32.3250
    4737      16.5216      31.5265
    4738      16.6057      31.9528
    4739      16.4966      30.7821
    4740      16.6352      31.8045
    4741      16.6017      32.2796
    4742      16.5276      32.0179
    4743      16.6865      32.5781
    4744      16.5428      32.3638
    4745      16.6033      32.2249
    4746      16.6546      32.0772
    4747      16.5958      31.8800
    4748      16.5075      32.0841
    4749      16.5813      31.5208
    4750      16.5532      32.0334
    4751      16.5326      32.1329
    4752      16.5028      32.3422
    4753      16.5741      32.6914
    4754      16.5164      32.3528
    4755      16.5620      32.8242
    4756      16.5697      32.4239
    4757      16.5693      31.0534
    4758      16.6211      32.7531
    4759      16.5128      31.9556
    4760      16.5277      31.6599
    4761      16.4551      31.8924
    4762      16.5581      32.6049
    4763      16.5752      31.9625
    4764      16.5740      31.9967
    4765      16.5896      32.3126
    4766      16.6070      31.0593
    4767      16.4154      31.8561
    4768      16.6443      32.3687
    4769      16.5956      31.4650
    4770      16.5259      31.3499
    4771      16.6240      32.4572
    4772      16.5297      30.9255
    4773      16.7070      32.0084
    4774      16.7246      31.9224
    4775      16.6345      32.4898
    4776      16.6424      32.4525
    4777      16.5919      31.1742
    4778      16.5990      32.3599
    4779      16.5705      32.3966
    4780      16.5444      32.2673
    4781      16.6922      32.9217
    4782      16.7224      31.9277
    4783      16.5384      32.2154
    4784      16.5442      31.9482
    4785      16.6764      32.1692
    4786      16.6819      32.5009
    4787      16.7215      33.1308
    4788      16.6288      31.7263
    4789      16.6095      32.4341
    4790      16.7343      33.0452
    4791      16.7365      32.8764
    4792      16.6461      33.0825
    4793      16.6083      32.2697
    4794      16.6187      33.2283
    4795      16.6502      32.0494
    4796      16.7585      33.4282
    4797      16.6765      32.0091
    4798      16.6082      31.9203
    4799      16.6462      32.0832
    4800      16.5125      30.6082
    4801      16.7368      31.8067
    4802      16.5572      32.2389
    4803      16.6454      32.1966
    4804      16.6502      32.6899
    4805      16.6878      31.9922
    4806      16.6828      31.5108
    4807      16.7459      32.6287
    4808      16.6920      30.9370
    4809      16.6085      31.8419
    4810      16.5896      31.4483
    4811      16.6311      31.6038
    4812      16.5453      31.4246
    4813      16.6543      31.3551
    4814      16.7369      31.1928
    4815      16.6602      31.2528
    4816      16.5507      30.6209
    4817      16.6188      31.2181
    4818      16.6660      31.0783
    4819      16.6847      31.5081
    4820      16.6116      32.1087
    4821      16.5323      31.4689
    4822      16.7615      32.1078
    4823      16.5750      31.8319
    4824      16.6409      31.9236
    4825      16.7471      32.1305
    4826      16.5963      31.7013
    4827      16.5704      31.9620
    4828      16.5255      31.9655
    4829      16.6524      32.1358
    4830      16.5920      31.4257
    4831      16.6006      31.4806
    4832      16.6588      31.4754
    4833      16.7001      31.7164
    4834      16.6402      31.5855
    4835      16.6103      31.8590
    4836      16.6465      31.6468
    4837      16.6615      31.5093
    4838      16.6475      31.3214
    4839      16.6543      31.7554
    4840      16.7254      31.6322
    4841      16.7119      32.2111
    4842      16.6284      32.3096
    4843      16.5939      31.7647
    4844      16.6361      31.6764
    4845      16.6144      32.1860
    4846      16.5815      32.0161
    4847      16.6031      31.8934
    4848      16.6287      32.2060
    4849      16.5583      32.1234
    4850      16.6320      32.4742
    4851      16.6547      32.5196
    4852      16.5445      31.7072
    4853      16.6469      32.3178
    4854      16.6513      31.8137
    4855      16.6326      32.3354
    4856      16.6098      31.0472
    4857      16.6156      31.5136
    4858      16.6682      31.7838
    4859      16.6763      31.7198
    4860      16.7067      32.1232
    4861      16.6062      32.3221
    4862      16.6385      31.3200
    4863      16.5671      31.0781
    4864      16.6393      31.9356
    4865      16.6016      31.9941
    4866      16.6508      32.1023
    4867      16.7073      31.9254
    4868      16.7653      31.9979
    4869      16.6228      32.4456
    4870      16.6453      32.6315
    4871      16.5626      31.6805
    4872      16.5986      31.5932
    4873      16.5248      31.3912
    4874      16.6319      32.1962
    4875      16.6258      31.6479
    4876      16.6135      31.4679
    4877      16.4851      31.0863
    4878      16.5910      30.8719
    4879      16.6696      32.0894
    4880      16.5903      31.6940
    4881      16.5739      31.5995
    4882      16.6066      31.6038
    4883      16.5637      31.5715
    4884      16.5724      31.4793
    4885      16.6315      31.5449
    4886      16.6026      31.2532
    4887      16.6047      31.5132
    4888      16.6480      31.3619
    4889      16.6383      31.6801
    4890      16.6481      32.0282
    4891      16.6741      32.3888
    4892      16.5735      31.4145
    4893      16.6253      31.1303
    4894      16.6069      31.4913
    4895      16.5801      31.4517
    4896      16.6400      31.7707
    4897      16.6893      31.9366
    4898      16.5928      31.4761
    4899      16.5442      31.4817
    4900      16.5776      31.3925
    4901      16.5767      31.4528
    4902      16.6572      31.6496
    4903      16.6602      32.3129
    4904      16.6004      32.0168
    4905      16.6319      31.1977
    4906      16.6103      31.8275
    4907      16.7115      31.5624
    4908      16.6631      31.9358
    4909      16.6915      32.1353
    4910      16.6380      31.6081
    4911      16.7486      32.1081
    4912      16.5899      31.3347
    4913      16.6686      31.5557
    4914      16.5546      30.6168
    4915      16.6109      31.2229
    4916      16.5917      31.1438
    4917      16.6160      31.3250
    4918      16.6483      31.7258
    4919      16.8269      31.5468
    4920      16.6114      32.1375
    4921      16.7245      31.7776
    4922      16.6744      30.9220
    4923      16.6826      31.9000
    4924      16.6737      31.1798
    4925      16.6032      31.3501
    4926      16.6903      31.9949
    4927      16.6403      31.3056
    4928      16.6528      31.8142
    4929      16.6627      31.2729
    4930      16.6635      31.0827
    4931      16.6377      32.0820
    4932      16.7446      32.4269
    4933      16.6264      31.9263
    4934      16.6049      32.2462
    4935      16.6794      31.1006
    4936      16.6367      31.7521
    4937      16.5570      31.5002
    4938      16.5873      32.1693
    4939      16.6650      31.0767
    4940      16.5955      31.4032
    4941      16.6885      31.7793
    4942      16.6466      31.7024
    4943      16.6358      31.2594
    4944      16.6757      30.5886
    4945      16.6422      30.5857
    4946      16.6347      31.3778
    4947      16.5424      31.6015
    4948      16.6833      31.8936
    4949      16.7878      32.0783
    4950      16.7609      31.5798
    4951      16.7649      31.1030
    4952      16.7106      31.5494
    4953      16.7145      31.9582
    4954      16.6708      32.1129
    4955      16.6976      31.4681
    4956      16.6763      31.1449
    4957      16.7669      31.1259
    4958      16.5439      30.9113
    4959      16.6819      31.2446
    4960      16.7298      31.1707
    4961      16.6045      30.9746
    4962      16.6511      31.0219
    4963      16.6311      30.6801
    4964      16.6986      31.2826
    4965      16.6972      31.0666
    4966      16.6977      31.0246
    4967      16.6290      31.4128
    4968      16.6369      31.3041
    4969      16.5656      30.7097
    4970      16.6828      30.9275
    4971      16.6531      30.7636
    4972      16.6194      30.8182
    4973      16.6404      30.4986
    4974      16.7186      31.2816
    4975      16.7236      31.4405
    4976      16.5874      31.0560
    4977      16.6451      30.7851
    4978      16.5515      30.8337
    4979      16.6415      30.6969
    4980      16.5879      30.8872
    4981      16.6707      32.0153
    4982      16.5350      30.7964
    4983      16.6714      31.4921
    4984      16.6621      31.1419
    4985      16.6040      32.0222
    4986      16.5742      32.2183
    4987      16.5864      31.0397
    4988      16.5706      30.7345
    4989      16.6195      31.2022
    4990      16.6749      31.4476
    4991      16.5931      31.3349
    4992      16.5659      31.2130
    4993      16.5927      30.6690
    4994      16.7599      31.6236
    4995      16.7109      31.8845
    4996      16.5616      31.3209
    4997      16.5932      31.2559
    4998      16.6337      31.2298
    4999      16.4554      31.7024
    5000      16.5216      30.9004
    5001      16.6451      31.8824
    5002      16.6270      31.9253
    5003      16.5842      31.6243
    5004      16.5463      31.4919
    5005      16.6169      31.9453
    5006      16.7344      32.3052
    5007      16.6979      32.5717
    5008      16.5732      32.4338
    5009      16.6434      32.5936
    5010      16.6085      33.0452
    5011      16.6053      32.4200
    5012      16.7211      32.8332
    5013      16.6162      31.5848
    5014      16.7309      31.7442
    5015      16.7695      32.5202
    5016      16.7782      31.8828
    5017      16.6142      31.9352
    5018      16.6836      32.3688
    5019      16.7100      31.6507
    5020      16.5703      31.1515
    5021      16.6000      32.3457
    5022      16.7117      32.5523
    5023      16.6543      31.9967
    5024      16.6722      32.2261
    5025      16.5480      31.8125
    5026      16.6972      31.6823
    5027      16.6673      32.8295
    5028      16.6927      32.7057
    5029      16.6490      33.0809
    5030      16.6286      32.6424
    5031      16.5726      31.4389
    5032      16.7335      32.4272
    5033      16.6115      32.0222
    5034      16.6163      32.4259
    5035      16.6053      32.1118
    5036      16.5689      30.8091
    5037      16.5345      31.7661
    5038      16.6772      33.1725
    5039      16.6235      32.6189
    5040      16.5934      32.6040
    5041      16.7088      32.3584
    5042      16.5594      30.8509
    5043      16.4692      31.6166
    5044      16.7774      32.5223
    5045      16.6959      31.6911
    5046      16.6608      31.7876
    5047      16.5613      32.2667
    5048      16.6788      31.9085
    5049      16.5938      32.4359
    5050      16.5693      32.6118
    5051      16.6338      32.5515
    5052      16.5980      32.0029
    5053      16.7083      32.5747
    5054      16.6754      31.9255
    5055      16.5891      31.3932
    5056      16.5893      32.7297
    5057      16.7135      32.1484
    5058      16.6503      32.1538
    5059      16.5822      32.3817
    5060      16.6263      32.7623
    5061      16.6906      32.1477
    5062      16.6240      31.7006
    5063      16.4989      32.1644
    5064      16.5202      31.3135
    5065      16.6969      32.0348
    5066      16.6193      31.5717
    5067      16.7675      32.1232
    5068      16.6369      31.5483
    5069      16.6524      31.4312
    5070      16.6456      32.5689
    5071      16.6200      30.6950
    5072      16.6612      32.0548
    5073      16.6970      31.8393
    5074      16.5593      31.2622
    5075      16.6086      31.2388
    5076      16.6325      32.9635
    5077      16.5267      31.4154
    5078      16.6800      31.5063
    5079      16.6625      31.9939
    5080      16.6233      32.6841
    5081      16.6440      31.3249
    5082      16.5797      32.1022
    5083      16.6804      33.1341
    5084      16.6837      32.2286
    5085      16.6564      32.5741
    5086      16.6738      32.4949
    5087      16.6611      32.3977
    5088      16.6678      31.4468
    5089      16.7479      32.8490
    5090      16.7053      32.7110
    5091      16.7021      33.0518
    5092      16.6046      32.6076
    5093      16.7561      33.2950
    5094      16.6729      32.8421
    5095      16.7245      32.6349
    5096      16.7045      32.7952
    5097      16.6833      32.8847
    5098      16.7513      32.6903
    5099      16.6917      33.2503
    5100      16.6379      32.5201
    5101      16.6485      31.7657
    5102      16.6215      31.2098
    5103      16.7074      32.2479
    5104      16.5844      32.3136
    5105      16.6078      32.3084
    5106      16.6969      32.5858
    5107      16.5767      32.2007
    5108      16.6672      32.8491
    5109      16.6462      32.2607
    5110      16.5875      31.8681
    5111      16.5494      32.7990
    5112      16.5550      32.0785
    5113      16.5521      32.1023
    5114      16.5831      32.8157
    5115      16.5173      32.0691
    5116      16.4804      32.1748
    5117      16.6092      32.3792
    5118      16.5813      32.4538
    5119      16.7263      33.4894
    5120      16.5747      32.4119
    5121      16.6070      32.7225
    5122      16.5708      31.7279
    5123      16.5292      31.7713
    5124      16.6016      32.0484
    5125      16.6202      32.3750
    5126      16.5479      32.3838
    5127      16.5336      32.4973
    5128      16.5554      32.6435
    5129      16.4515      31.8057
    5130      16.5498      32.9095
    5131      16.5939      32.0088
    5132      16.5345      32.1388
    5133      16.4732      30.8770
    5134      16.4195      30.6449
    5135      16.4817      31.1273
    5136      16.4786      31.8051
    5137      16.5016      30.6714
    5138      16.5219      31.9830
    5139      16.4791      31.9882
    5140      16.4096      31.0745
    5141      16.5214      31.9899
    5142      16.4391      31.2506
    5143      16.5087      31.5010
    5144      16.4327      31.2291
    5145      16.4775      31.4660
    5146      16.4970      32.7307
    5147      16.5027      31.6134
    5148      16.4936      32.4227
    5149      16.5050      32.5210
    5150      16.4763      31.2287
    5151      16.4075      31.5597
    5152      16.4343      31.6256
    5153      16.5801      31.7640
    5154      16.5048      31.9052
    5155      16.5044      31.7689
    5156      16.6821      33.2557
    5157      16.5618      32.3585
    5158      16.5936      32.5415
    5159      16.5600      32.6392
    5160      16.6976      32.4021
    5161      16.5422      31.9800
    5162      16.5810      32.0446
    5163      16.4990      32.3128
    5164      16.5222      32.1689
    5165      16.5556      32.3574
    5166      16.5774      31.7257
    5167      16.7083      31.7907
    5168      16.5207      31.1279
    5169      16.5560      32.3413
    5170      16.5132      32.3285
    5171      16.5754      33.2034
    5172      16.4824      32.4061
    5173      16.5422      31.6360
    5174      16.4413      32.0462
    5175      16.7003      32.7641
    5176      16.5618      31.9096
    5177      16.5369      32.3889
    5178      16.5420      32.4261
    5179      16.4649      31.6262
    5180      16.4411      32.3637
    5181      16.5530      31.3231
    5182      16.6564      32.3394
    5183      16.4633      31.8471
    5184      16.5071      32.2025
    5185      16.5035      32.3850
    5186      16.5958      32.2496
    5187      16.4856      31.8404
    5188      16.4631      32.0302
    5189      16.6911      32.8045
    5190      16.5625      32.9894
    5191      16.6151      32.5252
    5192      16.5420      32.2434
    5193      16.5488      32.1973
    5194      16.5444      31.7643
    5195      16.6823      32.5407
    5196      16.5690      31.7559
    5197      16.5398      32.3742
    5198      16.5611      31.5494
    5199      16.5133      30.9418
    5200      16.5802      31.6501
    5201      16.5348      30.7960
    5202      16.6490      32.2412
    5203      16.5197      31.9944
    5204      16.6339      31.5747
    5205      16.4564      29.6845
    5206      16.5369      30.6929
    5207      16.5615      30.6195
    5208      16.5529      30.9584
    5209      16.4705      32.2413
    5210      16.5718      30.9155
    5211      16.6996      32.2043
    5212      16.5536      31.1092
    5213      16.5093      30.1102
    5214      16.5494      30.6268
    5215      16.6639      30.7842
    5216      16.5714      30.4546
    5217      16.5262      30.0596
    5218      16.5428      30.0468
    5219      16.5800      32.5679
    5220      16.5827      31.4130
    5221      16.5792      31.6129
    5222      16.4790      31.5772
    5223      16.6097      32.3901
    5224      16.5071      31.3362
    5225      16.5704      32.0766
    5226      16.5807      32.6491
    5227      16.6143      31.6993
    5228      16.5327      32.4440
    5229      16.6289      31.9611
    5230      16.5557      32.1787
    5231      16.4332      31.3380
    5232      16.4701      32.1952
    5233      16.5391      32.4562
    5234      16.4392      31.6966
    5235      16.6071      32.8885
    5236      16.5052      32.3165
    5237      16.6077      32.3154
    5238      16.4725      32.1464
    5239      16.6167      32.2278
    5240      16.5136      32.6121
    5241      16.6138      33.3713
    5242      16.5874      32.7205
    5243      16.6067      32.8246
    5244      16.5627      32.6771
    5245      16.5837      31.8642
    5246      16.5421      31.6858
    5247      16.5328      32.1647
    5248      16.5568      32.4046
    5249      16.5761      32.3040
    5250      16.5735      31.9186
    5251      16.5526      32.8516
    5252      16.4893      32.1208
    5253      16.6572      32.5779
    5254      16.5935      32.6220
    5255      16.5232      32.8802
    5256      16.4805      32.2095
    5257      16.5471      32.9394
    5258      16.5006      32.0453
    5259      16.4585      31.7329
    5260      16.5580      32.2192
    5261      16.5026      32.5138
    5262      16.5257      31.4445
    5263      16.4468      31.5147
    5264      16.5872      32.2508
    5265      16.5765      31.9156
    5266      16.6047      32.5241
    5267      16.4825      31.4488
    5268      16.6052      32.1591
    5269      16.5340      32.1750
    5270      16.6064      32.7056
    5271      16.5579      32.3044
    5272      16.5879      32.1338
    5273      16.6544      32.7508
    5274      16.5914      32.1171
    5275      16.6300      32.9553
    5276      16.6079      32.3327
    5277      16.6159      32.1427
    5278      16.6009      31.9939
    5279      16.5764      32.6011
    5280      16.5534      31.7124
    5281      16.5290      31.8875
    5282      16.5040      32.6939
    5283      16.4589      32.5978
    5284      16.5942      31.7942
    5285      16.5833      32.3160
    5286      16.5499      31.9456
    5287      16.6149      32.4150
    5288      16.5621      32.5978
    5289      16.6747      32.6443
    5290      16.5490      31.9754
    5291      16.5538      31.9104
    5292      16.6207      32.8277
    5293      16.6149      31.1758
    5294      16.5668      32.3030
    5295      16.6238      32.5693
    5296      16.5631      32.3337
    5297      16.6122      32.7588
    5298      16.5917      32.6199
    5299      16.5798      32.3285
    5300      16.6371      32.5510
    5301      16.6129      32.1473
    5302      16.5467      30.9622
    5303      16.6306      32.4684
    5304      16.5869      31.6385
    5305      16.5167      31.9842
    5306      16.6526      32.4037
    5307      16.5403      31.4954
    5308      16.6221      32.8644
    5309      16.5985      32.5978
    5310      16.6226      33.0758
    5311      16.7010      33.1634
    5312      16.6942      31.9593
    5313      16.5806      31.9412
    5314      16.7092      32.7588
    5315      16.5982      32.5827
    5316      16.6297      32.2969
    5317      16.6437      32.6062
    5318      16.6272      32.0220
    5319      16.6549      32.2162
    5320      16.6199      32.0705
    5321      16.6998      32.1590
    5322      16.6818      31.6859
    5323      16.5782      32.5091
    5324      16.7065      32.6810
    5325      16.5629      32.9123
    5326      16.7049      32.5032
    5327      16.5834      32.0761
    5328      16.7073      32.8980
    5329      16.6328      32.4942
    5330      16.6539      32.7485
    5331      16.7487      32.6168
    5332      16.6080      31.8943
    5333      16.6097      31.8528
    5334      16.6540      32.7008
    5335      16.6144      32.2819
    5336      16.5429      31.9935
    5337      16.6160      33.0939
    5338      16.7748      32.3327
    5339      16.5209      31.9256
    5340      16.5758      31.8370
    5341      16.6206      31.5356
    5342      16.6352      32.0472
    5343      16.5851      32.2737
    5344      16.5223      31.6567
    5345      16.5230      32.2724
    5346      16.5936      32.2502
    5347      16.6537      32.6163
    5348      16.5922      32.6034
    5349      16.6372      32.8655
    5350      16.5885      32.2564
    5351      16.5776      33.0220
    5352      16.6647      32.3804
    5353      16.5571      32.2523
    5354      16.6165      32.6158
    5355      16.6203      32.1169
    5356      16.7737      32.3650
    5357      16.5459      31.2717
    5358      16.6657      31.7089
    5359      16.6394      31.7908
    5360      16.6442      32.3084
    5361      16.6229      31.1805
    5362      16.4910      31.3310
    5363      16.7255      32.2353
    5364      16.6817      33.0945
    5365      16.6605      32.7175
    5366      16.6022      31.3358
    5367      16.6336      32.2896
    5368      16.8115      32.4523
    5369      16.6245      32.5250
    5370      16.7488      32.9165
    5371      16.6914      32.5662
    5372      16.6566      32.6048
    5373      16.7289      32.8229
    5374      16.6508      32.9033
    5375      16.5751      31.8508
    5376      16.5215      32.4294
    5377      16.7234      32.5753
    5378      16.7252      32.1692
    5379      16.5919      32.5660
    5380      16.7146      32.2769
    5381      16.6672      31.6446
    5382      16.5077      31.7096
    5383      16.5743      32.6550
    5384      16.5894      32.1604
    5385      16.6256      31.9698
    5386      16.6378      32.3764
    5387      16.6163      32.5018
    5388      16.7023      32.6097
    5389      16.7025      32.6984
    5390      16.6368      32.6183
    5391      16.6064      32.5635
    5392      16.6256      32.7700
    5393      16.5755      32.7034
    5394      16.5680      32.8017
    5395      16.6320      33.2170
    5396      16.5523      32.8941
    5397      16.6296      32.9388
    5398      16.6502      33.7577
    5399      16.6765      32.8237
    5400      16.6875      32.3970
    5401      16.6677      32.7976
    5402      16.5701      32.2266
    5403      16.6831      32.8819
    5404      16.7056      33.2601
    5405      16.6782      32.5320
    5406      16.6733      32.6456
    5407      16.7990      33.7306
    5408      16.6783      33.2155
    5409      16.7052      32.3515
    5410      16.7785      32.9324
    5411      16.7302      31.6518
    5412      16.7393      32.6332
    5413      16.6658      33.1924
    5414      16.6527      32.2015
    5415      16.6327      32.7078
    5416      16.7303      32.5787
    5417      16.7707      33.0589
    5418      16.7778      32.5479
    5419      16.8010      32.0116
    5420      16.6327      32.6224
    5421      16.6993      32.8027
    5422      16.6103      32.4622
    5423      16.8068      32.3934
    5424      16.7144      33.0024
    5425      16.6934      33.0661
    5426      16.7475      33.4483
    5427      16.6861      33.3172
    5428      16.8136      33.2067
    5429      16.6099      31.7000
    5430      16.6086      31.6387
    5431      16.8278      31.7518
    5432      16.6624      32.6292
    5433      16.6939      32.6234
    5434      16.7652      33.2529
    5435      16.6856      32.9839
    5436      16.7101      32.3250
    5437      16.7378      31.6252
    5438      16.7019      32.8162
    5439      16.5672      32.5795
    5440      16.7186      32.2709
    5441      16.6903      32.3693
    5442      16.6723      31.9687
    5443      16.6806      32.5954
    5444      16.7152      32.2573
    5445      16.6804      31.9123
    5446      16.6917      32.4955
    5447      16.6910      33.2955
    5448      16.7621      33.0941
    5449      16.6392      32.6393
    5450      16.5998      32.2741
    5451      16.6321      31.7643
    5452      16.6156      32.5211
    5453      16.7513      33.0030
    5454      16.6815      32.5076
    5455      16.5680      31.8078
    5456      16.6202      31.8479
    5457      16.6088      32.3646
    5458      16.6194      32.5367
    5459      16.7393      32.4651
    5460      16.7679      33.7896
    5461      16.6383      32.7645
    5462      16.6664      32.6376
    5463      16.6582      32.2665
    5464      16.5937      32.0419
    5465      16.6017      32.1390
    5466      16.5643      31.5169
    5467      16.7124      32.3255
    5468      16.6040      32.2810
    5469      16.6802      32.9699
    5470      16.8107      32.7448
    5471      16.7408      31.8040
    5472      16.6042      32.5861
    5473      16.6765      32.9374
    5474      16.6505      32.4839
    5475      16.6208      31.5551
    5476      16.6999      32.9410
    5477      16.6125      32.3864
    5478      16.6659      32.0460
    5479      16.7399      32.9140
    5480      16.6579      32.6449
    5481      16.7008      32.9922
    5482      16.5927      32.9035
    5483      16.7514      33.0336
    5484      16.5830      31.9182
    5485      16.6423      31.4995
    5486      16.6393      32.5559
    5487      16.7005      32.1150
    5488      16.7068      31.7303
    5489      16.6702      31.6950
    5490      16.5127      31.7944
    5491      16.6777      31.5222
    5492      16.6408      31.5640
    5493      16.6226      31.9561
    5494      16.6473      32.0125
    5495      16.7431      31.9778
    5496      16.7008      32.1347
    5497      16.6771      32.0804
    5498      16.5790      32.6600
    5499      16.6857      32.8043
    5500      16.5818      32.3680
    5501      16.8072      32.8467
    5502      16.7030      32.4552
    5503      16.6390      32.7604
    5504      16.7007      32.3582
    5505      16.6947      32.6404
    5506      16.6746      32.0173
    5507      16.7471      31.8247
    5508      16.6186      31.9690
    5509      16.5460      32.3159
    5510      16.7067      32.9792
    5511      16.6229      32.2317
    5512      16.6467      32.9060
    5513      16.5415      32.2559
    5514      16.6509      31.8766
    5515      16.7737      32.2739
    5516      16.6962      32.8675
    5517      16.7202      32.5272
    5518      16.6877      32.4386
    5519      16.6490      32.5499
    5520      16.5771      31.8948
    5521      16.6911      32.4336
    5522      16.6864      32.7461
    5523      16.6923      32.6310
    5524      16.7304      33.0602
    5525      16.6054      32.9735
    5526      16.7280      32.8760
    5527      16.6783      32.6765
    5528      16.6243      32.2127
    5529      16.6589      32.1960
    5530      16.7236      32.1229
    5531      16.5975      31.6846
    5532      16.6860      31.5898
    5533      16.6231      32.4275
    5534      16.7938      32.4197
    5535      16.6557      31.3790
    5536      16.5726      30.9554
    5537      16.6673      32.4095
    5538      16.6759      32.6219
    5539      16.5700      31.7039
    5540      16.5836      32.0929
    5541      16.6581      32.8698
    5542      16.6027      32.7732
    5543      16.5735      31.4247
    5544      16.6421      32.5712
    5545      16.5339      32.0644
    5546      16.7127      33.0861
    5547      16.5661      32.2660
    5548      16.6125      33.0061
    5549      16.7191      32.7798
    5550      16.6461      32.6771
    5551      16.6007      32.4127
    5552      16.6644      32.8149
    5553      16.5275      31.9946
    5554      16.6065      32.5733
    5555      16.5720      32.4469
    5556      16.6156      31.9857
    5557      16.5219      32.0378
    5558      16.6262      32.1852
    5559      16.6234      31.9702
    5560      16.6217      31.7228
    5561      16.6251      32.0618
    5562      16.6487      31.2392
    5563      16.5743      32.2399
    5564      16.5956      31.8353
    5565      16.5846      31.2576
    5566      16.6030      32.0861
    5567      16.6272      32.7842
    5568      16.6768      32.2647
    5569      16.5735      32.3683
    5570      16.6678      32.7840
    5571      16.6804      32.8259
    5572      16.7342      32.6484
    5573      16.7657      32.7766
    5574      16.7849      32.6991
    5575      16.6118      31.9662
    5576      16.6488      33.0528
    5577      16.5834      32.1869
    5578      16.6046      32.5887
    5579      16.6262      32.5274
    5580      16.6212      32.0774
    5581      16.6556      32.6605
    5582      16.7867      32.7734
    5583      16.6379      32.4081
    5584      16.6736      32.7805
    5585      16.6040      31.8980
    5586      16.7955      32.5039
    5587      16.6441      32.4272
    5588      16.6536      32.3581
    5589      16.6682      32.8691
    5590      16.6417      32.5623
    5591      16.6543      32.2580
    5592      16.5891      32.5020
    5593      16.6853      32.1981
    5594      16.6808      32.0641
    5595      16.6868      32.4389
    5596      16.6748      32.4922
    5597      16.7614      31.9986
    5598      16.7671      32.0264
    5599      16.6247      32.6614
    5600      16.6326      32.0660
    5601      16.6985      31.7922
    5602      16.7034      32.5648
    5603      16.6005      32.1332
    5604      16.7797      32.7616
    5605      16.5897      32.2738
    5606      16.4527      31.4530
    5607      16.6487      32.1383
    5608      16.5592      31.1420
    5609      16.6787      32.1589
    5610      16.6973      32.1730
    5611      16.5493      31.6454
    5612      16.6412      32.2420
    5613      16.5949      32.4520
    5614      16.6461      31.9313
    5615      16.5626      31.9392
    5616      16.6898      32.3867
    5617      16.6008      31.9354
    5618      16.5638      31.7786
    5619      16.6609      32.5495
    5620      16.5601      32.7831
    5621      16.7210      32.4027
    5622      16.5602      31.9925
    5623      16.6773      32.0751
    5624      16.6624      31.7277
    5625      16.6162      32.3334
    5626      16.6749      32.8837
    5627      16.5469      31.2214
    5628      16.6218      31.9803
    5629      16.7642      32.3361
    5630      16.7269      32.9773
    5631      16.6127      32.8431
    5632      16.7343      33.1320
    5633      16.8030      32.7068
    5634      16.7096      32.0512
    5635      16.6834      32.0827
    5636      16.6328      31.1326
    5637      16.6386      31.7804
    5638      16.6934      31.4579
    5639      16.6611      32.0970
    5640      16.7009      32.2778
    5641      16.6787      32.0365
    5642      16.7876      32.8933
    5643      16.7846      32.3321
    5644      16.6571      31.9325
    5645      16.7296      32.0749
    5646      16.5899      31.8988
    5647      16.7230      32.6722
    5648      16.7083      33.0623
    5649      16.6893      33.1004
    5650      16.6430      32.6493
    5651      16.6374      32.3680
    5652      16.8272      32.7157
    5653      16.6656      32.5147
    5654      16.5359      31.7701
    5655      16.6209      31.8270
    5656      16.6185      31.4786
    5657      16.6326      32.7621
    5658      16.6965      32.3957
    5659      16.7468      32.9409
    5660      16.6405      31.5835
    5661      16.8812      32.1867
    5662      16.7206      31.4137
    5663      16.6044      30.7897
    5664      16.6229      30.3074
    5665      16.7448      30.8522
    5666      16.6537      31.0018
    5667      16.7022      32.1012
    5668      16.6135      31.8543
    5669      16.7158      31.1650
    5670      16.7046      31.7207
    5671      16.6931      30.7683
    5672      16.7135      31.6438
    5673      16.5887      31.8494
    5674      16.6634      32.1255
    5675      16.7014      32.8373
    5676      16.6249      32.3460
    5677      16.7765      32.9125
    5678      16.6893      32.7535
    5679      16.6698      32.6163
    5680      16.6229      32.4431
    5681      16.5676      32.7184
    5682      16.6944      32.8615
    5683      16.6664      31.7929
    5684      16.6421      31.6437
    5685      16.6598      32.5788
    5686      16.5926      32.2494
    5687      16.7495      32.2776
    5688      16.5317      32.5438
    5689      16.5815      31.7222
    5690      16.7077      32.9468
    5691      16.6184      33.2771
    5692      16.6493      32.0637
    5693      16.6860      32.3701
    5694      16.6225      32.5271
    5695      16.6412      31.6077
    5696      16.5440      32.3861
    5697      16.6046      32.2712
    5698      16.6803      32.4481
    5699      16.6303      33.1879
    5700      16.6490      32.0267
    5701      16.5449      32.5135
    5702      16.6281      31.8840
    5703      16.6957      32.5398
    5704      16.5193      31.0047
    5705      16.6734      32.6683
    5706      16.6551      32.5029
    5707      16.6309      31.6183
    5708      16.6545      32.3278
    5709      16.6333      32.7695
    5710      16.4816      32.2918
    5711      16.4939      31.7919
    5712      16.5294      31.9546
    5713      16.6005      32.1254
    5714      16.5995      32.0714
    5715      16.5423      31.3837
    5716      16.4924      31.9956
    5717      16.5382      32.0408
    5718      16.6685      32.3074
    5719      16.5996      31.9646
    5720      16.6889      32.3234
    5721      16.6337      32.4329
    5722      16.5174      31.2622
    5723      16.6664      32.3445
    5724      16.6271      32.6953
    5725      16.6704      32.4744
    5726      16.6207      31.7206
    5727      16.6131      32.3284
    5728      16.6206      32.2887
    5729      16.5531      31.2766
    5730      16.4701      31.5695
    5731      16.6766      32.6288
    5732      16.5637      32.4205
    5733      16.5809      32.2454
    5734      16.6468      32.2562
    5735      16.6386      32.2877
    5736      16.5635      32.2663
    5737      16.5820      32.2451
    5738      16.6152      32.1455
    5739      16.6519      32.2210
    5740      16.6610      32.4008
    5741      16.6104      32.8019
    5742      16.7333      32.4446
    5743      16.6323      32.3219
    5744      16.4306      31.2440
    5745      16.6366      32.7640
    5746      16.6092      32.4854
    5747      16.5742      31.9266
    5748      16.5718      31.6902
    5749      16.6364      32.1359
    5750      16.5454      31.9575
    5751      16.5850      32.5714
    5752      16.5511      32.0237
    5753      16.6794      31.9672
    5754      16.5936      32.8429
    5755      16.5684      31.8391
    5756      16.5670      32.4394
    5757      16.5247      32.3479
    5758      16.5243      31.9252
    5759      16.5770      32.5149
    5760      16.5609      32.2123
    5761      16.5715      32.3335
    5762      16.6374      32.4543
    5763      16.5551      33.0672
    5764      16.5381      32.8762
    5765      16.5076      32.4472
    5766      16.5859      32.4383
    5767      16.6740      32.6399
    5768      16.6121      32.1065
    5769      16.6167      31.8715
    5770      16.6404      31.7483
    5771      16.5914      31.6434
    5772      16.5007      32.4298
    5773      16.5796      32.2614
    5774      16.6924      33.0350
    5775      16.5899      32.4283
    5776      16.5561      32.3678
    5777      16.6413      32.2202
    5778      16.5491      32.8069
    5779      16.5033      31.8708
    5780      16.5268      31.5153
    5781      16.6057      32.5368
    5782      16.6803      32.7748
    5783      16.4986      31.0890
    5784      16.7192      32.3996
    5785      16.5385      32.0617
    5786      16.6856      32.6880
    5787      16.7736      33.0085
    5788      16.5220      31.4884
    5789      16.6161      32.1313
    5790      16.5264      32.0895
    5791      16.6260      32.6319
    5792      16.5884      32.2879
    5793      16.6329      32.4137
    5794      16.6311      32.6489
    5795      16.5778      32.3888
    5796      16.6886      32.0750
    5797      16.5792      31.7437
    5798      16.6295      32.3382
    5799      16.6235      32.5402
    5800      16.5971      32.1795
    5801      16.5828      31.8089
    5802      16.5746      31.6724
    5803      16.6720      31.4713
    5804      16.7034      32.7152
    5805      16.6088      32.5796
    5806      16.5960      32.1578
    5807      16.6062      31.5898
    5808      16.6684      31.9971
    5809      16.6318      32.2524
    5810      16.7092      33.0588
    5811      16.5961      32.4151
    5812      16.5532      31.7166
    5813      16.7836      32.9637
    5814      16.6629      32.3336
    5815      16.5477      32.1844
    5816      16.5351      31.8124
    5817      16.5653      31.9352
    5818      16.6099      32.1878
    5819      16.6432      32.3751
    5820      16.6165      31.8763
    5821      16.6116      32.3444
    5822      16.6612      32.8884
    5823      16.5351      32.2531
    5824      16.7407      33.1468
    5825      16.6623      32.5085
    5826      16.6356      32.5368
    5827      16.5756      32.4414
    5828      16.6085      32.5877
    5829      16.7527      32.9648
    5830      16.7188      32.2030
    5831      16.7081      32.0509
    5832      16.7476      31.5759
    5833      16.6649      32.0817
    5834      16.6797      32.5391
    5835      16.7141      32.0609
    5836      16.6199      31.5478
    5837      16.6164      32.3598
    5838      16.6657      31.6726
    5839      16.6478      32.0579
    5840      16.6688      32.4058
    5841      16.6416      31.9050
    5842      16.6614      33.0207
    5843      16.6958      32.6568
    5844      16.5949      30.7228
    5845      16.6908      32.4645
    5846      16.6099      32.4901
    5847      16.6439      32.9503
    5848      16.5881      33.0001
    5849      16.6154      31.5890
    5850      16.6217      32.6877
    5851      16.6046      32.5613
    5852      16.4631      32.3356
    5853      16.7244      32.4907
    5854      16.6290      33.0292
    5855      16.5335      33.0857
    5856      16.6087      32.4036
    5857      16.6163      32.5315
    5858      16.6537      32.8791
    5859      16.5790      31.8051
    5860      16.6239      32.1237
    5861      16.6113      32.9784
    5862      16.6615      33.0144
    5863      16.5631      32.5232
    5864      16.5541      32.0232
    5865      16.5775      31.2704
    5866      16.6613      32.0555
    5867      16.6763      33.6627
    5868      16.5692      32.6080
    5869      16.5548      32.7250
    5870      16.6554      33.0578
    5871      16.5560      31.5230
    5872      16.5466      32.8951
    5873      16.6013      32.7937
    5874      16.6465      30.6114
    5875      16.6365      31.4180
    5876      16.5928      33.1944
    5877      16.6440      32.7766
    5878      16.6409      32.8214
    5879      16.6018      32.5856
    5880      16.5431      32.2354
    5881      16.6515      32.6202
    5882      16.7535      32.7840
    5883      16.6606      33.1546
    5884      16.6404      32.2734
    5885      16.6853      31.9510
    5886      16.5851      32.2246
    5887      16.7155      32.8371
    5888      16.6240      33.4002
    5889      16.5857      32.0409
    5890      16.6456      32.8224
    5891      16.6835      33.1265
    5892      16.6175      32.6244
    5893      16.6055      32.8274
    5894      16.6512      32.6392
    5895      16.6489      32.7677
    5896      16.7302      31.9288
    5897      16.7382      32.7753
    5898      16.6530      31.9524
    5899      16.6011      31.8679
    5900      16.6127      31.3776
    5901      16.6098      32.7258
    5902      16.5776      32.8342
    5903      16.6049      32.5180
    5904      16.6070      33.2171
    5905      16.7233      33.0584
    5906      16.7115      31.8463
    5907      16.6579      31.1660
    5908      16.6621      31.8056
    5909      16.6014      31.0331
    5910      16.5701      31.2098
    5911      16.5594      30.6666
    5912      16.6969      31.8074
    5913      16.5704      30.8758
    5914      16.5502      30.5339
    5915      16.6152      31.0933
    5916      16.5639      30.6021
    5917      16.6132      31.2837
    5918      16.7229      31.1035
    5919      16.6131      31.0373
    5920      16.6234      31.1142
    5921      16.5221      30.2944
    5922      16.6064      31.7336
    5923      16.6460      31.8589
    5924      16.7095      31.9483
    5925      16.6692      31.2100
    5926      16.5059      30.7333
    5927      16.6120      31.3347
    5928      16.6239      32.2959
    5929      16.6650      31.5112
    5930      16.6566      31.5826
    5931      16.6675      31.6646
    5932      16.5985      32.1315
    5933      16.6440      31.6969
    5934      16.5380      31.4665
    5935      16.6236      31.8564
    5936      16.6412      31.7647
    5937      16.6112      31.2863
    5938      16.5988      30.8660
    5939      16.6372      31.1740
    5940      16.7277      31.4850
    5941      16.4763      30.7982
    5942      16.6562      32.5410
    5943      16.5616      31.7160
    5944      16.7369      32.3251
    5945      16.6986      31.7183
    5946      16.5490      30.5731
    5947      16.6880      31.0936
    5948      16.6282      31.2137
    5949      16.5780      31.3059
    5950      16.6594      31.3647
    5951      16.6885      31.0281
    5952      16.5915      31.6984
    5953      16.6444      31.7517
    5954      16.6936      31.0583
    5955      16.7011      32.0006
    5956      16.6377      31.0094
    5957      16.5798      30.9669
    5958      16.6471      31.1568
    5959      16.6613      31.3229
    5960      16.5714      31.3031
    5961      16.6164      31.4382
    5962      16.5534      30.9669
    5963      16.5317      30.9684
    5964      16.6446      31.0329
    5965      16.6101      31.1483
    5966      16.4669      30.7094
    5967      16.6314      31.0831
    5968      16.5212      30.8743
    5969      16.5958      30.7474
    5970      16.6777      30.6295
    5971      16.5579      30.9624
    5972      16.5573      30.9332
    5973      16.5658      31.0292
    5974      16.7210      31.4209
    5975      16.5953      31.3924
    5976      16.7594      31.7167
    5977      16.5701      30.4540
    5978      16.6942      31.5384
    5979      16.5569      31.0928
    5980      16.5726      31.1119
    5981      16.7263      32.1458
    5982      16.5764      31.6733
    5983      16.5521      31.1126
    5984      16.5769      31.6722
    5985      16.5396      32.0829
    5986      16.6481      32.2205
    5987      16.6086      32.2082
    5988      16.6334      32.2985
    5989      16.6567      31.5492
    5990      16.6380      31.7401
    5991      16.7325      31.8968
    5992      16.6292      32.0974
    5993      16.5988      31.1385
    5994      16.6640      31.4275
    5995      16.4842      30.7240
    5996      16.5304      30.7486
    5997      16.6578      30.9830
    5998      16.6660      30.7234
    5999      16.7216      31.4265
    6000      16.6325      31.3473
    6001      16.6377      31.8967
    6002      16.6075      32.0051
    6003      16.7001      32.3548
    6004      16.6058      31.9344
    6005      16.5793      31.2824
    6006      16.5778      32.0394
    6007      16.7397      31.7977
    6008      16.7189      32.0710
    6009      16.6390      31.9606
    6010      16.5973      32.1573
    6011      16.6421      32.0663
    6012      16.6330      32.5933
    6013      16.6809      32.0744
    6014      16.6277      32.6842
    6015      16.6157      32.4134
    6016      16.6415      32.5621
    6017      16.5767      32.0649
    6018      16.5526      32.3446
    6019      16.6615      31.6674
    6020      16.6912      31.9614
    6021      16.7156      32.3061
    6022      16.6589      32.4623
    6023      16.6563      32.1287
    6024      16.5965      32.0261
    6025      16.6422      32.4526
    6026      16.7069      33.2574
    6027      16.6160      32.4283
    6028      16.6322      32.4940
    6029      16.6080      31.6127
    6030      16.6518      32.4224
    6031      16.6550      31.8645
    6032      16.5448      31.8325
    6033      16.6110      32.1696
    6034      16.5341      32.2838
    6035      16.5312      32.1533
    6036      16.5604      32.3051
    6037      16.6570      32.8588
    6038      16.6374      32.6989
    6039      16.5800      32.4175
    6040      16.6279      32.1487
    6041      16.6090      32.8534
    6042      16.6773      32.7556
    6043      16.5772      32.3191
    6044      16.6180      33.1273
    6045      16.6246      32.4264
    6046      16.5637      32.5469
    6047      16.5493      32.4515
    6048      16.6568      32.5159
    6049      16.6696      32.6412
    6050      16.5553      32.1815
    6051      16.5989      32.4918
    6052      16.5710      31.4575
    6053      16.6243      32.4888
    6054      16.5851      31.3401
    6055      16.6832      32.2750
    6056      16.5614      32.0198
    6057      16.6094      32.5292
    6058      16.5618      32.6947
    6059      16.5682      32.3701
    6060      16.5416      32.5263
    6061      16.5527      32.1992
    6062      16.6578      32.5604
    6063      16.6039      32.3926
    6064      16.6148      32.2534
    6065      16.6384      32.3978
    6066      16.5682      31.9210
    6067      16.5769      32.1243
    6068      16.6630      32.6090
    6069      16.7059      32.2296
    6070      16.5865      32.6697
    6071      16.6107      32.0104
    6072      16.6108      31.8565
    6073      16.6276      32.2875
    6074      16.6251      31.9472
    6075      16.6129      32.7311
    6076      16.6636      32.1392
    6077      16.5561      32.1440
    6078      16.5945      32.9999
    6079      16.7342      32.6457
    6080      16.6116      31.8734
    6081      16.6964      32.3373
    6082      16.5821      32.6954
    6083      16.7323      32.2689
    6084      16.7056      33.0923
    6085      16.5927      32.1999
    6086      16.6556      32.5679
    6087      16.6145      32.3248
    6088      16.6984      33.0808
    6089      16.6814      32.8367
    6090      16.6506      32.3747
    6091      16.5854      31.7262
    6092      16.6699      32.9012
    6093      16.5524      31.8591
    6094      16.6376      32.3251
    6095      16.7214      32.9808
    6096      16.5037      32.1759
    6097      16.5991      32.6754
    6098      16.5696      32.7785
    6099      16.5854      32.4685
    6100      16.4665      32.1154
    6101      16.6777      33.0411
    6102      16.6611      31.9042
    6103      16.5769      32.1680
    6104      16.5994      32.1636
    6105      16.6593      32.1031
    6106      16.6552      32.0076
    6107      16.5684      31.2592
    6108      16.5747      32.0722
    6109      16.6573      32.3759
    6110      16.6418      32.7760
    6111      16.5419      31.8693
    6112      16.6223      32.9461
    6113      16.5010      32.1256
    6114      16.5193      32.8222
    6115      16.5186      32.3933
    6116      16.6086      32.2387
    6117      16.5050      31.8226
    6118      16.4578      32.0836
    6119      16.5560      32.8902
    6120      16.4387      32.4448
    6121      16.6108      32.6605
    6122      16.5866      31.6335
    6123      16.5748      32.2851
    6124      16.6274      32.6803
    6125      16.5027      32.4830
    6126      16.5559      32.6193
    6127      16.5221      32.2185
    6128      16.5195      32.3640
    6129      16.5571      32.9227
    6130      16.6844      32.5103
    6131      16.5792      32.6471
    6132      16.6326      33.2120
    6133      16.5438      32.0777
    6134      16.6136      32.5938
    6135      16.6189      32.8058
    6136      16.5733      32.2565
    6137      16.6495      32.9347
    6138      16.5927      32.9193
    6139      16.5869      32.0172
    6140      16.5602      32.0335
    6141      16.6795      32.7140
    6142      16.6261      32.5644
    6143      16.5683      32.5079
    6144      16.5477      32.1250
    6145      16.4983      32.1200
    6146      16.6373      31.8887
    6147      16.5937      31.8713
    6148      16.6385      31.7589
    6149      16.6274      31.8139
    6150      16.6070      32.4308
    6151      16.5591      31.9750
    6152      16.5823      32.8941
    6153      16.5280      32.7668
    6154      16.6116      31.8321
    6155      16.5786      32.0573
    6156      16.6986      32.3194
    6157      16.6058      32.3371
    6158      16.6768      32.2792
    6159      16.6851      31.7752
    6160      16.7035      32.1499
    6161      16.6907      31.8710
    6162      16.6560      31.9189
    6163      16.5728      31.5964
    6164      16.6478      31.8433
    6165      16.6475      31.3530
    6166      16.6605      31.7396
    6167      16.5747      31.6259
    6168      16.5836      32.2038
    6169      16.6600      32.2554
    6170      16.7092      32.0133
    6171      16.6232      31.2648
    6172      16.5545      31.8547
    6173      16.5607      31.9814
    6174      16.6501      32.4319
    6175      16.6403      32.8528
    6176      16.6472      32.5548
    6177      16.6064      32.2568
    6178      16.4567      32.3047
    6179      16.5432      32.4963
    6180      16.4876      32.3280
    6181      16.5458      31.9746
    6182      16.5281      31.3496
    6183      16.6121      32.7634
    6184      16.5210      31.6843
    6185      16.5667      31.9116
    6186      16.5611      32.2138
    6187      16.4824      32.0518
    6188      16.5567      32.9185
    6189      16.6028      32.4359
    6190      16.5300      32.5914
    6191      16.5034      32.5414
    6192      16.6015      32.4256
    6193      16.6092      32.3387
    6194      16.5771      32.8635
    6195      16.5950      32.8689
    6196      16.5800      32.7892
    6197      16.6127      32.6516
    6198      16.5264      31.7948
    6199      16.6175      32.6941
    6200      16.6262      32.6443
    6201      16.6590      32.4772
    6202      16.6181      32.6109
    6203      16.6355      31.9142
    6204      16.5500      32.9399
    6205      16.5448      32.9386
    6206      16.5809      32.7661
    6207      16.6335      32.4758
    6208      16.6530      32.5268
    6209      16.6013      32.4296
    6210      16.5661      31.4323
    6211      16.5791      32.3736
    6212      16.6672      32.4605
    6213      16.5268      31.2435
    6214      16.6108      31.4508
    6215      16.5687      31.8576
    6216      16.5965      32.2856
    6217      16.5109      32.1964
    6218      16.7099      33.1579
    6219      16.6162      32.0269
    6220      16.5470      31.9328
    6221      16.3716      31.7555
    6222      16.6146      32.9798
    6223      16.6302      31.7708
    6224      16.5400      31.4997
    6225      16.6613      31.5827
    6226      16.4942      32.1330
    6227      16.7253      32.7171
    6228      16.6143      31.6163
    6229      16.6101      32.8662
    6230      16.5756      32.0302
    6231      16.4604      31.8762
    6232      16.5160      32.0680
    6233      16.5059      32.3629
    6234      16.5605      32.8260
    6235      16.6355      32.6532
    6236      16.5718      32.4905
    6237      16.6977      32.7591
    6238      16.5998      32.4191
    6239      16.5705      32.4405
    6240      16.6322      32.7190
    6241      16.5671      32.3801
    6242      16.5467      31.7495
    6243      16.6279      32.9075
    6244      16.5297      32.3759
    6245      16.5638      32.5757
    6246      16.5327      32.3351
    6247      16.6070      32.8831
    6248      16.4224      32.4256
    6249      16.5261      31.4410
    6250      16.5403      31.8113
    6251      16.4670      32.0120
    6252      16.5845      31.3580
    6253      16.5360      32.2358
    6254      16.5292      32.4524
    6255      16.5731      31.9917
    6256      16.5938      32.6674
    6257      16.5429      32.2659
    6258      16.4950      31.7986
    6259      16.5704      31.8341
    6260      16.6556      32.7275
    6261      16.6130      32.6098
    6262      16.4977      31.0087
    6263      16.4806      32.3715
    6264      16.5459      32.7665
    6265      16.6482      32.3908
    6266      16.5533      32.3217
    6267      16.6263      32.7385
    6268      16.6130      32.1818
    6269      16.7094      32.5256
    6270      16.6242      32.2885
    6271      16.6350      32.2461
    6272      16.6238      32.3978
    6273      16.6109      32.0971
    6274      16.6544      31.8574
    6275      16.6064      32.4928
    6276      16.5501      32.2516
    6277      16.6158      31.7423
    6278      16.5413      32.9476
    6279      16.6771      32.7937
    6280      16.5914      32.2361
    6281      16.5990      32.4578
    6282      16.5441      32.0682
    6283      16.5780      32.1902
    6284      16.6229      32.0054
    6285      16.5451      32.0351
    6286      16.5048      32.0713
    6287      16.5015      32.1707
    6288      16.4869      32.6986
    6289      16.5819      32.2940
    6290      16.6047      32.6721
    6291      16.5911      32.3120
    6292      16.6907      32.5529
    6293      16.5538      31.7282
    6294      16.6388      31.4978
    6295      16.6556      31.7947
    6296      16.6374      32.3340
    6297      16.6729      32.8410
    6298      16.5563      32.7334
    6299      16.6404      32.1664
    6300      16.6222      32.2207
    6301      16.6184      32.2278
    6302      16.5291      31.5435
    6303      16.5964      32.2072
    6304      16.5989      31.3691
    6305      16.7407      32.2668
    6306      16.6401      32.3405
    6307      16.5378      32.4638
    6308      16.6129      32.2155
    6309      16.5969      32.0977
    6310      16.5204      32.6343
    6311      16.7855      33.0274
    6312      16.5509      32.2684
    6313      16.6049      32.7783
    6314      16.5523      32.0886
    6315      16.4800      32.1246
    6316      16.5764      32.4461
    6317      16.6265      31.7914
    6318      16.5460      32.0298
    6319      16.5638      32.1483
    6320      16.6350      32.1749
    6321      16.5981      32.4850
    6322      16.6315      32.4653
    6323      16.4644      32.4219
    6324      16.5528      32.2364
    6325      16.5739      32.5488
    6326      16.4980      32.7697
    6327      16.6176      32.9954
    6328      16.5573      32.1240
    6329      16.6048      32.9727
    6330      16.4675      32.2480
    6331      16.5651      32.4760
    6332      16.5530      32.7930
    6333      16.6248      32.1834
    6334      16.4579      32.0201
    6335      16.5756      32.3421
    6336      16.6083      32.2049
    6337      16.5749      32.5571
    6338      16.6112      31.9652
    6339      16.4963      31.5522
    6340      16.5887      32.6373
    6341      16.5648      32.1013
    6342      16.5731      31.9278
    6343      16.6025      32.2221
    6344      16.5686      32.7276
    6345      16.6554      32.2380
    6346      16.5829      31.9022
    6347      16.6978      32.0571
    6348      16.6830      32.2443
    6349      16.5629      31.4527
    6350      16.6208      31.6989
    6351      16.6111      32.5231
    6352      16.6341      32.1212
    6353      16.7231      32.9457
    6354      16.5144      31.8673
    6355      16.6139      32.2845
    6356      16.5948      32.8130
    6357      16.5731      32.4811
    6358      16.6821      32.9604
    6359      16.6086      32.4487
    6360      16.6376      32.0298
    6361      16.6308      32.2758
    6362      16.6328      32.2442
    6363      16.5651      32.1800
    6364      16.7161      32.8213
    6365      16.6597      31.6476
    6366      16.6385      31.8720
    6367      16.6327      32.0651
    6368      16.6488      31.7465
    6369      16.5769      31.7841
    6370      16.6259      31.5770
    6371      16.6060      32.0862
    6372      16.5787      32.2525
    6373      16.4537      30.9371
    6374      16.5231      32.1671
    6375      16.6474      32.1211
    6376      16.6274      32.9654
    6377      16.6116      32.9629
    6378      16.6239      32.2277
    6379      16.5615      33.0652
    6380      16.5447      33.0588
    6381      16.6703      32.9703
    6382      16.5405      32.5260
    6383      16.5381      32.7733
    6384      16.5259      32.3183
    6385      16.6607      33.2484
    6386      16.7109      33.3899
    6387      16.6181      32.4134
    6388      16.5756      31.4317
    6389      16.6979      32.3799
    6390      16.6160      32.4235
    6391      16.5695      32.0098
    6392      16.7059      32.5983
    6393      16.6591      32.1340
    6394      16.6435      31.3958
    6395      16.5078      32.2897
    6396      16.5677      32.6863
    6397      16.6897      31.6712
    6398      16.5862      32.6651
    6399      16.6527      32.8724
    6400      16.6537      33.0626
    6401      16.6029      32.2596
    6402      16.5815      31.6027
    6403      16.5968      32.2432
    6404      16.5418      31.9836
    6405      16.5702      31.9926
    6406      16.6867      32.7324
    6407      16.6388      32.2893
    6408      16.6164      32.7735
    6409      16.7021      32.4213
    6410      16.7042      32.9404
    6411      16.6505      31.9486
    6412      16.6247      31.7406
    6413      16.6754      32.2517
    6414      16.7807      33.3830
    6415      16.7501      32.6084
    6416      16.8018      33.4188
    6417      16.7256      33.3923
    6418      16.6633      32.7078
    6419      16.6893      32.5680
    6420      16.7400      32.7418
    6421      16.6991      32.4727
    6422      16.7133      32.5723
    6423      16.7053      33.2987
    6424      16.6729      33.0853
    6425      16.6691      32.8601
    6426      16.7701      32.9056
    6427      16.7752      31.9346
    6428      16.8116      32.8874
    6429      16.7579      33.5046
    6430      16.7109      32.9191
    6431      16.6418      33.0814
    6432      16.7718      33.0082
    6433      16.7384      33.3080
    6434      16.8438      32.6054
    6435      16.7786      32.7728
    6436      16.7708      32.6547
    6437      16.8421      32.6351
    6438      16.7451      33.0413
    6439      16.7009      32.1079
    6440      16.6451      32.3391
    6441      16.7216      33.0107
    6442      16.6745      32.7478
    6443      16.5783      32.4178
    6444      16.6582      32.7418
    6445      16.6270      32.6520
    6446      16.7040      32.8627
    6447      16.7203      33.2684
    6448      16.6584      32.7366
    6449      16.7557      33.3817
    6450      16.5295      31.9730
    6451      16.7914      32.7501
    6452      16.6660      32.7879
    6453      16.5666      31.7385
    6454      16.5624      32.4247
    6455      16.7004      32.7313
    6456      16.7246      32.5160
    6457      16.6595      32.3000
    6458      16.6589      31.5588
    6459      16.5921      32.3145
    6460      16.5841      32.6857
    6461      16.7609      32.9202
    6462      16.8451      32.8458
    6463      16.7266      32.0063
    6464      16.7096      32.5567
    6465      16.8239      33.1439
    6466      16.6101      32.5577
    6467      16.6735      33.1466
    6468      16.7195      32.3467
    6469      16.7343      32.1157
    6470      16.7241      31.9930
    6471      16.6781      33.0406
    6472      16.7139      32.5798
    6473      16.6945      33.0655
    6474      16.6466      31.9674
    6475      16.7279      32.3159
    6476      16.6014      32.1819
    6477      16.6373      32.1136
    6478      16.6350      31.8239
    6479      16.7399      33.0678
    6480      16.6899      33.2573
    6481      16.6648      32.1644
    6482      16.5498      32.2361
    6483      16.6500      32.8031
    6484      16.6182      32.5446
    6485      16.7018      31.8897
    6486      16.7466      33.0157
    6487      16.6398      32.1289
    6488      16.5530      32.3368
    6489      16.6992      32.9894
    6490      16.7084      32.7083
    6491      16.6590      32.6243
    6492      16.6448      32.1854
    6493      16.5779      31.9319
    6494      16.6864      31.7615
    6495      16.8679      33.0508
    6496      16.7673      33.1916
    6497      16.8354      32.3463
    6498      16.9956      33.7437
    6499      16.6846      32.9551
    6500      16.8939      33.1611
    6501      16.8076      32.3339
    6502      16.7999      33.4931
    6503      16.8304      33.4268
    6504      16.8386      32.7173
    6505      16.8137      32.9063
    6506      16.8888      32.6733
    6507      16.6274      33.1149
    6508      16.7168      32.6725
    6509      16.5388      32.5336
    6510      16.8322      33.4867
    6511      16.6480      32.4626
    6512      16.7165      31.9534
    6513      16.7126      32.8985
    6514      16.7199      32.1477
    6515      16.6709      32.4709
    6516      16.6942      33.1230
    6517      16.7243      33.2372
    6518      16.7497      33.3550
    6519      16.7445      33.4206
    6520      16.7071      33.4848
    6521      16.7106      32.5519
    6522      16.7774      32.7515
    6523      16.7696      32.4406
    6524      16.7276      32.0140
    6525      16.7171      32.4145
    6526      16.7527      32.8650
    6527      16.6001      32.6476
    6528      16.5684      32.1365
    6529      16.5292      32.8506
    6530      16.5897      32.7150
    6531      16.6492      32.5446
    6532      16.6303      32.3061
    6533      16.6139      32.4791
    6534      16.6118      32.9631
    6535      16.6818      32.9575
    6536      16.6993      33.4421
    6537      16.4977      32.5137
    6538      16.5863      32.2561
    6539      16.6504      33.3002
    6540      16.5196      32.9006
    6541      16.5546      32.3658
    6542      16.6113      32.1451
    6543      16.6829      31.8401
    6544      16.5882      31.5449
    6545      16.6473      31.8345
    6546      16.6813      32.3103
    6547      16.6409      32.0216
    6548      16.6705      31.9386
    6549      16.6737      32.4284
    6550      16.6747      32.4487
    6551      16.4783      32.1778
    6552      16.6795      32.8741
    6553      16.6994      32.6972
    6554      16.6318      32.2161
    6555      16.6351      32.1145
    6556      16.6241      31.8906
    6557      16.6813      31.9398
    6558      16.6664      31.6799
    6559      16.5454      32.2768
    6560      16.6473      32.2811
    6561      16.4573      31.8083
    6562      16.4389      31.9835
    6563      16.5956      32.5291
    6564      16.6294      32.7891
    6565      16.5796      32.6009
    6566      16.4992      32.3213
    6567      16.5428      32.3245
    6568      16.4284      32.3819
    6569      16.7059      31.8585
    6570      16.4278      31.5482
    6571      16.5783      32.0969
    6572      16.5789      31.5365
    6573      16.5921      33.2749
    6574      16.5801      33.0865
    6575      16.5585      32.3547
    6576      16.5829      32.1327
    6577      16.4855      31.8897
    6578      16.5090      32.6931
    6579      16.4459      31.8857
    6580      16.5028      32.1710
    6581      16.5375      32.0807
    6582      16.6024      31.9770
    6583      16.5434      31.9283
    6584      16.5304      32.0958
    6585      16.5525      32.6327
    6586      16.5701      32.6762
    6587      16.7198      32.9850
    6588      16.5273      32.0478
    6589      16.6209      32.7892
    6590      16.6829      32.3291
    6591      16.6500      32.5015
    6592      16.6890      32.7630
    6593      16.6224      32.3677
    6594      16.5956      32.3216
    6595      16.5286      31.7304
    6596      16.4803      32.0847
    6597      16.6140      32.7012
    6598      16.5407      32.3525
    6599      16.6281      32.6106
    6600      16.5199      31.8801
    6601      16.5372      31.9528
    6602      16.5759      32.3029
    6603      16.5662      32.2154
    6604      16.5277      31.8577
    6605      16.6183      32.6240
    6606      16.5297      32.2972
    6607      16.6686      33.1366
    6608      16.5140      31.9044
    6609      16.5868      32.1800
    6610      16.5612      32.0745
    6611      16.5878      31.1755
    6612      16.5525      32.6798
    6613      16.5281      32.2009
    6614      16.4833      32.3695
    6615      16.5523      32.4713
    6616      16.5994      31.7496
    6617      16.5749      32.1820
    6618      16.5788      32.5031
    6619      16.4755      32.1216
    6620      16.5290      31.2711
    6621      16.5882      32.1796
    6622      16.5746      31.7728
    6623      16.6626      32.5963
    6624      16.5160      32.0361
    6625      16.5287      31.2736
    6626      16.5822      31.8909
    6627      16.5979      31.1554
    6628      16.6772      31.8877
    6629      16.5811      32.0820
    6630      16.5886      31.7239
    6631      16.5889      31.8781
    6632      16.5562      32.1789
    6633      16.5959      31.7388
    6634      16.6495      32.6433
    6635      16.6384      31.7355
    6636      16.7431      32.3028
    6637      16.5554      31.2454
    6638      16.6659      33.0730
    6639      16.6002      32.3206
    6640      16.6519      32.6149
    6641      16.6492      33.0125
    6642      16.7133      32.5397
    6643      16.7895      32.6842
    6644      16.5541      31.4625
    6645      16.6035      32.4072
    6646      16.6739      32.2654
    6647      16.6053      31.4869
    6648      16.6252      32.1232
    6649      16.7045      32.5941
    6650      16.6654      32.8224
    6651      16.7010      32.4184
    6652      16.5605      31.7743
    6653      16.6276      33.1922
    6654      16.6310      32.7573
    6655      16.5610      32.7456
    6656      16.5096      31.7193
    6657      16.4870      31.5419
    6658      16.5923      31.7821
    6659      16.6880      32.9331
    6660      16.7236      32.1617
    6661      16.6942      32.6405
    6662      16.5434      31.8913
    6663      16.6578      32.7025
    6664      16.6833      31.8955
    6665      16.5866      31.9901
    6666      16.5373      32.3323
    6667      16.6920      32.3712
    6668      16.6554      32.7135
    6669      16.6184      32.6081
    6670      16.6640      31.0820
    6671      16.5996      32.1992
    6672      16.6029      31.3301
    6673      16.6327      32.3423
    6674      16.6806      32.9170
    6675      16.6231      32.9427
    6676      16.6707      32.8761
    6677      16.6441      32.1361
    6678      16.5425      31.3033
    6679      16.5805      32.5473
    6680      16.6213      32.9578
    6681      16.6660      32.6700
    6682      16.6574      32.2194
    6683      16.5743      32.3911
    6684      16.6325      32.1038
    6685      16.6290      31.7287
    6686      16.6479      32.5370
    6687      16.5578      32.3544
    6688      16.5829      31.6957
    6689      16.6630      31.5488
    6690      16.6486      32.1639
    6691      16.6597      31.7327
    6692      16.5809      32.4100
    6693      16.5664      32.6927
    6694      16.6945      32.2535
    6695      16.7432      32.7767
    6696      16.6099      32.4066
    6697      16.6989      32.9269
    6698      16.6037      31.8361
    6699      16.6771      32.5933
    6700      16.6710      31.9363
    6701      16.6881      32.1136
    6702      16.6004      32.3723
    6703      16.6192      32.6813
    6704      16.6861      33.0301
    6705      16.6432      31.5846
    6706      16.6260      31.5934
    6707      16.6789      31.9374
    6708      16.6238      32.0229
    6709      16.7113      32.3935
    6710      16.6043      32.8209
    6711      16.5402      32.5117
    6712      16.6527      32.1554
    6713      16.6387      32.3190
    6714      16.6537      31.9187
    6715      16.7317      32.2120
    6716      16.5959      32.0401
    6717      16.6090      32.0916
    6718      16.6193      32.3543
    6719      16.4627      32.7453
    6720      16.5360      31.6345
    6721      16.5554      32.2934
    6722      16.6604      32.8443
    6723      16.6397      32.0950
    6724      16.6077      31.7499
    6725      16.6288      31.8373
    6726      16.5881      32.7992
    6727      16.6422      33.1688
    6728      16.6343      32.3229
    6729      16.6864      32.7948
    6730      16.5745      32.1840
    6731      16.5502      33.1005
    6732      16.6314      32.5025
    6733      16.5268      32.0038
    6734      16.5559      32.4592
    6735      16.6339      32.2974
    6736      16.6460      31.7931
    6737      16.4827      31.6660
    6738      16.5541      32.2351
    6739      16.5928      32.0452
    6740      16.5450      31.6375
    6741      16.6339      32.4823
    6742      16.5923      31.6325
    6743      16.5742      32.6270
    6744      16.6928      32.0938
    6745      16.6047      31.5821
    6746      16.6221      32.5301
    6747      16.5103      31.4049
    6748      16.6381      31.4337
    6749      16.6410      31.6823
    6750      16.5789      32.3163
    6751      16.5289      31.7605
    6752      16.7057      31.9753
    6753      16.6086      31.3517
    6754      16.5979      31.7040
    6755      16.4232      30.9926
    6756      16.7054      32.0984
    6757      16.6567      32.3527
    6758      16.6984      32.4023
    6759      16.6937      32.7182
    6760      16.5840      32.2844
    6761      16.7033      33.0088
    6762      16.6821      32.2808
    6763      16.6387      32.9750
    6764      16.5906      32.0191
    6765      16.6029      33.4112
    6766      16.6243      32.0165
    6767      16.6347      32.7214
    6768      16.6292      32.8587
    6769      16.5984      33.1844
    6770      16.7050      33.0935
    6771      16.7055      33.2363
    6772      16.7084      32.2646
    6773      16.5409      32.1178
    6774      16.6279      32.3839
    6775      16.6591      32.5542
    6776      16.6101      32.5866
    6777      16.6640      32.5038
    6778      16.6867      32.4075
    6779      16.6488      33.2680
    6780      16.6696      32.5051
    6781      16.5580      31.7454
    6782      16.6670      32.2923
    6783      16.7058      32.1836
    6784      16.6245      32.8474
    6785      16.6107      32.4520
    6786      16.5908      31.9328
    6787      16.7185      32.6510
    6788      16.6006      32.2851
    6789      16.6749      32.2525
    6790      16.5827      32.0477
    6791      16.6339      32.3085
    6792      16.5610      32.7102
    6793      16.6449      32.9208
    6794      16.6917      32.8115
    6795      16.5812      31.9238
    6796      16.7222      32.9141
    6797      16.7103      32.9785
    6798      16.7014      33.3952
    6799      16.6660      32.8756
    6800      16.7008      32.5917
    6801      16.6937      33.1398
    6802      16.6608      32.1246
    6803      16.6064      32.5671
    6804      16.6290      32.7315
    6805      16.6850      31.8258
    6806      16.6622      31.8270
    6807      16.6732      32.3186
    6808      16.7261      32.1270
    6809      16.6220      31.2223
    6810      16.6442      32.6453
    6811      16.7725      32.4126
    6812      16.7124      32.7687
    6813      16.5855      32.3047
    6814      16.6957      32.7351
    6815      16.7387      32.7445
    6816      16.5469      32.2308
    6817      16.7130      32.6832
    6818      16.6324      31.7494
    6819      16.6081      32.3187
    6820      16.7451      31.9425
    6821      16.5876      32.0999
    6822      16.5490      31.7250
    6823      16.7315      31.7872
    6824      16.5658      31.7669
    6825      16.6531      32.3916
    6826      16.7111      32.4388
    6827      16.6008      32.5523
    6828      16.6560      32.4980
    6829      16.6609      31.8791
    6830      16.5919      31.5287
    6831      16.5314      32.2376
    6832      16.6670      32.6992
    6833      16.6842      32.5690
    6834      16.6453      31.8770
    6835      16.5501      31.6275
    6836      16.6479      31.9267
    6837      16.6756      31.6561
    6838      16.7166      32.1525
    6839      16.5563      31.8890
    6840      16.7987      33.0320
    6841      16.7836      33.0651
    6842      16.7459      32.3307
    6843      16.6308      31.2839
    6844      16.6011      32.1467
    6845      16.5558      31.9526
    6846      16.5500      32.5364
    6847      16.6296      31.9105
    6848      16.6722      31.3182
    6849      16.5913      31.9152
    6850      16.6300      32.0255
    6851      16.7177      32.1807
    6852      16.6551      31.7059
    6853      16.6198      31.7428
    6854      16.6220      31.5757
    6855      16.6043      31.8340
    6856      16.7226      33.0083
    6857      16.5997      31.4370
    6858      16.6635      31.5382
    6859      16.7627      32.5083
    6860      16.5830      32.9710
    6861      16.6963      33.0362
    6862      16.6207      32.2933
    6863      16.6378      32.6132
    6864      16.6136      32.7969
    6865      16.6734      32.6278
    6866      16.6372      32.3522
    6867      16.6014      32.7660
    6868      16.7104      32.6923
    6869      16.7165      32.7545
    6870      16.5853      31.7029
    6871      16.6021      32.9188
    6872      16.6105      32.1343
    6873      16.6179      31.9560
    6874      16.5135      31.7517
    6875      16.5400      31.3350
    6876      16.5044      31.8155
    6877      16.5599      31.5278
    6878      16.6382      31.9355
    6879      16.5308      31.9284
    6880      16.5912      31.7832
    6881      16.6031      31.8186
    6882      16.5724      31.6824
    6883      16.5817      32.8015
    6884      16.5473      33.0060
    6885      16.5276      33.2038
    6886      16.5827      32.7561
    6887      16.6032      32.2372
    6888      16.5665      32.9255
    6889      16.5023      32.2985
    6890      16.5667      31.9539
    6891      16.6480      32.1700
    6892      16.5495      32.2526
    6893      16.6291      32.1609
    6894      16.5839      32.0023
    6895      16.5742      32.0322
    6896      16.5722      32.7228
    6897      16.5949      32.1125
    6898      16.5374      32.5826
    6899      16.4858      32.0359
    6900      16.6367      32.4646
    6901      16.6644      32.8802
    6902      16.5660      32.0623
    6903      16.5324      32.3268
    6904      16.5511      31.6010
    6905      16.7404      32.6013
    6906      16.5192      31.0065
    6907      16.4571      31.5847
    6908      16.5228      32.1309
    6909      16.5824      32.3215
    6910      16.5263      32.3200
    6911      16.5243      32.3789
    6912      16.5598      32.3880
    6913      16.6645      31.9685
    6914      16.6288      31.7872
    6915      16.6258      32.1893
    6916      16.5759      32.8024
    6917      16.5363      32.9436
    6918      16.6729      31.6370
    6919      16.6693      32.3981
    6920      16.6069      32.6680
    6921      16.5898      32.2882
    6922      16.5616      32.1816
    6923      16.5992      32.4199
    6924      16.5479      32.2249
    6925      16.6133      32.0261
    6926      16.6577      32.9679
    6927      16.7297      32.1326
    6928      16.6832      32.3033
    6929      16.6374      32.7850
    6930      16.5645      32.0929
    6931      16.5051      32.9605
    6932      16.5585      32.8076
    6933      16.6405      32.7579
    6934      16.5577      32.3085
    6935      16.6385      33.0784
    6936      16.6209      32.6730
    6937      16.5885      31.8594
    6938      16.7444      32.6819
    6939      16.5486      31.8348
    6940      16.5013      32.6068
    6941      16.6257      32.4961
    6942      16.6297      33.0738
    6943      16.6232      32.5236
    6944      16.6170      32.4780
    6945      16.7087      32.6659
    6946      16.5655      31.4680
    6947      16.6213      32.4477
    6948      16.6160      32.1159
    6949      16.6510      31.8221
    6950      16.6682      31.7840
    6951      16.6418      32.3689
    6952      16.6235      31.5279
    6953      16.6584      32.2500
    6954      16.5920      31.2750
    6955      16.5382      32.1952
    6956      16.5436      32.1208
    6957      16.5894      31.9471
    6958      16.6136      32.3816
    6959      16.4541      31.6735
    6960      16.6620      32.5113
    6961      16.5909      32.3645
    6962      16.5588      32.2982
    6963      16.6567      31.7632
    6964      16.6123      32.5017
    6965      16.6887      33.1818
    6966      16.5772      32.3112
    6967      16.6509      32.2573
    6968      16.5867      32.5191
    6969      16.5823      31.9286
    6970      16.5778      31.9764
    6971      16.7412      32.7700
    6972      16.6477      32.4153
    6973      16.7340      32.9861
    6974      16.7419      32.9151
    6975      16.6302      32.5197
    6976      16.6685      32.4690
    6977      16.6430      32.8622
    6978      16.5127      32.5674
    6979      16.6229      33.2834
    6980      16.6092      32.8193
    6981      16.6503      32.4312
    6982      16.6479      32.6781
    6983      16.6893      33.5484
    6984      16.6387      33.3271
    6985      16.6729      33.0510
    6986      16.7248      33.0660
    6987      16.5240      32.9511
    6988      16.6757      32.8430
    6989      16.6443      33.2400
    6990      16.6749      32.9577
    6991      16.6370      32.5975
    6992      16.6836      33.2549
    6993      16.6257      33.0530
    6994      16.5988      31.6680
    6995      16.6326      32.4768
    6996      16.5934      33.0814
    6997      16.6309      33.0157
    6998      16.6901      33.3942
    6999      16.6220      31.9227
    7000      16.6444      32.3490
    7001      16.7221      33.5655
    7002      16.5787      33.2225
    7003      16.6781      32.6284
    7004      16.5961      32.8273
    7005      16.6917      33.5128
    7006      16.5707      33.1329
    7007      16.6076      33.4379
    7008      16.5398      32.2257
    7009      16.5742      33.1321
    7010      16.5893      32.6475
    7011      16.6836      33.0432
    7012      16.6380      32.3649
    7013      16.6188      31.4506
    7014      16.6045      32.5402
    7015      16.6187      32.9446
    7016      16.5882      31.9893
    7017      16.5800      33.1538
    7018      16.6682      32.9250
    7019      16.7231      33.3366
    7020      16.6769      31.8908
    7021      16.6363      32.7308
    7022      16.7284      32.6455
    7023      16.6648      32.2474
    7024      16.6884      32.2181
    7025      16.6506      32.9950
    7026      16.6429      31.9330
    7027      16.5795      31.9248
    7028      16.6587      31.2630
    7029      16.5410      31.1965
    7030      16.5705      31.6496
    7031      16.5818      31.9729
    7032      16.6314      31.2813
    7033      16.6158      32.4913
    7034      16.6379      32.0339
    7035      16.6766      32.7418
    7036      16.6425      32.1163
    7037      16.5212      31.9629
    7038      16.6860      32.3766
    7039      16.6364      31.7130
    7040      16.7250      33.0263
    7041      16.6719      32.7828
    7042      16.6726      32.6928
    7043      16.6320      32.1513
    7044      16.5633      32.2598
    7045      16.6466      32.5300
    7046      16.7014      32.9680
    7047      16.6512      32.9304
    7048      16.6972      32.2994
    7049      16.6722      32.4560
    7050      16.5936      32.1119
    7051      16.4999      31.9920
    7052      16.5400      31.9194
    7053      16.5503      31.4522
    7054      16.5956      32.4907
    7055      16.6422      32.4108
    7056      16.6273      32.7825
    7057      16.4961      31.7733
    7058      16.6609      32.0602
    7059      16.5334      31.8137
    7060      16.6476      32.0825
    7061      16.6152      32.8675
    7062      16.4194      31.5253
    7063      16.5553      31.6855
    7064      16.5232      31.2154
    7065      16.6027      31.2427
    7066      16.5097      31.4925
    7067      16.6203      32.2639
    7068      16.6137      32.1754
    7069      16.6731      32.2364
    7070      16.6209      32.6511
    7071      16.7222      32.7980
    7072      16.5339      32.0787
    7073      16.6525      32.3141
    7074      16.6473      32.3074
    7075      16.6616      32.3424
    7076      16.6264      32.2118
    7077      16.5938      31.0286
    7078      16.6549      31.9958
    7079      16.6391      32.5122
    7080      16.6175      32.7017
    7081      16.5482      32.1213
    7082      16.6226      31.7601
    7083      16.5413      31.8783
    7084      16.5507      31.9059
    7085      16.5860      31.8067
    7086      16.5540      31.0012
    7087      16.4818      31.6376
    7088      16.4438      31.4711
    7089      16.5364      32.2917
    7090      16.5454      31.6909
    7091      16.4913      31.8904
    7092      16.5793      31.6329
    7093      16.4479      29.7399
    7094      16.4520      30.7455
    7095      16.5903      31.9731
    7096      16.5992      33.2761
    7097      16.4036      31.3407
    7098      16.5333      30.8469
    7099      16.3655      29.5751
    7100      16.3960      30.6095
    7101      16.4492      31.3430
    7102      16.4827      31.2499
    7103      16.4867      28.8558
    7104      16.5135      31.7441
    7105      16.5093      31.0026
    7106      16.5823      30.7789
    7107      16.5273      31.4045
    7108      16.4718      31.7213
    7109      16.4029      30.6751
    7110      16.5247      31.8094
    7111      16.4813      31.9278
    7112      16.4218      30.5438
    7113      16.6255      32.0388
    7114      16.5275      31.0137
    7115      16.4136      31.2412
    7116      16.4604      31.7116
    7117      16.4773      31.0065
    7118      16.5027      30.5248
    7119      16.3766      29.8894
    7120      16.4926      31.5205
    7121      16.5000      31.6504
    7122      16.4409      31.6364
    7123      16.4098      31.2678
    7124      16.5204      31.5182
    7125      16.4573      31.4985
    7126      16.3861      31.2872
    7127      16.4249      31.2984
    7128      16.4224      31.5716
    7129      16.4006      31.6747
    7130      16.5576      32.2340
    7131      16.4797      31.5294
    7132      16.3894      31.3839
    7133      16.4635      32.0949
    7134      16.5347      31.8034
    7135      16.4690      31.9880
    7136      16.4654      31.7435
    7137      16.4316      31.4261
    7138      16.4669      31.5748
    7139      16.5776      32.3177
    7140      16.4759      31.8484
    7141      16.5636      32.6767
    7142      16.5270      32.5651
    7143      16.5772      32.4512
    7144      16.6076      32.9427
    7145      16.5769      31.9079
    7146      16.6145      31.0812
    7147      16.6623      32.0404
    7148      16.5939      32.7102
    7149      16.5510      32.7004
    7150      16.5373      31.2482
    7151      16.5240      31.8495
    7152      16.4853      31.5754
    7153      16.4806      31.3200
    7154      16.4190      31.2490
    7155      16.4906      31.6193
    7156      16.5255      31.2937
    7157      16.5577      31.5567
    7158      16.4494      31.6397
    7159      16.4334      30.9674
    7160      16.5513      31.6599
    7161      16.4719      31.3934
    7162      16.4073      30.7082
    7163      16.6010      31.9092
    7164      16.5291      31.7386
    7165      16.5812      31.8118
    7166      16.4309      31.7426
    7167      16.3370      31.4235
    7168      16.3595      30.6884
    7169      16.5217      31.2375
    7170      16.4608      31.3868
    7171      16.4820      31.2620
    7172      16.4687      31.5175
    7173      16.4001      31.4106
    7174      16.4823      31.3445
    7175      16.4725      31.3739
    7176      16.5539      31.2963
    7177      16.6160      31.6305
    7178      16.4639      31.8949
    7179      16.4236      31.2316
    7180      16.5071      31.2426
    7181      16.4476      31.2164
    7182      16.4050      32.0780
    7183      16.3349      31.1346
    7184      16.4415      31.6405
    7185      16.4685      30.8912
    7186      16.4830      31.0677
    7187      16.4799      31.1688
    7188      16.4675      31.6720
    7189      16.5482      32.0977
    7190      16.5046      31.2643
    7191      16.5161      31.4673
    7192      16.5621      31.4186
    7193      16.5829      31.1164
    7194      16.5898      32.0883
    7195      16.4720      31.5301
    7196      16.5210      31.6037
    7197      16.6137      31.4118
    7198      16.4744      31.2850
    7199      16.4374      31.3685
    7200      16.3825      31.5187
    7201      16.5602      31.4895
    7202      16.6052      32.2288
    7203      16.5855      31.5136
    7204      16.5762      32.0784
    7205      16.4253      31.6936
    7206      16.4798      32.1120
    7207      16.5247      31.2564
    7208      16.5305      31.4630
    7209      16.6265      31.8309
    7210      16.4538      31.2671
    7211      16.5376      31.7620
    7212      16.4924      31.3336
    7213      16.6367      31.8352
    7214      16.5133      31.5278
    7215      16.3889      31.2872
    7216      16.5464      31.7479
    7217      16.4787      31.4259
    7218      16.4731      31.9226
    7219      16.4443      31.6012
    7220      16.4465      31.3846
    7221      16.4566      31.3104
    7222      16.5336      31.7247
    7223      16.5615      31.4612
    7224      16.4896      31.4622
    7225      16.4501      31.8745
    7226      16.4569      31.0942
    7227      16.5179      31.0527
    7228      16.5163      31.2607
    7229      16.5121      31.3905
    7230      16.5646      31.6407
    7231      16.5594      31.7235
    7232      16.5437      32.1599
    7233      16.5081      31.9489
    7234      16.5583      32.1767
    7235      16.5430      32.3266
    7236      16.4374      31.8573
    7237      16.6566      33.1117
    7238      16.5111      31.6169
    7239      16.4893      31.4447
    7240      16.5217      31.3980
    7241      16.5120      31.3868
    7242      16.5159      30.9233
    7243      16.5567      31.7617
    7244      16.5614      32.0990
    7245      16.4779      31.5875
    7246      16.4563      31.7724
    7247      16.5321      31.8682
    7248      16.5216      31.7978
    7249      16.5047      31.3622
    7250      16.5443      31.0126
    7251      16.6359      31.4014
    7252      16.6623      31.3002
    7253      16.6077      31.8461
    7254      16.5316      31.5004
    7255      16.6785      31.1578
    7256      16.5907      31.1913
    7257      16.6622      31.8582
    7258      16.5473      32.0535
    7259      16.5199      31.2595
    7260      16.5867      31.7836
    7261      16.4538      31.7014
    7262      16.5258      32.0999
    7263      16.5273      32.0343
    7264      16.5346      31.5266
    7265      16.4015      31.1589
    7266      16.4839      31.2467
    7267      16.4995      31.7804
    7268      16.5867      31.6766
    7269      16.4612      31.5111
    7270      16.5276      31.6284
    7271      16.5693      31.6736
    7272      16.5066      32.2997
    7273      16.5728      32.0355
    7274      16.4953      31.2648
    7275      16.4254      30.9964
    7276      16.4460      31.4343
    7277      16.4834      30.8926
    7278      16.5647      32.1594
    7279      16.5274      31.5848
    7280      16.5579      31.5101
    7281      16.5364      31.4133
    7282      16.5303      31.8475
    7283      16.5492      31.8390
    7284      16.5917      32.1325
    7285      16.4224      31.4753
    7286      16.5159      31.4924
    7287      16.4782      31.4774
    7288      16.6213      31.7158
    7289      16.5353      32.1846
    7290      16.4819      31.2151
    7291      16.4085      31.2587
    7292      16.5400      31.5127
    7293      16.4151      31.0156
    7294      16.5053      31.4684
    7295      16.4042      31.0290
    7296      16.5591      31.4395
    7297      16.4442      31.5647
    7298      16.4332      31.4615
    7299      16.4368      31.3291
    7300      16.5173      31.8280
    7301      16.4820      31.8051
    7302      16.5389      31.7618
    7303      16.4863      31.6709
    7304      16.5264      31.7888
    7305      16.6072      31.9323
    7306      16.6698      32.7488
    7307      16.5831      32.0868
    7308      16.4499      31.1390
    7309      16.4616      31.4831
    7310      16.5503      32.0254
    7311      16.4814      31.3581
    7312      16.5290      31.6803
    7313      16.5308      31.4980
    7314      16.4540      31.5231
    7315      16.4651      31.8648
    7316      16.4492      31.6241
    7317      16.3989      30.9751
    7318      16.4459      31.7344
    7319      16.6307      31.7711
    7320      16.5738      30.4793
    7321      16.5155      30.8684
    7322      16.5613      31.9559
    7323      16.5486      31.2902
    7324      16.6260      31.6456
    7325      16.4872      31.1826
    7326      16.5934      32.4593
    7327      16.5405      31.5390
    7328      16.5678      31.1351
    7329      16.5305      31.5947
    7330      16.5649      32.0542
    7331      16.5791      32.0887
    7332      16.5526      31.9128
    7333      16.6322      31.6089
    7334      16.5961      31.6765
    7335      16.6190      32.0176
    7336      16.7210      32.3390
    7337      16.6024      32.0763
    7338      16.5504      31.8243
    7339      16.5781      32.2093
    7340      16.5359      32.1278
    7341      16.5614      32.0129
    7342      16.5460      32.2670
    7343      16.5532      32.1543
    7344      16.4128      31.1422
    7345      16.6061      31.5304
    7346      16.4624      31.1670
    7347      16.5683      31.5430
    7348      16.4416      31.0323
    7349      16.5556      31.4701
    7350      16.5608      31.8791
    7351      16.5739      31.5234
    7352      16.5692      31.5248
    7353      16.5480      31.8079
    7354      16.5999      32.3609
    7355      16.5775      31.7820
    7356      16.6827      32.0114
    7357      16.4902      31.3950
    7358      16.5742      31.7187
    7359      16.6530      31.9347
    7360      16.4871      31.4631
    7361      16.4600      31.9222
    7362      16.6339      32.4988
    7363      16.5296      31.9632
    7364      16.6728      32.6897
    7365      16.6795      32.9989
    7366      16.7535      32.9908
    7367      16.6699      34.0704
    7368      16.6200      32.7943
    7369      16.6914      32.7142
    7370      16.5857      31.8280
    7371      16.6307      32.8305
    7372      16.6612      33.1291
    7373      16.6138      32.8618
    7374      16.5846      32.0734
    7375      16.5962      32.6173
    7376      16.5856      33.1509
    7377      16.6480      32.8656
    7378      16.5153      32.4442
    7379      16.5780      33.2395
    7380      16.6338      32.5362
    7381      16.6421      32.9522
    7382      16.5586      32.7528
    7383      16.5288      31.5417
    7384      16.5825      32.3272
    7385      16.6309      31.6950
    7386      16.6436      31.8029
    7387      16.6661      32.6281
    7388      16.6728      32.6261
    7389      16.7168      32.5386
    7390      16.6269      31.5111
    7391      16.6838      31.9185
    7392      16.6416      31.4483
    7393      16.6099      32.2215
    7394      16.5784      31.9413
    7395      16.6067      32.9420
    7396      16.7138      32.6048
    7397      16.6104      32.1306
    7398      16.6955      32.5235
    7399      16.6084      32.2421
    7400      16.6279      32.7367
    7401      16.7108      31.8857
    7402      16.6562      32.9556
    7403      16.6789      32.3909
    7404      16.5512      31.5892
    7405      16.5979      31.7044
    7406      16.5809      32.3842
    7407      16.6615      31.9120
    7408      16.4700      31.0967
    7409      16.5043      31.8614
    7410      16.6009      31.7331
    7411      16.6516      31.3588
    7412      16.6822      32.3556
    7413      16.7169      32.0500
    7414      16.6195      31.8645
    7415      16.6920      32.6249
    7416      16.6247      31.9549
    7417      16.6147      31.7557
    7418      16.6857      33.0465
    7419      16.5873      31.5469
    7420      16.6246      31.7885
    7421      16.6921      31.8400
    7422      16.7411      33.0696
    7423      16.6228      32.1203
    7424      16.6957      32.1196
    7425      16.6058      31.8479
    7426      16.6929      31.3747
    7427      16.6264      32.6987
    7428      16.7510      32.1502
    7429      16.5547      31.5416
    7430      16.5952      32.2470
    7431      16.5713      31.4645
    7432      16.6235      31.4767
    7433      16.6067      32.5827
    7434      16.7056      32.8849
    7435      16.7637      33.3354
    7436      16.7126      32.7690
    7437      16.6075      32.8957
    7438      16.5694      32.5268
    7439      16.5131      31.0302
    7440      16.5983      32.5744
    7441      16.6156      31.9337
    7442      16.5817      31.7902
    7443      16.6059      31.7249
    7444      16.6451      32.2723
    7445      16.6403      31.8016
    7446      16.5500      32.3531
    7447      16.6024      32.3301
    7448      16.5461      31.8586
    7449      16.7366      32.1594
    7450      16.7027      32.2199
    7451      16.6872      32.1834
    7452      16.6077      31.8492
    7453      16.5453      31.7101
    7454      16.6470      32.5624
    7455      16.6523      32.3053
    7456      16.6004      31.5621
    7457      16.5831      31.4984
    7458      16.6352      31.7598
    7459      16.6553      32.5077
    7460      16.6427      32.4382
    7461      16.7294      33.3594
    7462      16.6509      32.7597
    7463      16.6400      33.2707
    7464      16.6674      32.8963
    7465      16.6954      32.5923
    7466      16.6901      33.5198
    7467      16.7960      32.7304
    7468      16.6254      32.6040
    7469      16.6160      32.4601
    7470      16.6549      31.9427
    7471      16.7540      33.0125
    7472      16.6418      32.9654
    7473      16.6911      32.1778
    7474      16.6848      33.0418
    7475      16.6935      32.6521
    7476      16.7597      32.1589
    7477      16.7574      32.0269
    7478      16.6951      32.6523
    7479      16.7030      32.1434
    7480      16.6893      31.4134
    7481      16.7735      32.2989
    7482      16.6551      32.1740
    7483      16.6493      31.4631
    7484      16.7268      31.2582
    7485      16.6689      31.4941
    7486      16.6550      31.9318
    7487      16.6429      31.9563
    7488      16.6293      31.6091
    7489      16.7472      31.4706
    7490      16.6180      31.5094
    7491      16.5724      31.3801
    7492      16.5573      30.9476
    7493      16.7213      31.4208
    7494      16.7134      31.9396
    7495      16.7282      31.9170
    7496      16.6179      32.3465
    7497      16.6658      31.2643
    7498      16.6993      31.6148
    7499      16.7024      32.1408
    7500      16.6150      31.8797
    7501      16.6268      32.1116
    7502      16.6122      31.6757
    7503      16.5392      31.4138
    7504      16.7372      31.6392
    7505      16.6331      32.1691
    7506      16.5908      32.0888
    7507      16.5797      31.1542
    7508      16.6534      30.9949
    7509      16.6272      31.9238
    7510      16.6761      31.8253
    7511      16.6965      31.4979
    7512      16.5871      31.8420
    7513      16.6796      31.5988
    7514      16.6118      32.2146
    7515      16.6280      31.2028
    7516      16.5962      30.8238
    7517      16.6968      31.7702
    7518      16.5744      30.9687
    7519      16.6608      31.0188
    7520      16.6069      31.5477
    7521      16.6182      31.9773
    7522      16.6336      32.1840
    7523      16.5908      32.4106
    7524      16.5969      31.6866
    7525      16.5973      31.3590
    7526      16.4693      31.3448
    7527      16.6211      32.0800
    7528      16.6056      31.7454
    7529      16.6297      31.6358
    7530      16.6370      31.9673
    7531      16.5496      31.5589
    7532      16.6003      32.3171
    7533      16.5583      31.7051
    7534      16.5441      31.1459
    7535      16.6126      31.4232
    7536      16.5810      31.7197
    7537      16.5756      31.5571
    7538      16.6545      32.1157
    7539      16.6651      31.6660
    7540      16.7005      31.6808
    7541      16.5247      31.4898
    7542      16.6387      31.9576
    7543      16.5386      31.4032
    7544      16.5309      31.1699
    7545      16.6762      31.8553
    7546      16.5528      31.6518
    7547      16.5410      31.6712
    7548      16.4696      30.3408
    7549      16.5345      30.0142
    7550      16.5357      30.3507
    7551      16.5990      30.3625
    7552      16.5248      30.3122
    7553      16.6314      30.0283
    7554      16.6875      30.7264
    7555      16.5639      30.6134
    7556      16.4253      30.3635
    7557      16.4565      30.5849
    7558      16.5572      31.9002
    7559      16.6031      31.1231
    7560      16.5098      31.6814
    7561      16.5491      31.5758
    7562      16.5666      32.0716
    7563      16.6008      32.0344
    7564      16.6302      32.1348
    7565      16.4816      30.6726
    7566      16.4764      31.6000
    7567      16.4989      31.4453
    7568      16.5753      31.1353
    7569      16.5350      31.5564
    7570      16.5629      32.0897
    7571      16.6402      32.0075
    7572      16.4886      31.5216
    7573      16.5218      31.9272
    7574      16.4684      31.5608
    7575      16.5818      31.4999
    7576      16.5725      32.0051
    7577      16.6439      31.5906
    7578      16.5024      31.6614
    7579      16.4471      31.9762
    7580      16.4515      31.8112
    7581      16.4671      32.0283
    7582      16.5784      31.7136
    7583      16.6150      32.2762
    7584      16.6543      31.6707
    7585      16.6276      32.0913
    7586      16.6820      31.8220
    7587      16.5948      31.7729
    7588      16.6142      32.0982
    7589      16.6822      31.3726
    7590      16.5843      31.9321
    7591      16.5681      31.5165
    7592      16.6164      31.9396
    7593      16.5266      31.3611
    7594      16.5928      31.3590
    7595      16.4415      31.9276
    7596      16.5982      32.2688
    7597      16.4573      30.9225
    7598      16.5455      31.6226
    7599      16.5064      31.6038
    7600      16.4648      31.1427
    7601      16.5187      31.4380
    7602      16.5286      30.7535
    7603      16.4988      31.5260
    7604      16.6342      31.4112
    7605      16.4971      31.3358
    7606      16.6325      31.9096
    7607      16.4776      30.7704
    7608      16.5733      30.4605
    7609      16.5481      31.5482
    7610      16.5387      30.3923
    7611      16.6358      30.9666
    7612      16.6707      30.6726
    7613      16.6025      30.2850
    7614      16.5445      29.9705
    7615      16.5580      30.0087
    7616      16.5400      30.4200
    7617      16.5785      29.9581
    7618      16.5271      30.5840
    7619      16.6258      30.7559
    7620      16.5549      29.7769
    7621      16.5545      30.0295
    7622      16.5755      30.8325
    7623      16.6560      30.9404
    7624      16.5259      30.9580
    7625      16.6207      30.3796
    7626      16.5848      30.8054
    7627      16.5030      30.0750
    7628      16.4906      30.4679
    7629      16.4742      31.0666
    7630      16.5860      30.9918
    7631      16.5480      30.2165
    7632      16.6724      30.7851
    7633      16.5749      30.3388
    7634      16.6896      30.6107
    7635      16.6496      31.6147
    7636      16.6846      30.7297
    7637      16.4891      31.1093
    7638      16.5297      30.4015
    7639      16.4867      30.6606
    7640      16.4425      30.3028
    7641      16.5078      29.8705
    7642      16.5264      30.2041
    7643      16.5669      30.8250
    7644      16.4668      29.4687
    7645      16.6672      31.0292
    7646      16.5906      31.2765
    7647      16.5069      30.6948
    7648      16.4959      29.9133
    7649      16.5732      31.1820
    7650      16.3879      31.0400
    7651      16.5810      31.4194
    7652      16.5000      30.0518
    7653      16.4581      31.0388
    7654      16.4274      29.8709
    7655      16.4666      29.7739
    7656      16.4944      30.8726
    7657      16.5692      30.3335
    7658      16.5699      30.1607
    7659      16.5101      30.4584
    7660      16.6410      30.3011
    7661      16.5301      31.0348
    7662      16.6274      31.0633
    7663      16.5551      31.0569
    7664      16.4945      29.7293
    7665      16.4888      30.5991
    7666      16.4847      30.0081
    7667      16.4516      29.8683
    7668      16.4119      30.2883
    7669      16.4539      29.3248
    7670      16.5373      30.0102
    7671      16.4445      30.0481
    7672      16.5220      30.0745
    7673      16.6084      31.0554
    7674      16.5654      30.3954
    7675      16.5634      31.2321
    7676      16.5692      30.5435
    7677      16.4423      30.6037
    7678      16.5259      30.4334
    7679      16.5214      30.7807
    7680      16.5407      29.8210
    7681      16.4668      29.7100
    7682      16.5730      31.1881
    7683      16.5292      30.0819
    7684      16.4521      29.8182
    7685      16.4748      29.5249
    7686      16.5443      30.9069
    7687      16.4111      30.1509
    7688      16.5322      29.9478
    7689      16.5624      31.2123
    7690      16.5453      31.9008
    7691      16.5872      31.6986
    7692      16.5155      31.4816
    7693      16.5904      31.8630
    7694      16.6571      31.7283
    7695      16.5961      31.8636
    7696      16.5198      31.5817
    7697      16.5444      31.6818
    7698      16.4546      31.7125
    7699      16.4622      31.6539
    7700      16.5387      31.3630
    7701      16.5174      31.1090
    7702      16.4737      32.2675
    7703      16.5855      32.2623
    7704      16.5559      32.0153
    7705      16.4829      31.6807
    7706      16.5340      31.9818
    7707      16.5220      31.1597
    7708      16.5107      31.8480
    7709      16.5342      31.9455
    7710      16.5403      30.9487
    7711      16.5531      31.7421
    7712      16.6489      32.0036
    7713      16.5460      31.2893
    7714      16.4439      30.9762
    7715      16.5008      31.4909
    7716      16.3800      31.1962
    7717      16.6603      33.2902
    7718      16.5694      32.8189
    7719      16.6911      33.6048
    7720      16.5778      32.2700
    7721      16.7216      32.8895
    7722      16.5600      32.3082
    7723      16.6967      33.1587
    7724      16.6623      33.5578
    7725      16.5835      33.2667
    7726      16.6082      32.7382
    7727      16.5174      32.9674
    7728      16.3896      31.7320
    7729      16.4738      31.6347
    7730      16.5360      31.8457
    7731      16.5123      32.0173
    7732      16.4670      31.1844
    7733      16.5840      31.8143
    7734      16.4930      31.3814
    7735      16.5009      30.9367
    7736      16.5169      29.8795
    7737      16.6192      31.1791
    7738      16.5366      30.4281
    7739      16.4673      30.2185
    7740      16.5497      30.3311
    7741      16.5812      30.9926
    7742      16.5205      30.0807
    7743      16.4930      30.8471
    7744      16.5263      30.8991
    7745      16.5116      30.1777
    7746      16.7078      30.8450
    7747      16.6627      30.8307
    7748      16.4616      30.0379
    7749      16.6237      31.9320
    7750      16.5840      31.3545
    7751      16.5306      30.9038
    7752      16.5461      30.3426
    7753      16.5810      30.5714
    7754      16.5433      30.6012
    7755      16.6511      30.7626
    7756      16.5316      30.2837
    7757      16.6228      30.3615
    7758      16.5859      30.6312
    7759      16.5478      30.0930
    7760      16.6343      30.6500
    7761      16.7179      31.3956
    7762      16.5190      30.0735
    7763      16.5745      30.5057
    7764      16.4757      30.2568
    7765      16.5528      30.7486
    7766      16.5020      30.6368
    7767      16.4389      29.8944
    7768      16.5190      30.4587
    7769      16.4488      29.9726
    7770      16.5114      30.2095
    7771      16.4454      29.7234
    7772      16.5769      29.9443
    7773      16.4913      30.2038
    7774      16.4921      29.8961
    7775      16.4146      30.0608
    7776      16.4395      30.3156
    7777      16.5360      30.2449
    7778      16.5398      30.5365
    7779      16.4410      29.7959
    7780      16.4903      30.1708
    7781      16.5286      30.1059
    7782      16.4882      30.2718
    7783      16.4896      30.3578
    7784      16.5256      30.6143
    7785      16.4160      29.8167
    7786      16.5769      30.3015
    7787      16.4855      30.9408
    7788      16.5057      30.4311
    7789      16.5841      30.6786
    7790      16.6412      31.2106
    7791      16.6317      30.2589
    7792      16.7489      30.9292
    7793      16.6026      30.9534
    7794      16.5267      30.4166
    7795      16.5462      30.5692
    7796      16.5560      30.7164
    7797      16.5677      30.9079
    7798      16.6337      30.5465
    7799      16.6156      30.1699
    7800      16.6159      30.5216
    7801      16.5127      30.4997
    7802      16.5353      29.7914
    7803      16.5550      30.4292
    7804      16.5745      30.4530
    7805      16.6323      30.9076
    7806      16.6164      30.5882
    7807      16.6352      30.4290
    7808      16.5329      30.4929
    7809      16.5570      29.8421
    7810      16.6037      30.0282
    7811      16.7872      30.8443
    7812      16.7108      30.9363
    7813      16.7762      30.9995
    7814      16.7482      30.5899
    7815      16.6622      30.4709
    7816      16.6781      30.5292
    7817      16.6977      30.5934
    7818      16.6226      30.0613
    7819      16.7688      30.5804
    7820      16.6143      31.0549
    7821      16.6743      30.7540
    7822      16.7968      31.1030
    7823      16.6551      30.9945
    7824      16.5762      30.9766
    7825      16.7565      30.2828
    7826      16.6022      30.1880
    7827      16.6467      30.7357
    7828      16.6379      30.9318
    7829      16.7603      31.0180
    7830      16.6782      30.8533
    7831      16.7226      31.1218
    7832      16.5539      31.1264
    7833      16.6491      30.9158
    7834      16.7271      31.1040
    7835      16.5524      30.6750
    7836      16.6230      30.4530
    7837      16.5728      30.4673
    7838      16.6731      30.6520
    7839      16.6334      30.3115
    7840      16.4976      30.4938
    7841      16.6298      30.3106
    7842      16.7042      31.0040
    7843      16.6575      30.4425
    7844      16.5187      30.0559
    7845      16.6929      30.8184
    7846      16.5959      30.4050
    7847      16.5563      29.4312
    7848      16.7723      31.0774
    7849      16.6758      30.1161
    7850      16.6516      30.5824
    7851      16.8130      30.4205
    7852      16.7466      31.0754
    7853      16.6464      30.9725
    7854      16.5866      30.6184
    7855      16.5887      30.1704
    7856      16.5652      30.1346
    7857      16.8232      31.0903
    7858      16.5479      30.3027
    7859      16.6026      30.6275
    7860      16.6376      30.4081
    7861      16.6727      30.1494
    7862      16.7469      30.7934
    7863      16.6501      30.2317
    7864      16.6464      30.5970
    7865      16.5271      30.2397
    7866      16.6497      30.9451
    7867      16.5222      30.2359
    7868      16.6400      30.4641
    7869      16.5468      30.1801
    7870      16.6209      30.7966
    7871      16.6989      30.6846
    7872      16.7388      31.1142
    7873      16.6244      30.4343
    7874      16.6026      30.5823
    7875      16.5790      29.7736
    7876      16.6190      30.7426
    7877      16.6792      30.0157
    7878      16.5862      30.5568
    7879      16.4927      30.4071
    7880      16.6757      30.5402
    7881      16.6224      30.0074
    7882      16.6909      29.7940
    7883      16.5395      30.3889
    7884      16.6466      30.5699
    7885      16.6418      30.4592
    7886      16.7125      30.6681
    7887      16.6837      29.9010
    7888      16.6390      30.1978
    7889      16.7808      30.4791
    7890      16.6349      30.7492
    7891      16.6068      30.9861
    7892      16.6540      30.1747
    7893      16.6054      30.2832
    7894      16.6233      30.6686
    7895      16.5508      30.2706
    7896      16.6528      30.2967
    7897      16.5813      30.1908
    7898      16.7091      30.2809
    7899      16.7610      30.8222
    7900      16.7497      29.8281
    7901      16.7673      30.4944
    7902      16.7093      30.3919
    7903      16.6258      30.9405
    7904      16.5524      29.3892
    7905      16.6754      30.3167
    7906      16.6385      30.5217
    7907      16.7078      30.3948
    7908      16.5610      29.9762
    7909      16.6179      30.2709
    7910      16.6410      30.4410
    7911      16.6813      30.7768
    7912      16.6927      31.5816
    7913      16.5609      31.1166
    7914      16.5767      30.8132
    7915      16.5776      30.6103
    7916      16.5751      30.0433
    7917      16.5230      30.6071
    7918      16.5947      30.0979
    7919      16.6214      30.7597
    7920      16.7168      30.8631
    7921      16.5797      30.3508
    7922      16.5095      30.2353
    7923      16.5466      30.3181
    7924      16.5504      30.7200
    7925      16.6474      30.8321
    7926      16.5299      31.1297
    7927      16.7408      31.3058
    7928      16.5876      31.2972
    7929      16.6556      31.2183
    7930      16.5170      31.5562
    7931      16.5638      30.2672
    7932      16.7284      31.4632
    7933      16.7485      31.5743
    7934      16.6442      31.1566
    7935      16.6041      31.5272
    7936      16.6846      32.5046
    7937      16.5573      30.6743
    7938      16.6695      31.5774
    7939      16.7457      31.6550
    7940      16.7305      32.7052
    7941      16.6827      31.9192
    7942      16.7101      32.6101
    7943      16.6615      32.3451
    7944      16.6534      32.2537
    7945      16.7714      32.1723
    7946      16.7435      31.7789
    7947      16.6700      31.7549
    7948      16.6436      31.6304
    7949      16.6704      31.9067
    7950      16.6211      31.8011
    7951      16.6463      31.7094
    7952      16.5555      31.6956
    7953      16.7067      31.7590
    7954      16.5546      30.2030
    7955      16.6607      31.5173
    7956      16.5584      29.7422
    7957      16.5387      32.0170
    7958      16.7082      32.8054
    7959      16.6112      31.4176
    7960      16.6075      31.1285
    7961      16.6729      31.2989
    7962      16.5935      31.0639
    7963      16.6859      32.0593
    7964      16.6490      32.3333
    7965      16.6728      32.8441
    7966      16.6665      32.1479
    7967      16.5861      31.8584
    7968      16.5807      32.2028
    7969      16.6323      31.1851
    7970      16.5889      31.0578
    7971      16.5632      31.1477
    7972      16.5780      31.9185
    7973      16.6752      32.0507
    7974      16.4898      31.3421
    7975      16.5442      31.7292
    7976      16.5882      30.8350
    7977      16.7586      32.1417
    7978      16.6881      32.1240
    7979      16.6060      32.8499
    7980      16.7799      32.8014
    7981      16.6718      32.5685
    7982      16.5787      32.4451
    7983      16.7672      32.9172
    7984      16.6779      32.5388
    7985      16.5418      31.8293
    7986      16.6314      31.9756
    7987      16.7091      31.3735
    7988      16.7222      31.9901
    7989      16.7126      30.8729
    7990      16.6525      31.5472
    7991      16.6488      30.7808
    7992      16.6889      30.6875
    7993      16.6807      31.8196
    7994      16.7538      31.3074
    7995      16.7013      30.9582
    7996      16.5604      30.5674
    7997      16.6717      31.5963
    7998      16.6121      30.2972
    7999      16.6732      30.9206
    8000      16.5863      31.7723
    8001      16.6377      31.6881
    8002      16.6590      31.4944
    8003      16.5363      29.7775
    8004      16.5684      30.6359
    8005      16.6595      30.6220
    8006      16.6913      30.9600
    8007      16.6398      31.6823
    8008      16.6827      31.4583
    8009      16.6629      30.5630
    8010      16.7874      31.1633
    8011      16.6861      31.4763
    8012      16.6442      31.3290
    8013      16.5957      31.1105
    8014      16.7481      31.9983
    8015      16.6540      31.4269
    8016      16.6086      30.6749
    8017      16.7138      30.4642
    8018      16.6620      31.2388
    8019      16.6000      29.2992
    8020      16.7848      31.4122
    8021      16.6303      30.8786
    8022      16.6354      31.1461
    8023      16.5016      30.4117
    8024      16.6215      31.1712
    8025      16.5414      30.8502
    8026      16.5648      31.3007
    8027      16.5549      31.2170
    8028      16.4802      30.1900
    8029      16.5221      31.2462
    8030      16.6375      30.9433
    8031      16.5894      30.3069
    8032      16.5628      31.0869
    8033      16.5972      30.4358
    8034      16.5266      31.4291
    8035      16.5336      31.1365
    8036      16.5096      30.1918
    8037      16.5274      30.6619
    8038      16.5811      31.6497
    8039      16.5931      31.7837
    8040      16.5651      30.9506
    8041      16.5995      31.9110
    8042      16.5068      31.6222
    8043      16.5866      32.0513
    8044      16.6712      32.6887
    8045      16.7696      32.0073
    8046      16.6753      31.6983
    8047      16.6523      32.0336
    8048      16.7759      31.3093
    8049      16.5676      31.9007
    8050      16.7029      32.0050
    8051      16.5761      31.7487
    8052      16.6075      32.1357
    8053      16.6163      32.0457
    8054      16.6697      32.0482
    8055      16.7124      31.9178
    8056      16.6735      30.9119
    8057      16.7143      32.0148
    8058      16.6923      31.6477
    8059      16.6687      32.9387
    8060      16.5254      31.5389
    8061      16.5710      32.1330
    8062      16.7640      31.6932
    8063      16.7400      30.9200
    8064      16.7132      31.3671
    8065      16.5088      31.0025
    8066      16.5973      31.6548
    8067      16.7351      31.7646
    8068      16.6013      31.7852
    8069      16.5588      31.8493
    8070      16.6606      31.5243
    8071      16.7720      32.1278
    8072      16.7968      32.0510
    8073      16.8814      31.9654
    8074      16.7221      32.2502
    8075      16.7206      32.4045
    8076      16.6756      32.0633
    8077      16.7891      32.4351
    8078      16.7495      31.8061
    8079      16.7566      32.4045
    8080      16.7450      32.6006
    8081      16.8260      32.2239
    8082      16.8304      33.0502
    8083      16.6673      32.0659
    8084      16.7274      32.5312
    8085      16.7349      32.8238
    8086      16.6235      32.3954
    8087      16.6189      32.4827
    8088      16.7236      33.0150
    8089      16.7472      33.1364
    8090      16.7956      32.4151
    8091      16.6534      33.0608
    8092      16.7803      33.1992
    8093      16.8023      32.6799
    8094      16.7578      31.8186
    8095      16.8342      31.7804
    8096      16.7878      32.1486
    8097      16.6750      32.1003
    8098      16.7953      31.7199
    8099      16.7278      32.6606
    8100      16.7754      32.9796
    8101      16.7787      32.8220
    8102      16.7569      32.9365
    8103      16.8270      31.8093
    8104      16.7374      32.0503
    8105      16.7111      32.1080
    8106      16.7822      33.0260
    8107      16.7549      31.8294
    8108      16.9091      33.2338
    8109      16.7923      32.1915
    8110      16.7686      32.9418
    8111      16.6539      32.5022
    8112      16.7827      33.4585
    8113      16.6676      33.0481
    8114      16.6932      32.8135
    8115      16.6953      31.7718
    8116      16.7161      33.0404
    8117      16.5689      31.8246
    8118      16.6069      31.9035
    8119      16.7720      32.4935
    8120      16.7221      31.8664
    8121      16.7078      33.0631
    8122      16.6389      31.8618
    8123      16.6420      32.8446
    8124      16.6132      32.4200
    8125      16.7312      33.0151
    8126      16.8079      33.2060
    8127      16.6399      32.0743
    8128      16.6456      32.4212
    8129      16.7010      31.7561
    8130      16.5941      31.8620
    8131      16.5517      32.2565
    8132      16.6687      31.9485
    8133      16.6115      31.9074
    8134      16.6115      32.3289
    8135      16.5510      32.6563
    8136      16.5608      32.6087
    8137      16.6052      32.0239
    8138      16.6347      31.7575
    8139      16.6343      32.1729
    8140      16.7215      32.9849
    8141      16.7371      32.5132
    8142      16.7268      32.6572
    8143      16.5806      31.2947
    8144      16.6569      32.7008
    8145      16.6152      32.6944
    8146      16.5899      32.6948
    8147      16.5951      32.9405
    8148      16.6043      32.0963
    8149      16.7365      32.3119
    8150      16.7057      32.3959
    8151      16.6623      33.3653
    8152      16.6457      32.5923
    8153      16.5915      32.6155
    8154      16.6690      32.8514
    8155      16.4901      32.8109
    8156      16.5774      31.8771
    8157      16.7329      31.4041
    8158      16.5203      31.1721
    8159      16.7354      31.6469
    8160      16.7688      32.6673
    8161      16.7188      32.3684
    8162      16.6137      32.5638
    8163      16.6558      31.8682
    8164      16.6670      32.8200
    8165      16.6965      31.8127
    8166      16.6747      32.5405
    8167      16.6946      32.1237
    8168      16.7973      32.4572
    8169      16.7730      32.7864
    8170      16.6644      32.0326
    8171      16.7391      33.0221
    8172      16.6437      32.6315
    8173      16.6393      32.4145
    8174      16.7433      32.6076
    8175      16.7052      32.7344
    8176      16.6489      32.7689
    8177      16.7537      32.4313
    8178      16.7032      32.6005
    8179      16.7150      32.1697
    8180      16.7580      32.6224
    8181      16.7061      31.8502
    8182      16.8266      33.1566
    8183      16.7521      32.5545
    8184      16.8058      33.0836
    8185      16.6143      32.2120
    8186      16.7614      32.5715
    8187      16.7246      32.4121
    8188      16.7048      32.9157
    8189      16.7310      32.7019
    8190      16.7292      33.0021
    8191      16.6990      32.2027
    8192      16.6851      32.6836
    8193      16.6681      32.7070
    8194      16.6895      32.3096
    8195      16.7180      32.3979
    8196      16.8420      33.0799
    8197      16.7661      32.9141
    8198      16.7631      32.3498
    8199      16.7675      32.2547
    8200      16.8319      32.8937
    8201      16.7470      32.5826
    8202      16.7196      33.1381
    8203      16.7094      32.9796
    8204      16.7101      32.9751
    8205      16.6612      32.9238
    8206      16.7845      32.5748
    8207      16.6744      32.9822
    8208      16.7694      32.7772
    8209      16.7802      32.0899
    8210      16.6662      31.7665
    8211      16.7046      31.6813
    8212      16.7261      32.5867
    8213      16.6672      32.0719
    8214      16.7585      32.2810
    8215      16.7478      32.5083
    8216      16.8152      33.5967
    8217      16.7341      32.3721
    8218      16.8088      32.1750
    8219      16.8191      31.5069
    8220      16.7530      31.4542
    8221      16.7383      33.2061
    8222      16.8543      33.1013
    8223      16.7437      32.8690
    8224      16.6852      32.9342
    8225      16.6514      32.8178
    8226      16.7116      32.3346
    8227      16.7746      32.3409
    8228      16.7496      32.5951
    8229      16.7367      32.2553
    8230      16.7394      32.6031
    8231      16.6937      32.4339
    8232      16.7389      32.9253
    8233      16.7096      32.8508
    8234      16.6244      31.1605
    8235      16.6628      32.6222
    8236      16.6816      32.0669
    8237      16.7316      32.3504
    8238      16.6140      32.6365
    8239      16.6937      33.0340
    8240      16.6825      32.5504
    8241      16.7417      32.5637
    8242      16.7509      32.7962
    8243      16.5878      32.1647
    8244      16.7102      32.9911
    8245      16.6710      32.5591
    8246      16.7747      32.3965
    8247      16.7705      32.7465
    8248      16.8161      32.3042
    8249      16.7585      31.8670
    8250      16.6489      32.0485
    8251      16.6451      32.0305
    8252      16.7268      32.2180
    8253      16.6777      31.5976
    8254      16.6829      32.5574
    8255      16.6921      32.8248
    8256      16.9041      33.6475
    8257      16.7734      32.7644
    8258      16.7172      32.6267
    8259      16.7183      32.8657
    8260      16.6808      31.8992
    8261      16.7955      32.2516
    8262      16.7196      31.9431
    8263      16.7609      31.7418
    8264      16.6564      32.9019
    8265      16.6303      31.7095
    8266      16.7271      31.9245
    8267      16.7323      32.7583
    8268      16.6705      32.7235
    8269      16.7298      32.2429
    8270      16.6990      32.4149
    8271      16.6924      31.7142
    8272      16.6696      31.6916
    8273      16.7725      32.3579
    8274      16.7207      31.9543
    8275      16.8246      31.6497
    8276      16.6396      32.4239
    8277      16.6958      31.9727
    8278      16.6272      32.4102
    8279      16.5789      33.0084
    8280      16.6235      32.7380
    8281      16.7699      32.2488
    8282      16.7411      32.0004
    8283      16.7365      33.2585
    8284      16.7711      32.1353
    8285      16.8315      33.1481
    8286      16.8339      32.4693
    8287      16.7797      32.5701
    8288      16.6982      32.3627
    8289      16.7066      32.6548
    8290      16.7536      31.7575
    8291      16.7768      31.8789
    8292      16.7641      32.6730
    8293      16.6765      32.0824
    8294      16.7419      31.9969
    8295      16.7773      32.2420
    8296      16.6676      32.0989
    8297      16.6919      32.7933
    8298      16.7225      31.8404
    8299      16.7176      32.4253
    8300      16.6516      31.7224
    8301      16.7358      31.4782
    8302      16.7716      31.8357
    8303      16.7205      32.2493
    8304      16.7587      31.9795
    8305      16.8038      32.4126
    8306      16.6780      31.9775
    8307      16.6541      31.3075
    8308      16.8687      31.7785
    8309      16.7682      31.9697
    8310      16.7123      31.9206
    8311      16.7520      32.3350
    8312      16.7592      33.1467
    8313      16.7257      32.2642
    8314      16.7655      32.4181
    8315      16.7259      32.3030
    8316      16.7962      32.2109
    8317      16.7920      31.7810
    8318      16.8148      32.1541
    8319      16.7732      32.1826
    8320      16.5934      31.7122
    8321      16.7200      32.1176
    8322      16.6769      31.7961
    8323      16.7762      31.9829
    8324      16.8439      33.2432
    8325      16.6807      32.7517
    8326      16.7289      32.6653
    8327      16.7218      32.2707
    8328      16.7848      32.2270
    8329      16.7336      32.7226
    8330      16.5923      32.7350
    8331      16.6768      32.4459
    8332      16.8617      32.5549
    8333      16.8544      32.9226
    8334      16.7156      32.5613
    8335      16.7596      32.0555
    8336      16.7415      31.3467
    8337      16.7243      31.4551
    8338      16.6779      31.8772
    8339      16.6129      31.2368
    8340      16.5724      31.6132
    8341      16.6082      31.2525
    8342      16.6498      31.9757
    8343      16.6663      31.7122
    8344      16.7213      31.7896
    8345      16.6357      31.4649
    8346      16.7056      31.3398
    8347      16.7138      32.0491
    8348      16.6549      31.5907
    8349      16.7767      31.9042
    8350      16.7586      31.5659
    8351      16.6784      31.7787
    8352      16.6721      31.9290
    8353      16.7129      32.5367
    8354      16.7388      32.2843
    8355      16.7508      32.7914
    8356      16.6602      33.0487
    8357      16.7003      32.7506
    8358      16.6245      32.5943
    8359      16.7040      32.1150
    8360      16.5942      31.6158
    8361      16.6288      31.8597
    8362      16.7676      32.4746
    8363      16.7258      32.1442
    8364      16.6214      31.7556
    8365      16.6968      32.0939
    8366      16.7108      32.4544
    8367      16.7775      32.3114
    8368      16.6357      31.4658
    8369      16.7107      32.0265
    8370      16.6784      31.5136
    8371      16.7451      31.8992
    8372      16.6578      31.9671
    8373      16.7242      31.9299
    8374      16.7136      31.6112
    8375      16.7592      32.3581
    8376      16.6929      31.8412
    8377      16.8221      31.6911
    8378      16.7327      31.7976
    8379      16.6868      31.8155
    8380      16.6499      31.5605
    8381      16.6896      31.4759
    8382      16.7352      31.4056
    8383      16.8271      32.0302
    8384      16.6581      31.0400
    8385      16.6661      32.1785
    8386      16.7361      32.0727
    8387      16.5872      32.2071
    8388      16.6741      31.6016
    8389      16.6476      31.6282
    8390      16.6545      32.0666
    8391      16.6799      31.9439
    8392      16.7845      31.6700
    8393      16.7557      32.1735
    8394      16.6957      31.5478
    8395      16.6714      31.4501
    8396      16.6378      32.1033
    8397      16.5704      31.8978
    8398      16.7372      31.8480
    8399      16.7315      32.0448
    8400      16.6782      31.7647
    8401      16.7656      32.0481
    8402      16.6974      31.1675
    8403      16.7106      31.7701
    8404      16.6138      31.6891
    8405      16.5955      31.3133
    8406      16.7054      31.8827
    8407      16.6627      31.8215
    8408      16.6964      30.9332
    8409      16.6394      31.6338
    8410      16.6259      30.9585
    8411      16.6284      31.5542
    8412      16.7082      31.2694
    8413      16.6802      31.0799
    8414      16.5501      31.1228
    8415      16.6534      31.2926
    8416      16.7097      31.6702
    8417      16.6112      31.3135
    8418      16.6892      31.4611
    8419      16.6863      31.1941
    8420      16.5712      31.3586
    8421      16.6236      30.9839
    8422      16.6834      31.3187
    8423      16.7419      31.8368
    8424      16.7021      31.1944
    8425      16.6495      30.7200
    8426      16.6694      31.2798
    8427      16.6294      30.6223
    8428      16.7573      31.6191
    8429      16.7146      32.6289
    8430      16.6651      32.3550
    8431      16.7170      31.8221
    8432      16.5784      31.1521
    8433      16.7203      31.7635
    8434      16.7515      31.4468
    8435      16.6967      31.7776
    8436      16.7401      32.4950
    8437      16.7586      31.8369
    8438      16.7244      30.6693
    8439      16.6550      30.9239
    8440      16.5746      30.6103
    8441      16.7278      31.8217
    8442      16.5507      31.7082
    8443      16.7668      32.0715
    8444      16.7030      31.6849
    8445      16.7325      32.1514
    8446      16.7033      31.9269
    8447      16.6964      31.6820
    8448      16.7806      31.6048
    8449      16.5919      31.1685
    8450      16.6803      31.6043
    8451      16.6178      31.5368
    8452      16.6126      31.8811
    8453      16.7191      31.9211
    8454      16.6130      31.0244
    8455      16.7216      31.1867
    8456      16.6152      31.2156
    8457      16.6926      31.7837
    8458      16.6461      31.6029
    8459      16.8045      32.1714
    8460      16.7211      31.8816
    8461      16.7266      31.9658
    8462      16.6343      31.5420
    8463      16.6460      31.3742
    8464      16.5965      31.6062
    8465      16.6131      31.3096
    8466      16.6948      31.4704
    8467      16.6170      31.6826
    8468      16.6339      31.8184
    8469      16.7303      31.9074
    8470      16.6282      31.3583
    8471      16.7248      31.8221
    8472      16.6279      31.1739
    8473      16.6909      31.5983
    8474      16.6132      32.0344
    8475      16.6099      31.7662
    8476      16.6157      31.7693
    8477      16.6793      31.6991
    8478      16.6451      31.6628
    8479      16.6093      31.2395
    8480      16.5571      31.0418
    8481      16.6588      32.0630
    8482      16.7655      32.3858
    8483      16.6915      31.7858
    8484      16.6455      31.5875
    8485      16.7519      32.4075
    8486      16.8271      32.7089
    8487      16.6633      31.8507
    8488      16.6649      31.9426
    8489      16.7996      32.2457
    8490      16.5649      31.3136
    8491      16.6966      33.0438
    8492      16.7184      32.2009
    8493      16.6861      31.4055
    8494      16.7413      31.7139
    8495      16.7180      31.8124
    8496      16.7065      31.4364
    8497      16.7074      32.0723
    8498      16.7886      31.8713
    8499      16.5763      31.7676
    8500      16.6689      32.5101
    8501      16.7278      32.9170
    8502      16.7229      32.5624
    8503      16.7223      32.4644
    8504      16.8254      33.1755
    8505      16.5822      32.5040
    8506      16.7092      32.9861
    8507      16.8430      33.7518
    8508      16.7146      32.5682
    8509      16.7465      32.6518
    8510      16.7486      33.2551
    8511      16.7536      32.1597
    8512      16.6850      32.8482
    8513      16.8608      32.4725
    8514      16.6817      32.3617
    8515      16.7301      32.0922
    8516      16.7421      32.1417
    8517      16.7198      32.5696
    8518      16.7304      31.2210
    8519      16.7574      32.1931
    8520      16.8283      32.3971
    8521      16.8573      32.0747
    8522      16.7775      31.8923
    8523      16.8482      32.4563
    8524      16.8703      32.0869
    8525      16.7475      32.3139
    8526      16.7324      31.6954
    8527      16.8373      32.6204
    8528      16.7506      31.4939
    8529      16.8621      32.0571
    8530      16.6947      31.1625
    8531      16.7567      31.7614
    8532      16.7101      32.0852
    8533      16.7499      31.3872
    8534      16.7325      32.2685
    8535      16.8110      31.6554
    8536      16.7467      31.8187
    8537      16.7819      31.8153
    8538      16.6028      31.2743
    8539      16.6648      31.5402
    8540      16.7492      32.1001
    8541      16.5877      31.3804
    8542      16.6637      31.8167
    8543      16.7555      32.1659
    8544      16.7620      32.1385
    8545      16.7379      31.0288
    8546      16.7089      31.7093
    8547      16.7623      31.3852
    8548      16.6584      31.4663
    8549      16.7230      31.4964
    8550      16.6226      31.1983
    8551      16.7627      32.4530
    8552      16.5804      31.3569
    8553      16.7235      31.8201
    8554      16.8518      32.3780
    8555      16.6179      31.7155
    8556      16.7001      31.6515
    8557      16.7479      31.8872
    8558      16.7993      32.0327
    8559      16.6581      31.9738
    8560      16.6753      31.8025
    8561      16.7489      31.3724
    8562      16.7337      31.9550
    8563      16.7250      30.8857
    8564      16.6463      31.8996
    8565      16.7785      32.3034
    8566      16.6465      31.2997
    8567      16.7117      32.2373
    8568      16.7036      32.0005
    8569      16.7594      31.6613
    8570      16.7411      31.5797
    8571      16.7641      31.5869
    8572      16.6085      31.1553
    8573      16.6998      31.3389
    8574      16.7357      31.5537
    8575      16.6506      31.4098
    8576      16.6988      31.4031
    8577      16.6206      31.5612
    8578      16.6825      31.8752
    8579      16.7139      31.4092
    8580      16.6692      31.7500
    8581      16.7233      31.7788
    8582      16.6713      31.2614
    8583      16.6951      31.1259
    8584      16.6845      31.5373
    8585      16.7021      31.5343
    8586      16.7049      31.8956
    8587      16.7194      31.6370
    8588      16.6531      31.6071
    8589      16.8040      32.0004
    8590      16.6852      31.2677
    8591      16.6755      31.5169
    8592      16.6122      31.5341
    8593      16.6309      31.9312
    8594      16.6954      31.8822
    8595      16.7405      31.7163
    8596      16.6736      31.4296
    8597      16.5701      31.5478
    8598      16.7485      31.8706
    8599      16.7476      31.1266
    8600      16.6268      31.4319
    8601      16.6370      31.7687
    8602      16.7771      31.7583
    8603      16.6613      32.0616
    8604      16.7763      31.5159
    8605      16.7789      31.7226
    8606      16.8808      32.0934
    8607      16.6941      31.8054
    8608      16.6530      32.0372
    8609      16.7754      31.7943
    8610      16.7469      32.1861
    8611      16.7257      32.1109
    8612      16.7486      32.1651
    8613      16.6839      31.5823
    8614      16.6215      31.6129
    8615      16.5533      31.4071
    8616      16.7462      32.0912
    8617      16.7469      32.1764
    8618      16.6245      31.8120
    8619      16.6448      31.2939
    8620      16.5869      30.9604
    8621      16.6894      31.4827
    8622      16.6339      31.3904
    8623      16.5692      31.8611
    8624      16.6616      31.6680
    8625      16.7918      31.6850
    8626      16.8073      31.2208
    8627      16.7324      31.8206
    8628      16.6578      31.6288
    8629      16.7334      31.7352
    8630      16.7691      31.6517
    8631      16.6719      31.5461
    8632      16.6646      31.4052
    8633      16.6484      31.6868
    8634      16.7293      31.5453
    8635      16.7357      31.2601
    8636      16.5557      31.3782
    8637      16.6688      31.8152
    8638      16.6890      31.3793
    8639      16.6119      31.0990
    8640      16.6971      30.9816
    8641      16.6440      31.0632
    8642      16.6018      31.1285
    8643      16.6784      31.3431
    8644      16.5902      31.2684
    8645      16.7033      32.2168
    8646      16.7200      31.0643
    8647      16.6880      32.0001
    8648      16.7539      32.1392
    8649      16.6886      31.5500
    8650      16.7471      32.5306
    8651      16.8244      32.1116
    8652      16.6250      32.1773
    8653      16.7468      32.3563
    8654      16.6003      31.3753
    8655      16.6990      31.5233
    8656      16.5599      30.9295
    8657      16.7786      31.7153
    8658      16.7235      31.8207
    8659      16.7354      31.5032
    8660      16.5974      31.4696
    8661      16.6287      31.8822
    8662      16.6448      31.9795
    8663      16.7511      31.9691
    8664      16.6334      31.9244
    8665      16.6813      31.6457
    8666      16.6880      31.3237
    8667      16.6445      31.5971
    8668      16.6882      31.6644
    8669      16.7492      32.0497
    8670      16.6909      31.9100
    8671      16.6171      31.8719
    8672      16.6758      31.6307
    8673      16.6179      32.0854
    8674      16.7512      33.1434
    8675      16.6293      32.3398
    8676      16.7047      32.4730
    8677      16.6829      32.4809
    8678      16.7207      31.7079
    8679      16.7664      32.1956
    8680      16.7507      32.3268
    8681      16.6386      31.6845
    8682      16.6167      32.3586
    8683      16.6443      31.6078
    8684      16.6390      31.4917
    8685      16.7435      31.5038
    8686      16.6560      31.7847
    8687      16.6838      32.0486
    8688      16.7610      32.1398
    8689      16.7985      32.4607
    8690      16.7371      32.0096
    8691      16.7043      31.7394
    8692      16.7741      33.2581
    8693      16.6656      32.7065
    8694      16.6549      31.9927
    8695      16.6793      31.9862
    8696      16.6621      32.2259
    8697      16.6556      32.6008
    8698      16.7727      31.9723
    8699      16.6018      32.0333
    8700      16.6633      31.4557
    8701      16.8509      32.0516
    8702      16.7395      31.7563
    8703      16.7421      32.6948
    8704      16.7207      33.0822
    8705      16.6894      32.1401
    8706      16.6499      32.6908
    8707      16.7021      33.1463
    8708      16.7467      32.9294
    8709      16.6902      32.0781
    8710      16.6682      32.2506
    8711      16.6483      32.7261
    8712      16.6197      32.4956
    8713      16.7121      32.9088
    8714      16.6984      31.9665
    8715      16.6881      32.1405
    8716      16.6447      31.7121
    8717      16.6418      31.7903
    8718      16.6720      32.6883
    8719      16.6420      32.4854
    8720      16.6069      32.4527
    8721      16.8341      33.2409
    8722      16.7561      32.2408
    8723      16.6961      32.0827
    8724      16.8054      32.4639
    8725      16.7492      32.6223
    8726      16.6232      32.1798
    8727      16.7102      32.2670
    8728      16.7050      32.5718
    8729      16.6970      32.9503
    8730      16.6189      32.2706
    8731      16.7613      32.6678
    8732      16.5759      32.0413
    8733      16.6541      32.2586
    8734      16.6495      31.9874
    8735      16.6175      31.9003
    8736      16.6978      31.5937
    8737      16.6931      31.4546
    8738      16.6642      31.5660
    8739      16.6097      31.6245
    8740      16.7060      31.6852
    8741      16.6975      31.7550
    8742      16.6667      31.5860
    8743      16.6343      31.7845
    8744      16.5441      31.3505
    8745      16.5988      31.5908
    8746      16.7643      32.3146
    8747      16.6434      31.7515
    8748      16.8022      31.7987
    8749      16.5980      31.2546
    8750      16.6649      31.2108
    8751      16.6251      31.0059
    8752      16.6186      31.5710
    8753      16.6369      31.7483
    8754      16.6808      31.4068
    8755      16.6928      30.8531
    8756      16.7041      31.8323
    8757      16.6761      31.7238
    8758      16.6124      31.5208
    8759      16.4682      31.6311
    8760      16.6864      31.5898
    8761      16.6748      31.3506
    8762      16.6639      31.6169
    8763      16.6178      31.6024
    8764      16.6303      31.8879
    8765      16.6492      31.8672
    8766      16.6372      32.3153
    8767      16.7845      33.3587
    8768      16.6802      32.4588
    8769      16.6901      33.0657
    8770      16.5845      32.4396
    8771      16.6900      32.6934
    8772      16.7821      33.1350
    8773      16.7305      32.7604
    8774      16.7386      32.9687
    8775      16.7259      32.7290
    8776      16.7862      32.6656
    8777      16.7335      32.4618
    8778      16.5845      32.1670
    8779      16.7451      31.9244
    8780      16.6092      30.6454
    8781      16.7086      31.6482
    8782      16.7490      32.3763
    8783      16.7863      31.9182
    8784      16.6335      31.5253
    8785      16.7802      32.5621
    8786      16.6403      32.1609
    8787      16.6886      32.2846
    8788      16.6925      32.8653
    8789      16.6816      32.8863
    8790      16.7194      32.5897
    8791      16.6848      31.4604
    8792      16.7764      32.3099
    8793      16.7437      32.0312
    8794      16.7674      32.7010
    8795      16.7496      32.2268
    8796      16.6520      32.3342
    8797      16.6518      31.7178
    8798      16.6994      31.6658
    8799      16.6978      32.4784
    8800      16.7537      31.8390
    8801      16.7532      32.2751
    8802      16.7996      31.8617
    8803      16.7277      32.3629
    8804      16.7896      32.7504
    8805      16.7275      32.0024
    8806      16.6531      31.8223
    8807      16.6755      32.8935
    8808      16.7141      32.9538
    8809      16.6792      32.4128
    8810      16.6056      31.8452
    8811      16.7385      32.5928
    8812      16.6732      33.2883
    8813      16.6195      32.4607
    8814      16.6433      32.1813
    8815      16.6497      32.5637
    8816      16.7817      33.0453
    8817      16.7094      33.2477
    8818      16.6617      32.6660
    8819      16.5606      32.3529
    8820      16.6203      32.4147
    8821      16.6030      32.7112
    8822      16.5817      32.3840
    8823      16.7319      32.5347
    8824      16.7126      33.0593
    8825      16.6457      32.2373
    8826      16.7020      32.0437
    8827      16.6175      32.1055
    8828      16.6698      31.7790
    8829      16.6443      32.6662
    8830      16.6429      31.9143
    8831      16.6332      31.7949
    8832      16.7310      32.2106
    8833      16.6487      32.7943
    8834      16.6571      32.4835
    8835      16.6384      32.9540
    8836      16.7175      32.9464
    8837      16.6784      32.2964
    8838      16.6834      32.3117
    8839      16.5540      32.4113
    8840      16.4880      32.4523
    8841      16.6100      33.3043
    8842      16.5178      32.6292
    8843      16.5379      32.4532
    8844      16.6317      32.9955
    8845      16.7134      32.9901
    8846      16.5962      31.6630
    8847      16.7053      32.0951
    8848      16.6865      32.7003
    8849      16.7135      32.5076
    8850      16.6440      32.4498
    8851      16.7267      32.0353
    8852      16.6174      32.0984
    8853      16.5489      31.9565
    8854      16.6563      32.1735
    8855      16.7152      33.6564
    8856      16.6356      32.8452
    8857      16.7311      32.4560
    8858      16.6781      31.6910
    8859      16.4443      31.3122
    8860      16.5416      31.8133
    8861      16.7310      32.5594
    8862      16.5458      31.4758
    8863      16.6045      32.9835
    8864      16.6084      32.7521
    8865      16.6507      32.3501
    8866      16.6452      32.8546
    8867      16.6779      32.7105
    8868      16.6289      32.9149
    8869      16.5971      31.7781
    8870      16.5919      32.0388
    8871      16.5242      32.6170
    8872      16.6602      33.0028
    8873      16.7155      32.5739
    8874      16.6924      32.3914
    8875      16.6398      32.1707
    8876      16.7166      32.0901
    8877      16.6326      31.4235
    8878      16.5797      31.8768
    8879      16.5396      31.6407
    8880      16.7390      33.0408
    8881      16.6740      32.4413
    8882      16.6603      32.8123
    8883      16.6877      33.0708
    8884      16.5852      31.8772
    8885      16.6334      32.4363
    8886      16.5716      32.1926
    8887      16.5951      32.4651
    8888      16.5520      31.5460
    8889      16.6269      32.8861
    8890      16.6717      32.9664
    8891      16.7221      33.3069
    8892      16.6607      32.7756
    8893      16.6228      31.8625
    8894      16.6447      32.5627
    8895      16.6181      32.3520
    8896      16.6860      32.7867
    8897      16.7726      33.0329
    8898      16.5628      32.4315
    8899      16.6260      32.5078
    8900      16.6882      32.4832
    8901      16.6147      32.9254
    8902      16.6323      32.9184
    8903      16.7329      32.3874
    8904      16.6558      31.5764
    8905      16.7113      31.9957
    8906      16.6116      31.4662
    8907      16.6031      31.8918
    8908      16.6754      32.4519
    8909      16.6038      32.1003
    8910      16.6628      33.0019
    8911      16.5963      32.4174
    8912      16.6654      32.4428
    8913      16.5667      32.2221
    8914      16.5747      31.1413
    8915      16.6507      31.6473
    8916      16.6302      31.2297
    8917      16.6861      31.9297
    8918      16.7859      32.8826
    8919      16.8014      32.8027
    8920      16.7268      33.0200
    8921      16.4958      31.3911
    8922      16.5975      31.9212
    8923      16.6822      32.3793
    8924      16.6185      31.1651
    8925      16.6515      32.1723
    8926      16.6063      32.5311
    8927      16.5299      32.7409
    8928      16.6624      32.4136
    8929      16.6052      32.6038
    8930      16.7518      33.1798
    8931      16.6939      33.0691
    8932      16.6565      32.9469
    8933      16.6734      33.1714
    8934      16.5994      33.1396
    8935      16.6127      32.2648
    8936      16.5721      32.7012
    8937      16.7374      33.1343
    8938      16.6148      32.2920
    8939      16.6903      33.1218
    8940      16.7272      32.9264
    8941      16.7137      32.5502
    8942      16.6661      32.1959
    8943      16.8131      32.4590
    8944      16.7117      31.8900
    8945      16.7423      32.7054
    8946      16.6230      31.2321
    8947      16.6250      31.8043
    8948      16.7707      32.7163
    8949      16.6838      31.6716
    8950      16.7831      32.0830
    8951      16.7679      32.1728
    8952      16.7185      32.0018
    8953      16.7854      32.8022
    8954      16.6748      32.1342
    8955      16.5182      31.7320
    8956      16.5151      32.2740
    8957      16.6530      32.5385
    8958      16.5700      32.3499
    8959      16.7039      32.7585
    8960      16.6834      32.9843
    8961      16.5978      32.7472
    8962      16.6527      32.7657
    8963      16.6297      32.6052
    8964      16.5940      32.3308
    8965      16.6448      32.1132
    8966      16.5370      32.0005
    8967      16.5780      32.2936
    8968      16.6110      32.6864
    8969      16.5698      31.9255
    8970      16.5393      30.9374
    8971      16.6124      32.6003
    8972      16.5135      31.5041
    8973      16.5952      32.4129
    8974      16.6019      32.6951
    8975      16.6801      32.1817
    8976      16.6928      32.8018
    8977      16.7071      31.6590
    8978      16.6408      31.9896
    8979      16.5840      31.4675
    8980      16.6109      32.4949
    8981      16.5278      32.3887
    8982      16.6598      32.8060
    8983      16.6211      32.7318
    8984      16.5732      32.2238
    8985      16.6274      32.7691
    8986      16.6040      32.4814
    8987      16.6354      32.7326
    8988      16.5804      31.8996
    8989      16.6832      32.0201
    8990      16.7098      31.7535
    8991      16.5018      31.9061
    8992      16.6121      32.1343
    8993      16.6389      32.0585
    8994      16.7149      32.7949
    8995      16.6485      32.5035
    8996      16.6729      31.9909
    8997      16.5467      31.8856
    8998      16.7589      32.8861
    8999      16.6171      32.9035
    9000      16.5842      32.8854
    9001      16.5897      32.5905
    9002      16.6077      32.5280
    9003      16.5401      31.8128
    9004      16.5192      31.8061
    9005      16.5187      32.1208
    9006      16.6085      32.5296
    9007      16.5471      32.3418
    9008      16.6393      32.5229
    9009      16.5642      32.5759
    9010      16.6931      31.8991
    9011      16.5567      31.5099
    9012      16.6203      32.3337
    9013      16.5937      32.6226
    9014      16.7192      32.4044
    9015      16.6699      32.2436
    9016      16.6447      31.7815
    9017      16.6096      31.7971
    9018      16.6932      32.3546
    9019      16.5200      31.8605
    9020      16.5929      32.4066
    9021      16.6138      32.2808
    9022      16.5779      32.1254
    9023      16.6824      32.6290
    9024      16.5859      32.5859
    9025      16.6088      32.5762
    9026      16.6134      32.0810
    9027      16.6572      32.8080
    9028      16.6240      32.4580
    9029      16.6079      32.3846
    9030      16.5032      32.0764
    9031      16.6374      32.2888
    9032      16.5748      32.6013
    9033      16.7400      32.4241
    9034      16.6395      32.2367
    9035      16.5849      31.9685
    9036      16.5360      32.1875
    9037      16.6208      32.4327
    9038      16.6025      32.5112
    9039      16.7190      32.0522
    9040      16.5666      32.3736
    9041      16.6772      32.9768
    9042      16.6876      32.5979
    9043      16.6083      32.1184
    9044      16.5799      31.2800
    9045      16.6213      32.8049
    9046      16.6708      32.1035
    9047      16.5925      32.1924
    9048      16.7211      33.0431
    9049      16.5844      32.5316
    9050      16.6182      32.4355
    9051      16.6187      32.8356
    9052      16.5145      31.5904
    9053      16.7146      32.1331
    9054      16.6517      33.3461
    9055      16.5870      32.6856
    9056      16.6028      32.4621
    9057      16.5475      32.3036
    9058      16.6799      32.2637
    9059      16.6443      31.9474
    9060      16.7049      32.6929
    9061      16.5763      31.8646
    9062      16.6615      32.5232
    9063      16.5255      32.0588
    9064      16.5441      32.3096
    9065      16.7018      32.4121
    9066      16.6436      32.5629
    9067      16.5696      32.1836
    9068      16.5422      32.2443
    9069      16.5575      32.4230
    9070      16.6472      32.8738
    9071      16.5173      32.4196
    9072      16.5054      31.8750
    9073      16.6041      31.9120
    9074      16.6645      31.7169
    9075      16.5794      31.6945
    9076      16.5580      31.8729
    9077      16.5407      31.8155
    9078      16.5840      31.6353
    9079      16.6090      31.2115
    9080      16.5701      32.3370
    9081      16.6061      32.1523
    9082      16.5446      31.0855
    9083      16.5902      31.8515
    9084      16.5387      31.6884
    9085      16.5259      31.5922
    9086      16.5971      31.5349
    9087      16.5241      31.9140
    9088      16.5945      31.1702
    9089      16.5578      31.1780
    9090      16.5273      31.0636
    9091      16.6029      30.9244
    9092      16.5218      31.7651
    9093      16.6643      31.2575
    9094      16.5763      31.4607
    9095      16.5150      30.9287
    9096      16.6072      31.0211
    9097      16.5774      30.7741
    9098      16.5446      31.4316
    9099      16.5482      31.4470
    9100      16.6345      30.6052
    9101      16.4517      31.3267
    9102      16.5187      31.0382
    9103      16.6537      30.9650
    9104      16.5489      30.6713
    9105      16.7210      31.0047
    9106      16.6219      31.5383
    9107      16.6324      31.6232
    9108      16.5851      31.2899
    9109      16.5891      30.9210
    9110      16.6335      31.9799
    9111      16.4698      30.7336
    9112      16.5146      30.8293
    9113      16.5659      30.8715
    9114      16.5849      31.6569
    9115      16.4572      31.1082
    9116      16.4892      31.2773
    9117      16.4109      30.3937
    9118      16.5602      31.7031
    9119      16.5722      31.3791
    9120      16.5599      30.3798
    9121      16.5830      30.9195
    9122      16.5590      30.3903
    9123      16.5557      30.9269
    9124      16.4726      30.4438
    9125      16.5350      30.3899
    9126      16.6032      30.9632
    9127      16.5433      30.1508
    9128      16.5616      30.9053
    9129      16.6130      32.0371
    9130      16.5039      31.3439
    9131      16.4970      31.0507
    9132      16.6226      30.9584
    9133      16.4907      31.5216
    9134      16.6329      30.9706
    9135      16.4928      30.3999
    9136      16.5956      30.8907
    9137      16.5062      29.6635
    9138      16.4862      30.6141
    9139      16.5523      30.5312
    9140      16.4975      30.4608
    9141      16.6179      30.4637
    9142      16.5734      31.0838
    9143      16.6238      30.7189
    9144      16.6621      31.8019
    9145      16.4773      31.4882
    9146      16.5386      31.1331
    9147      16.5344      30.7424
    9148      16.6049      31.0848
    9149      16.6650      31.0874
    9150      16.5595      32.2612
    9151      16.4955      31.1152
    9152      16.5496      30.9000
    9153      16.5415      30.8988
    9154      16.4319      30.1819
    9155      16.5491      31.4361
    9156      16.5263      30.3945
    9157      16.4868      30.5466
    9158      16.4806      30.1186
    9159      16.4867      30.6144
    9160      16.5194      30.2669
    9161      16.4965      30.2158
    9162      16.5577      30.6358
    9163      16.6752      30.7409
    9164      16.5847      30.5217
    9165      16.5491      30.4992
    9166      16.5240      30.6076
    9167      16.5809      31.3548
    9168      16.5884      31.6792
    9169      16.5017      31.8823
    9170      16.5926      31.7435
    9171      16.5924      31.8080
    9172      16.5588      30.9754
    9173      16.5313      30.5818
    9174      16.6197      31.8908
    9175      16.5671      31.9416
    9176      16.5885      31.8590
    9177      16.4928      32.1876
    9178      16.4306      31.5030
    9179      16.4571      31.1859
    9180      16.5138      31.8917
    9181      16.5566      31.1626
    9182      16.6202      31.1666
    9183      16.5657      30.7912
    9184      16.5153      30.2137
    9185      16.5865      31.3121
    9186      16.5001      31.3390
    9187      16.6267      30.9520
    9188      16.5529      30.6264
    9189      16.5623      31.3935
    9190      16.5380      30.5439
    9191      16.5522      31.4069
    9192      16.5401      30.4362
    9193      16.5681      30.7164
    9194      16.5629      30.3811
    9195      16.5982      30.8916
    9196      16.6116      30.9262
    9197      16.6175      31.6400
    9198      16.5438      30.9418
    9199      16.6208      31.9004
    9200      16.7024      31.8382
    9201      16.6134      31.6631
    9202      16.4468      31.4792
    9203      16.5849      31.6745
    9204      16.5526      31.3762
    9205      16.6999      31.1055
    9206      16.5043      31.7158
    9207      16.6613      31.9212
    9208      16.5988      31.0358
    9209      16.6854      31.3235
    9210      16.5825      31.7362
    9211      16.6280      32.2388
    9212      16.6568      31.0173
    9213      16.6109      31.1803
    9214      16.7809      31.0288
    9215      16.7074      31.2992
    9216      16.6415      31.3617
    9217      16.6489      30.8755
    9218      16.6026      30.9389
    9219      16.6822      31.3448
    9220      16.5578      30.7942
    9221      16.5809      30.7103
    9222      16.6880      31.8207
    9223      16.5003      30.1574
    9224      16.5948      30.6105
    9225      16.6432      30.4695
    9226      16.4751      30.7147
    9227      16.6174      30.8182
    9228      16.7123      31.9522
    9229      16.7196      32.0728
    9230      16.6813      32.2724
    9231      16.5861      30.7202
    9232      16.5659      30.5154
    9233      16.5700      30.7460
    9234      16.5386      30.5338
    9235      16.6315      31.8205
    9236      16.6368      31.8634
    9237      16.5855      31.7694
    9238      16.6294      32.2154
    9239      16.5789      31.8615
    9240      16.5559      31.6611
    9241      16.6063      31.8480
    9242      16.6219      32.0682
    9243      16.5433      31.6524
    9244      16.5565      31.6678
    9245      16.5386      31.2678
    9246      16.5626      32.0319
    9247      16.6025      31.1477
    9248      16.6027      31.9169
    9249      16.6039      31.8253
    9250      16.6179      31.5035
    9251      16.5673      31.5829
    9252      16.6632      31.6415
    9253      16.7078      31.7318
    9254      16.7328      31.7248
    9255      16.6139      31.7445
    9256      16.6277      32.1801
    9257      16.6514      31.3693
    9258      16.5761      31.0980
    9259      16.6561      31.6987
    9260      16.6423      31.4879
    9261      16.7510      31.7466
    9262      16.7085      31.1993
    9263      16.7267      31.5522
    9264      16.6116      30.9858
    9265      16.6143      31.8270
    9266      16.6333      31.0514
    9267      16.6604      30.8100
    9268      16.6535      30.5692
    9269      16.7385      30.8229
    9270      16.6361      30.2332
    9271      16.6974      30.9118
    9272      16.6159      30.8327
    9273      16.5208      30.1811
    9274      16.5410      30.2646
    9275      16.5919      30.6307
    9276      16.5786      30.3551
    9277      16.5626      30.7617
    9278      16.6574      31.5953
    9279      16.6292      31.6723
    9280      16.6226      31.6236
    9281      16.5646      31.0533
    9282      16.5649      31.3843
    9283      16.5731      31.3492
    9284      16.4472      31.9731
    9285      16.4572      31.6091
    9286      16.5455      30.3210
    9287      16.5887      31.7935
    9288      16.5410      31.3984
    9289      16.6294      31.1668
    9290      16.4993      30.6306
    9291      16.5405      30.7581
    9292      16.6581      31.2589
    9293      16.5859      31.2583
    9294      16.5481      31.0685
    9295      16.6789      31.7810
    9296      16.6313      31.4955
    9297      16.6006      31.6879
    9298      16.7421      31.0846
    9299      16.7513      31.7901
    9300      16.6112      31.2603
    9301      16.6398      31.7972
    9302      16.5613      31.8354
    9303      16.6408      31.1499
    9304      16.6117      31.2101
    9305      16.5701      31.4855
    9306      16.6656      30.9362
    9307      16.6196      31.6099
    9308      16.6171      31.1236
    9309      16.5873      30.9956
    9310      16.6837      31.3509
    9311      16.6518      31.0032
    9312      16.5673      31.1484
    9313      16.6344      31.4978
    9314      16.5451      30.7748
    9315      16.5269      31.5126
    9316      16.5105      31.1102
    9317      16.6703      31.6834
    9318      16.6787      31.5531
    9319      16.6081      31.3377
    9320      16.5405      30.7753
    9321      16.6434      30.8067
    9322      16.5454      30.9618
    9323      16.5981      31.0063
    9324      16.6344      31.6767
    9325      16.5254      32.1678
    9326      16.6118      31.4492
    9327      16.6636      31.7651
    9328      16.5868      31.2505
    9329      16.7322      31.8840
    9330      16.5587      31.4996
    9331      16.7533      32.2891
    9332      16.7726      32.3859
    9333      16.6169      31.7408
    9334      16.6034      32.1432
    9335      16.6169      31.7408
    9336      16.6703      31.5683
    9337      16.5919      31.4356
    9338      16.6285      30.9933
    9339      16.5581      31.6012
    9340      16.6447      31.4114
    9341      16.5654      31.7986
    9342      16.5738      31.2044
    9343      16.6067      31.5433
    9344      16.6857      31.6918
    9345      16.6196      31.8126
    9346      16.5757      32.1292
    9347      16.6414      31.7506
    9348      16.7133      31.3135
    9349      16.6588      31.4303
    9350      16.6698      31.5088
    9351      16.5929      31.2376
    9352      16.6900      31.7437
    9353      16.6288      31.3773
    9354      16.7210      32.1049
    9355      16.6387      31.4580
    9356      16.6014      31.6233
    9357      16.6361      31.4584
    9358      16.6327      31.2990
    9359      16.6726      31.9475
    9360      16.6645      31.8765
    9361      16.6749      31.4692
    9362      16.6335      31.6670
    9363      16.6661      31.6632
    9364      16.7602      31.8043
    9365      16.6711      31.5777
    9366      16.6368      31.6660
    9367      16.6135      31.7672
    9368      16.6367      31.9313
    9369      16.5713      31.8437
    9370      16.6229      31.8917
    9371      16.6793      31.7704
    9372      16.6401      32.1028
    9373      16.5764      31.5754
    9374      16.6600      32.0301
    9375      16.5647      31.7544
    9376      16.5854      31.3770
    9377      16.6000      31.9056
    9378      16.5547      31.9186
    9379      16.5681      31.2426
    9380      16.5312      31.8944
    9381      16.5813      31.4387
    9382      16.6203      31.5332
    9383      16.5900      31.7672
    9384      16.5711      31.4659
    9385      16.6284      31.6656
    9386      16.6012      31.8281
    9387      16.4817      31.0823
    9388      16.4891      31.1096
    9389      16.5122      31.2808
    9390      16.5392      30.1466
    9391      16.6138      30.1268
    9392      16.5678      30.2994
    9393      16.5516      30.3097
    9394      16.5519      30.3652
    9395      16.4162      30.5144
    9396      16.6307      30.7261
    9397      16.6027      31.0834
    9398      16.7472      30.6553
    9399      16.6558      31.5772
    9400      16.7508      31.0248
    9401      16.6024      29.8563
    9402      16.5972      30.3052
    9403      16.6016      30.4348
    9404      16.5407      30.3226
    9405      16.5612      30.2713
    9406      16.5595      30.3886
    9407      16.4817      30.7992
    9408      16.5680      30.0396
    9409      16.4328      30.1164
    9410      16.5199      29.9824
    9411      16.5862      30.2567
    9412      16.5753      30.0729
    9413      16.4641      30.4173
    9414      16.4916      30.6380
    9415      16.4262      30.5801
    9416      16.5128      30.5022
    9417      16.4852      29.9612
    9418      16.4442      30.4891
    9419      16.5040      30.5643
    9420      16.4761      30.7199
    9421      16.5449      29.9812
    9422      16.6172      30.4567
    9423      16.4910      30.0399
    9424      16.6019      30.4803
    9425      16.5987      30.1087
    9426      16.6331      31.0997
    9427      16.5488      30.7752
    9428      16.5455      30.7846
    9429      16.5926      30.3681
    9430      16.6574      30.5245
    9431      16.6094      30.7682
    9432      16.5604      30.3614
    9433      16.5407      30.5353
    9434      16.5267      30.4045
    9435      16.5768      29.9975
    9436      16.6050      30.9677
    9437      16.5622      30.1635
    9438      16.5821      30.1896
    9439      16.5797      30.5178
    9440      16.4908      30.0561
    9441      16.4733      29.9557
    9442      16.4716      30.2197
    9443      16.6153      30.8260
    9444      16.6365      31.3395
    9445      16.5638      30.6346
    9446      16.5418      30.8351
    9447      16.5450      30.6973
    9448      16.6721      31.1552
    9449      16.5506      31.3686
    9450      16.5685      30.7223
    9451      16.5936      31.1657
    9452      16.4760      30.9432
    9453      16.5963      30.8178
    9454      16.5915      30.0864
    9455      16.5405      30.9957
    9456      16.4642      30.8992
    9457      16.5167      30.0583
    9458      16.5606      30.4051
    9459      16.6149      31.5779
    9460      16.6222      31.1479
    9461      16.5479      31.1210
    9462      16.5573      30.2170
    9463      16.5457      30.8015
    9464      16.5169      29.9501
    9465      16.5756      30.0245
    9466      16.5210      30.5212
    9467      16.6050      31.0135
    9468      16.5067      30.4861
    9469      16.7109      31.5606
    9470      16.5065      30.3086
    9471      16.6612      31.3455
    9472      16.5156      30.2961
    9473      16.5216      30.4109
    9474      16.5377      30.4742
    9475      16.4424      29.9908
    9476      16.4983      30.0656
    9477      16.5207      30.7372
    9478      16.5766      30.8582
    9479      16.4476      30.1578
    9480      16.6286      30.7960
    9481      16.4940      30.2489
    9482      16.5582      30.3176
    9483      16.6611      30.5790
    9484      16.5405      30.9176
    9485      16.6724      31.2520
    9486      16.6226      30.5486
    9487      16.5335      30.7881
    9488      16.5246      30.9730
    9489      16.5161      30.3798
    9490      16.5380      30.8043
    9491      16.6204      30.6640
    9492      16.6574      30.7175
    9493      16.5507      30.2225
    9494      16.5932      30.6712
    9495      16.6243      31.5710
    9496      16.6241      31.1155
    9497      16.6324      32.0582
    9498      16.5440      32.0238
    9499      16.5400      31.8895
    9500      16.5065      31.6562
    9501      16.5954      31.7913
    9502      16.5748      31.2351
    9503      16.5384      31.2026
    9504      16.6475      32.1663
    9505      16.5647      31.7433
    9506      16.6904      31.8666
    9507      16.6084      30.6651
    9508      16.5630      31.3797
    9509      16.5246      31.7674
    9510      16.5190      31.8676
    9511      16.5656      31.7358
    9512      16.5954      31.8643
    9513      16.5751      31.9166
    9514      16.6001      31.7688
    9515      16.4590      31.7990
    9516      16.5189      31.4890
    9517      16.6498      31.5212
    9518      16.5404      31.5851
    9519      16.6600      32.2066
    9520      16.6966      31.8574
    9521      16.4822      31.4092
    9522      16.5637      31.2929
    9523      16.6797      31.9002
    9524      16.5569      31.7884
    9525      16.5567      31.6414
    9526      16.6530      31.9041
    9527      16.7233      31.7068
    9528      16.6319      31.7343
    9529      16.4692      31.5385
    9530      16.6264      31.3463
    9531      16.4992      31.7245
    9532      16.4252      31.3516
    9533      16.5584      30.8262
    9534      16.5592      31.7800
    9535      16.4701      31.4073
    9536      16.5710      31.6802
    9537      16.5870      31.0787
    9538      16.5666      32.1655
    9539      16.5382      31.0637
    9540      16.6504      31.9877
    9541      16.4716      31.4351
    9542      16.5383      31.5735
    9543      16.4944      31.3703
    9544      16.4582      31.2897
    9545      16.5714      31.9510
    9546      16.5349      31.5484
    9547      16.5812      31.5058
    9548      16.5727      31.7672
    9549      16.6451      32.0799
    9550      16.5013      32.1463
    9551      16.6131      31.6111
    9552      16.7283      31.7835
    9553      16.6021      32.0762
    9554      16.6150      31.1670
    9555      16.6452      31.3309
    9556      16.7546      31.8698
    9557      16.7612      31.8258
    9558      16.6859      31.8842
    9559      16.6292      32.1437
    9560      16.6897      32.1378
    9561      16.5545      30.7049
    9562      16.6019      31.5487
    9563      16.6731      31.8707
    9564      16.7051      31.7276
    9565      16.6522      32.2351
    9566      16.6638      31.8252
    9567      16.5752      31.5911
    9568      16.6529      31.9821
    9569      16.6410      31.7729
    9570      16.7687      32.7279
    9571      16.6042      30.8104
    9572      16.5456      31.3611
    9573      16.5959      32.0656
    9574      16.6608      31.2102
    9575      16.6326      31.0287
    9576      16.5809      31.2081
    9577      16.7049      31.0399
    9578      16.6527      31.2515
    9579      16.6353      30.7466
    9580      16.6878      31.4739
    9581      16.6886      32.0258
    9582      16.6627      31.9956
    9583      16.6746      31.7365
    9584      16.6338      31.9116
    9585      16.5533      31.3879
    9586      16.6760      30.9735
    9587      16.7126      31.4928
    9588      16.7076      32.1275
    9589      16.7104      31.5112
    9590      16.6980      31.7159
    9591      16.6282      32.0003
    9592      16.5259      31.9156
    9593      16.5274      31.2444
    9594      16.6636      31.9438
    9595      16.7290      32.0316
    9596      16.6241      31.5748
    9597      16.5624      31.2577
    9598      16.5095      31.3737
    9599      16.6886      31.7908
    9600      16.6739      31.4193
    9601      16.6741      31.8368
    9602      16.6148      32.3808
    9603      16.6875      31.7036
    9604      16.5665      31.1391
    9605      16.5549      31.6090
    9606      16.5800      31.2571
    9607      16.6854      31.2121
    9608      16.5262      31.1924
    9609      16.4481      31.8774
    9610      16.5467      31.6281
    9611      16.5813      31.1544
    9612      16.5971      30.8371
    9613      16.6490      31.7050
    9614      16.6306      31.6030
    9615      16.6897      31.3313
    9616      16.7062      31.3340
    9617      16.7034      32.0016
    9618      16.6085      31.9679
    9619      16.6623      31.8763
    9620      16.6048      31.7854
    9621      16.5571      32.0073
    9622      16.7350      31.7672
    9623      16.5734      31.4698
    9624      16.6544      31.6074
    9625      16.6644      31.8443
    9626      16.6375      31.8421
    9627      16.6751      31.8928
    9628      16.6022      32.0789
    9629      16.5551      31.8184
    9630      16.5988      32.0803
    9631      16.7008      32.4509
    9632      16.6529      31.8695
    9633      16.6030      32.5344
    9634      16.5216      31.9686
    9635      16.5861      31.8276
    9636      16.6375      32.5543
    9637      16.5621      31.4158
    9638      16.6332      31.7555
    9639      16.6913      31.5695
    9640      16.6910      31.4108
    9641      16.6062      32.3630
    9642      16.7078      32.1965
    9643      16.6382      32.6868
    9644      16.6763      32.4701
    9645      16.6096      31.7510
    9646      16.6767      31.6164
    9647      16.6649      30.9756
    9648      16.6203      31.7968
    9649      16.6225      31.6523
    9650      16.5457      31.9782
    9651      16.6096      31.5174
    9652      16.5857      31.8148
    9653      16.5444      31.2120
    9654      16.4528      31.3695
    9655      16.5770      32.0082
    9656      16.6144      32.0484
    9657      16.6563      32.5222
    9658      16.6213      31.9709
    9659      16.6158      32.5986
    9660      16.5351      31.6353
    9661      16.6383      31.7111
    9662      16.6349      31.2227
    9663      16.7257      32.0732
    9664      16.6606      32.7062
    9665      16.6543      32.3231
    9666      16.6398      31.9805
    9667      16.5265      31.9769
    9668      16.7448      32.4009
    9669      16.6077      32.2905
    9670      16.7445      32.2983
    9671      16.7022      31.6895
    9672      16.6595      32.6138
    9673      16.6192      31.6878
    9674      16.6617      32.2146
    9675      16.5375      31.6532
    9676      16.5861      32.7358
    9677      16.6529      32.7870
    9678      16.6764      32.8916
    9679      16.6607      32.4442
    9680      16.5885      32.4497
    9681      16.5955      32.6658
    9682      16.7343      32.0268
    9683      16.6463      31.5818
    9684      16.7686      32.1611
    9685      16.7330      31.9671
    9686      16.6885      31.4767
    9687      16.6608      31.4479
    9688      16.6486      31.5357
    9689      16.6523      32.1389
    9690      16.5573      30.9631
    9691      16.7016      31.5828
    9692      16.7309      31.9632
    9693      16.6955      31.9385
    9694      16.7316      31.9753
    9695      16.6999      32.0333
    9696      16.7815      32.9958
    9697      16.6237      31.9014
    9698      16.7164      32.2529
    9699      16.7072      31.6693
    9700      16.5596      31.8706
    9701      16.7597      31.8058
    9702      16.6820      31.5413
    9703      16.6635      31.6287
    9704      16.6169      31.4735
    9705      16.6767      32.3634
    9706      16.5354      31.6210
    9707      16.5873      31.4423
    9708      16.5883      31.5590
    9709      16.5612      31.4736
    9710      16.7468      32.2814
    9711      16.6572      31.8374
    9712      16.5721      31.7251
    9713      16.7190      31.2557
    9714      16.6548      31.5633
    9715      16.5943      32.2898
    9716      16.6205      31.5743
    9717      16.7109      31.8431
    9718      16.6896      31.6714
    9719      16.6337      31.1011
    9720      16.5396      31.2843
    9721      16.6560      31.7685
    9722      16.5585      32.6608
    9723      16.6298      32.0057
    9724      16.5643      31.7766
    9725      16.5342      31.9133
    9726      16.5588      31.7722
    9727      16.5472      31.5453
    9728      16.6947      32.6166
    9729      16.6398      31.5391
    9730      16.4603      32.0691
    9731      16.5653      32.0407
    9732      16.5631      31.9708
    9733      16.5559      31.8446
    9734      16.6762      32.6351
    9735      16.6452      31.7609
    9736      16.6736      32.1123
    9737      16.6338      31.5928
    9738      16.6085      31.8179
    9739      16.6152      31.7978
    9740      16.5667      32.0728
    9741      16.6492      31.6773
    9742      16.6104      31.4983
    9743      16.6677      31.5517
    9744      16.7293      32.2120
    9745      16.6125      31.9780
    9746      16.6706      31.2602
    9747      16.6462      31.9694
    9748      16.6101      31.3164
    9749      16.5590      31.3505
    9750      16.5831      31.4489
    9751      16.5826      31.3723
    9752      16.6178      31.5218
    9753      16.6089      31.8401
    9754      16.5380      31.6864
    9755      16.6681      31.7447
    9756      16.5191      31.3545
    9757      16.6525      31.6967
    9758      16.6317      31.6945
    9759      16.6244      31.8018
    9760      16.6890      31.6208
    9761      16.5904      32.0894
    9762      16.6005      31.9242
    9763      16.6173      31.3837
    9764      16.6940      32.1049
    9765      16.5604      32.0079
    9766      16.6284      31.5225
    9767      16.5778      31.5477
    9768      16.6923      31.8106
    9769      16.6209      32.0601
    9770      16.5950      31.9897
    9771      16.5568      31.5229
    9772      16.5821      32.2013
    9773      16.6589      32.4090
    9774      16.6134      32.1028
    9775      16.6095      32.3847
    9776      16.5696      32.4106
    9777      16.6999      32.2426
    9778      16.6345      31.1471
    9779      16.5929      31.5296
    9780      16.5932      31.6935
    9781      16.6044      32.2871
    9782      16.6982      32.1231
    9783      16.5391      32.0085
    9784      16.6229      31.5659
    9785      16.6579      31.3639
    9786      16.6750      31.8481
    9787      16.6591      31.8963
    9788      16.6976      31.4820
    9789      16.7373      31.5985
    9790      16.5887      31.2288
    9791      16.5764      30.8159
    9792      16.6708      31.5508
    9793      16.6848      31.1419
    9794      16.6337      31.2268
    9795      16.7844      31.4278
    9796      16.6093      31.4539
    9797      16.5530      31.7433
    9798      16.5830      31.2353
    9799      16.5887      30.9529
    9800      16.5548      31.7686
    9801      16.5828      31.4271
    9802      16.6645      31.4227
    9803      16.6424      31.6854
    9804      16.5780      31.4564
    9805      16.6925      31.9955
    9806      16.5461      31.7901
    9807      16.5824      31.8175
    9808      16.6245      32.1916
    9809      16.6558      31.8904
    9810      16.6409      32.0984
    9811      16.6055      31.7722
    9812      16.6009      32.2019
    9813      16.4999      31.2903
    9814      16.5454      31.8590
    9815      16.6702      32.1003
    9816      16.6571      32.3889
    9817      16.5771      31.8026
    9818      16.5732      31.8820
    9819      16.5162      31.3842
    9820      16.6404      32.3605
    9821      16.5608      31.4461
    9822      16.5719      31.9483
    9823      16.6709      31.7415
    9824      16.5680      31.6207
    9825      16.5680      31.5109
    9826      16.5858      31.5517
    9827      16.5025      31.7396
    9828      16.6064      31.7079
    9829      16.6166      31.2863
    9830      16.4844      30.9946
    9831      16.6310      32.1949
    9832      16.5060      32.3044
    9833      16.6075      31.5391
    9834      16.6631      31.7918
    9835      16.5862      30.9824
    9836      16.5490      31.0571
    9837      16.6467      31.8674
    9838      16.5855      31.5456
    9839      16.6190      31.6899
    9840      16.5491      32.0213
    9841      16.6265      31.7177
    9842      16.6266      31.7918
    9843      16.7816      32.5464
    9844      16.7087      32.0804
    9845      16.8048      32.3001
    9846      16.6730      31.5610
    9847      16.8394      32.3017
    9848      16.5506      31.2754
    9849      16.5027      31.6619
    9850      16.6068      31.7035
    9851      16.5474      31.8594
    9852      16.6305      31.9593
    9853      16.6539      31.6710
    9854      16.6875      31.8488
    9855      16.6623      32.1067
    9856      16.6993      32.1927
    9857      16.6323      31.4797
    9858      16.6092      32.1344
    9859      16.7160      32.0463
    9860      16.5969      31.7929
    9861      16.6983      31.4316
    9862      16.8437      31.3930
    9863      16.6268      31.1013
    9864      16.5511      31.2425
    9865      16.7036      31.2261
    9866      16.6616      31.2549
    9867      16.6096      31.6772
    9868      16.6622      31.6366
    9869      16.6333      31.5737
    9870      16.7122      31.9248
    9871      16.8364      31.7955
    9872      16.5675      31.7015
    9873      16.5547      32.2948
    9874      16.6865      30.9016
    9875      16.6071      30.7228
    9876      16.7540      31.2907
    9877      16.7709      31.4563
    9878      16.6598      31.8899
    9879      16.6739      31.1155
    9880      16.6660      31.1458
    9881      16.5934      31.0359
    9882      16.5653      30.7784
    9883      16.6747      30.9556
    9884      16.5936      31.1238
    9885      16.6835      30.9424
    9886      16.7580      30.7574
    9887      16.6368      31.2196
    9888      16.6197      31.2030
    9889      16.6634      31.3047
    9890      16.6339      30.7729
    9891      16.6038      30.6703
    9892      16.7427      31.5375
    9893      16.8739      31.7217
    9894      16.6798      32.7523
    9895      16.7847      32.3450
    9896      16.6453      32.2294
    9897      16.6314      32.2242
    9898      16.7594      32.1797
    9899      16.6893      32.0114
    9900      16.6051      31.7160
    9901      16.4300      31.2258
    9902      16.6977      32.0016
    9903      16.7526      32.3851
    9904      16.6976      31.4964
    9905      16.5777      32.0459
    9906      16.6657      32.5899
    9907      16.7020      32.9758
    9908      16.6130      32.2884
    9909      16.6225      31.2928
    9910      16.6835      31.7046
    9911      16.5837      31.9954
    9912      16.7501      32.7668
    9913      16.7091      32.7231
    9914      16.8048      32.8695
    9915      16.5987      32.6208
    9916      16.5949      32.0982
    9917      16.6521      32.0138
    9918      16.6498      31.9891
    9919      16.6083      32.4492
    9920      16.6864      32.3206
    9921      16.6162      31.8491
    9922      16.5174      31.5187
    9923      16.6650      31.7847
    9924      16.6778      31.4263
    9925      16.6148      31.5299
    9926      16.3758      31.4758
    9927      16.5574      31.4015
    9928      16.7095      31.9692
    9929      16.5750      30.6997
    9930      16.6366      32.6250
    9931      16.5051      32.4161
    9932      16.6532      32.1895
    9933      16.4917      31.9505
    9934      16.5630      32.3308
    9935      16.6598      31.9573
    9936      16.5976      31.9746
    9937      16.5662      31.7306
    9938      16.6299      32.1073
    9939      16.6272      32.3218
    9940      16.6301      32.4012
    9941      16.5710      32.0308
    9942      16.5672      31.1422
    9943      16.6626      32.1829
    9944      16.7580      32.2979
    9945      16.6874      31.4476
    9946      16.4877      32.0577
    9947      16.6283      32.6210
    9948      16.5305      31.9851
    9949      16.6637      32.6647
    9950      16.5829      32.1382
    9951      16.6004      32.6382
    9952      16.5563      32.2986
    9953      16.6507      32.7948
    9954      16.6205      32.1661
    9955      16.6870      33.0549
    9956      16.5370      32.5870
    9957      16.5083      31.7764
    9958      16.6418      32.5350
    9959      16.6224      32.1479
    9960      16.5469      31.6852
    9961      16.6111      32.8261
    9962      16.5572      32.0580
    9963      16.4797      31.7226
    9964      16.5911      32.3310
    9965      16.5552      32.5529
    9966      16.5813      32.5572
    9967      16.5780      32.4197
    9968      16.6235      33.1652
    9969      16.6021      32.0033
    9970      16.5172      31.3931
    9971      16.4810      31.1618
    9972      16.5806      31.2800
    9973      16.4932      32.7219
    9974      16.6034      31.6841
    9975      16.5996      31.8602
    9976      16.5902      31.6050
    9977      16.5196      31.8023
    9978      16.6120      31.5034
    9979      16.6741      32.8308
    9980      16.6337      32.2381
    9981      16.4933      32.1928
    9982      16.5594      32.4510
    9983      16.5021      32.3649
    9984      16.4680      31.8296
    9985      16.5819      31.2216
    9986      16.5848      31.4931
    9987      16.5846      32.6143
    9988      16.5945      32.4833
    9989      16.5024      31.5976
    9990      16.5564      32.5140
    9991      16.5912      31.2912
    9992      16.6373      32.6188
    9993      16.5396      32.3951
    9994      16.5844      32.3500
    9995      16.4274      31.8748
    9996      16.6257      32.2375
    9997      16.6369      32.5961
    9998      16.4397      31.6107
    9999      16.5174      32.3999
   10000      16.5315      31.9910
```
