## Supplementary material for "Point mutations in the FimH lectin domain: predicted folding stability versus conformational dynamics for R60P, Q133K and Y137A": Metadata: WT_rep1_rmsd_global_bb.dat

```
#Frame        RMSD_BB
       1       0.0000
       2       0.6399
       3       0.7497
       4       0.6990
       5       0.5466
       6       0.6096
       7       0.6354
       8       0.7411
       9       0.7333
      10       0.7529
      11       0.7415
      12       0.7369
      13       0.8196
      14       0.8284
      15       0.8572
      16       0.8526
      17       0.8450
      18       0.8633
      19       0.9371
      20       0.9437
      21       1.0269
      22       1.0690
      23       0.9642
      24       0.8248
      25       0.8593
      26       0.8900
      27       0.7398
      28       0.7745
      29       0.8939
      30       0.7949
      31       0.7735
      32       0.7995
      33       0.8652
      34       0.8166
      35       0.8512
      36       0.9708
      37       0.9593
      38       1.0074
      39       0.9049
      40       0.8629
      41       0.9523
      42       1.0090
      43       0.9454
      44       1.0746
      45       1.0064
      46       0.9649
      47       1.1392
      48       1.0014
      49       1.0001
      50       1.0625
      51       1.0890
      52       0.9967
      53       1.0053
      54       0.9065
      55       1.0740
      56       0.9457
      57       1.0279
      58       1.0521
      59       1.1473
      60       1.0491
      61       1.1222
      62       1.0219
      63       1.2193
      64       1.0369
      65       1.0585
      66       1.0248
      67       1.0114
      68       1.0819
      69       1.1727
      70       1.0771
      71       1.1733
      72       0.9884
      73       1.0801
      74       1.2042
      75       1.0993
      76       1.0365
      77       1.0944
      78       1.0407
      79       0.9022
      80       0.9247
      81       1.0302
      82       1.0535
      83       1.0055
      84       1.1852
      85       1.1334
      86       1.0137
      87       0.9241
      88       1.0833
      89       1.2081
      90       1.1667
      91       1.0234
      92       1.0930
      93       1.0898
      94       1.0270
      95       0.8793
      96       0.8299
      97       0.9170
      98       1.0505
      99       1.0356
     100       1.0582
     101       1.0259
     102       0.9261
     103       0.9451
     104       0.9633
     105       1.1214
     106       1.2818
     107       1.1529
     108       1.0546
     109       1.0206
     110       1.0367
     111       0.9561
     112       1.2428
     113       1.0716
     114       1.2628
     115       1.0470
     116       1.0394
     117       1.0876
     118       1.0845
     119       1.1688
     120       1.1153
     121       1.0893
     122       1.1304
     123       1.0103
     124       0.9727
     125       0.9759
     126       1.0423
     127       1.2272
     128       1.1341
     129       1.1794
     130       1.1413
     131       1.3206
     132       1.2053
     133       1.1896
     134       1.1232
     135       1.3987
     136       1.2515
     137       1.3226
     138       1.2176
     139       1.3373
     140       1.0269
     141       1.0111
     142       1.0075
     143       0.9715
     144       1.0486
     145       1.1325
     146       0.9516
     147       1.1347
     148       1.0245
     149       1.1543
     150       1.1046
     151       1.2820
     152       1.0275
     153       1.3685
     154       1.2752
     155       1.1621
     156       1.0576
     157       1.0988
     158       1.0648
     159       1.0453
     160       1.1456
     161       1.2669
     162       1.3060
     163       1.2941
     164       1.1907
     165       1.1790
     166       1.2592
     167       1.0886
     168       1.1106
     169       1.3076
     170       1.2960
     171       1.4473
     172       1.3827
     173       0.9652
     174       1.1388
     175       1.2336
     176       1.2500
     177       1.3185
     178       1.4173
     179       1.3733
     180       1.3331
     181       1.3426
     182       1.4985
     183       1.3879
     184       1.3070
     185       1.3695
     186       1.1352
     187       1.1921
     188       1.2176
     189       1.3544
     190       1.2871
     191       1.3654
     192       1.3097
     193       1.0633
     194       1.2895
     195       1.2979
     196       1.3942
     197       1.2049
     198       1.2847
     199       1.1211
     200       1.3143
     201       1.3599
     202       1.2642
     203       1.1420
     204       1.2205
     205       1.2201
     206       1.3376
     207       1.3632
     208       1.0794
     209       1.1914
     210       1.1722
     211       1.0510
     212       1.0859
     213       1.1246
     214       1.0750
     215       1.1756
     216       1.1449
     217       1.1870
     218       1.1570
     219       1.0738
     220       1.2224
     221       1.0949
     222       1.2300
     223       1.2739
     224       1.1605
     225       1.2071
     226       1.2167
     227       1.2485
     228       1.3004
     229       1.3799
     230       1.4319
     231       1.4784
     232       1.3003
     233       1.1836
     234       1.4184
     235       1.2394
     236       1.4528
     237       1.2017
     238       1.1342
     239       1.1300
     240       1.0785
     241       1.1305
     242       1.2586
     243       1.1930
     244       1.2074
     245       1.1508
     246       1.0734
     247       1.0991
     248       1.0669
     249       1.2556
     250       1.2467
     251       1.2563
     252       1.2893
     253       1.1454
     254       1.2178
     255       1.1560
     256       1.0617
     257       1.1778
     258       1.0925
     259       1.3485
     260       1.2370
     261       1.3549
     262       1.2780
     263       1.2038
     264       1.1439
     265       1.0362
     266       1.1554
     267       1.2243
     268       1.1460
     269       1.2553
     270       1.0990
     271       1.1170
     272       0.9327
     273       1.0334
     274       0.9309
     275       0.9650
     276       0.9620
     277       0.9776
     278       0.9241
     279       0.9364
     280       0.9060
     281       1.0021
     282       0.9716
     283       0.9549
     284       1.0186
     285       1.0044
     286       1.1835
     287       1.0963
     288       1.1574
     289       1.1131
     290       1.1237
     291       1.1634
     292       1.2316
     293       1.1817
     294       1.2199
     295       1.4106
     296       1.1537
     297       1.1137
     298       1.1016
     299       1.1027
     300       1.2023
     301       1.2235
     302       1.0160
     303       1.0084
     304       1.0730
     305       1.1015
     306       1.0364
     307       0.9584
     308       0.9562
     309       1.0666
     310       1.0632
     311       1.1285
     312       1.0984
     313       1.1744
     314       1.0113
     315       1.2100
     316       0.9940
     317       1.1969
     318       1.0215
     319       1.0309
     320       1.0496
     321       0.9310
     322       0.9415
     323       1.0389
     324       1.0978
     325       1.0521
     326       0.9896
     327       1.0192
     328       1.1581
     329       1.1710
     330       1.0208
     331       1.2565
     332       1.0502
     333       1.1132
     334       0.9724
     335       1.0823
     336       0.9846
     337       0.9460
     338       0.9984
     339       1.0933
     340       1.0705
     341       1.1108
     342       1.0255
     343       0.9072
     344       1.1135
     345       0.9197
     346       0.9444
     347       1.0015
     348       0.9468
     349       1.0080
     350       1.0707
     351       0.9857
     352       1.1577
     353       0.9784
     354       0.9504
     355       1.0340
     356       1.0364
     357       1.0323
     358       1.0751
     359       0.9363
     360       1.0081
     361       1.0731
     362       0.9783
     363       1.0217
     364       0.9236
     365       1.0955
     366       1.1043
     367       1.1817
     368       1.1822
     369       1.0728
     370       1.0869
     371       0.9722
     372       1.0588
     373       0.9633
     374       0.9108
     375       1.0736
     376       0.8665
     377       1.0088
     378       1.1475
     379       1.0417
     380       1.1319
     381       1.0355
     382       1.0198
     383       1.0203
     384       1.0620
     385       0.9177
     386       1.1406
     387       0.9642
     388       1.0635
     389       1.0327
     390       0.9876
     391       1.2159
     392       1.0667
     393       0.9649
     394       1.0518
     395       1.1450
     396       1.0305
     397       1.0575
     398       1.1206
     399       1.0762
     400       1.1461
     401       1.1719
     402       0.9707
     403       1.0616
     404       1.0132
     405       1.0497
     406       1.1310
     407       1.0585
     408       0.9952
     409       0.9532
     410       0.8416
     411       1.0165
     412       0.9942
     413       0.9577
     414       0.8503
     415       0.9961
     416       0.9637
     417       0.9780
     418       0.9680
     419       0.9634
     420       1.0089
     421       1.0413
     422       0.9751
     423       1.0910
     424       1.0264
     425       0.9687
     426       0.9160
     427       0.8897
     428       0.8849
     429       0.9708
     430       0.9000
     431       0.9168
     432       0.9149
     433       1.1209
     434       1.0916
     435       1.0003
     436       1.1037
     437       1.0067
     438       1.1007
     439       1.1553
     440       1.0131
     441       1.1448
     442       0.8957
     443       0.9571
     444       1.0214
     445       0.9740
     446       0.9939
     447       0.9985
     448       1.0142
     449       0.9415
     450       1.1441
     451       1.0962
     452       1.1114
     453       0.9811
     454       1.0201
     455       0.9951
     456       0.9900
     457       0.9619
     458       1.0748
     459       0.9965
     460       0.9393
     461       0.9225
     462       0.9349
     463       0.9943
     464       0.9915
     465       0.8810
     466       0.9267
     467       0.9722
     468       0.9401
     469       0.9352
     470       0.8966
     471       1.0232
     472       0.9663
     473       0.9057
     474       0.9864
     475       1.1016
     476       1.0844
     477       0.9888
     478       0.9833
     479       0.8923
     480       1.2063
     481       1.0098
     482       1.0765
     483       0.8165
     484       1.0133
     485       0.9403
     486       0.8779
     487       0.9780
     488       1.0007
     489       0.8748
     490       0.8867
     491       0.9348
     492       1.0415
     493       0.9000
     494       1.0853
     495       0.9853
     496       1.2215
     497       1.2130
     498       0.9490
     499       1.0116
     500       1.0209
     501       1.1273
     502       1.1912
     503       1.2061
     504       1.0249
     505       0.9194
     506       0.9799
     507       0.9309
     508       0.9569
     509       1.0506
     510       0.9690
     511       0.9103
     512       0.9679
     513       0.9692
     514       0.9913
     515       0.8967
     516       1.1431
     517       0.9884
     518       0.9540
     519       0.9738
     520       0.9877
     521       0.9132
     522       0.9144
     523       0.8876
     524       0.8841
     525       0.9031
     526       0.9355
     527       1.0075
     528       1.2152
     529       0.9844
     530       0.9423
     531       1.0173
     532       0.8603
     533       0.9960
     534       1.0104
     535       1.0895
     536       1.1747
     537       0.9659
     538       1.0885
     539       1.1021
     540       0.9445
     541       1.1255
     542       1.1151
     543       1.2470
     544       1.2099
     545       0.9202
     546       1.0367
     547       1.0491
     548       1.1642
     549       1.0545
     550       0.9408
     551       0.9536
     552       1.0751
     553       0.9302
     554       0.9501
     555       1.0546
     556       0.9838
     557       0.9896
     558       1.0413
     559       0.9526
     560       1.0839
     561       0.9321
     562       1.2724
     563       0.9894
     564       0.9579
     565       1.0108
     566       1.0847
     567       1.0473
     568       1.0742
     569       1.1589
     570       0.9917
     571       0.9655
     572       1.3097
     573       1.1588
     574       1.2125
     575       1.1606
     576       1.1816
     577       1.0169
     578       1.2241
     579       1.1106
     580       1.0571
     581       0.9293
     582       0.9595
     583       1.1317
     584       1.0903
     585       1.1290
     586       1.1667
     587       1.2238
     588       1.1439
     589       1.1885
     590       1.1008
     591       1.0215
     592       1.1833
     593       1.0443
     594       1.0225
     595       1.0595
     596       1.1415
     597       1.0790
     598       1.0630
     599       0.9992
     600       1.0902
     601       0.9999
     602       0.9936
     603       1.2561
     604       0.9980
     605       1.1940
     606       1.2459
     607       1.1578
     608       1.0097
     609       1.1882
     610       1.0902
     611       1.1431
     612       1.0205
     613       1.2237
     614       1.0402
     615       1.0754
     616       1.2878
     617       0.9849
     618       1.0864
     619       0.9476
     620       0.9027
     621       0.9751
     622       0.9638
     623       1.0056
     624       1.2193
     625       1.0824
     626       0.9701
     627       0.9102
     628       0.9611
     629       1.0016
     630       0.9738
     631       0.9858
     632       0.8939
     633       0.9529
     634       1.0347
     635       0.9876
     636       0.9094
     637       1.0468
     638       1.0056
     639       0.8964
     640       0.9207
     641       0.9602
     642       0.8995
     643       0.9285
     644       0.8765
     645       0.8904
     646       0.9692
     647       0.9138
     648       0.8704
     649       0.9007
     650       0.8829
     651       0.9817
     652       0.8704
     653       0.9834
     654       0.8289
     655       0.9028
     656       0.9289
     657       0.9188
     658       0.9645
     659       1.0618
     660       0.9632
     661       1.0337
     662       1.0540
     663       0.9921
     664       0.8508
     665       1.0494
     666       0.9943
     667       0.9982
     668       1.0311
     669       1.0303
     670       0.8756
     671       0.9380
     672       0.8857
     673       0.9522
     674       0.8757
     675       0.9764
     676       0.9187
     677       0.9420
     678       0.8290
     679       0.8356
     680       0.9646
     681       0.8743
     682       0.8294
     683       0.8095
     684       1.0036
     685       0.9756
     686       1.0133
     687       1.0362
     688       0.9707
     689       1.0791
     690       1.0967
     691       0.9728
     692       0.9280
     693       1.0744
     694       1.0905
     695       0.9263
     696       1.0409
     697       0.9846
     698       0.9822
     699       1.0127
     700       1.0369
     701       1.0198
     702       1.0233
     703       1.1524
     704       1.0924
     705       1.0682
     706       1.1892
     707       1.2543
     708       1.0656
     709       1.1052
     710       1.0741
     711       1.1724
     712       1.3089
     713       1.1305
     714       1.1859
     715       1.0869
     716       1.1025
     717       1.0773
     718       1.1777
     719       0.9699
     720       1.1833
     721       0.9728
     722       0.9185
     723       1.0469
     724       1.0233
     725       0.9919
     726       1.0635
     727       1.0368
     728       0.9786
     729       0.9601
     730       1.0510
     731       0.9436
     732       0.9804
     733       1.0521
     734       1.0552
     735       0.9987
     736       1.1420
     737       1.0339
     738       1.0939
     739       0.9955
     740       1.0259
     741       1.0710
     742       1.2103
     743       1.0141
     744       1.1917
     745       1.1156
     746       1.1850
     747       1.0538
     748       1.2440
     749       1.0987
     750       1.1084
     751       1.1691
     752       1.1539
     753       1.0115
     754       1.0764
     755       1.0280
     756       1.0394
     757       1.0173
     758       1.0914
     759       1.0326
     760       0.9591
     761       0.9745
     762       1.1841
     763       1.1579
     764       1.0430
     765       1.0513
     766       1.0113
     767       1.0443
     768       1.2221
     769       1.0084
     770       0.9184
     771       0.8828
     772       0.8889
     773       0.9626
     774       1.1015
     775       1.0207
     776       1.0033
     777       1.1018
     778       1.1140
     779       0.9345
     780       1.0218
     781       0.9762
     782       1.0197
     783       0.9810
     784       0.9552
     785       0.9950
     786       1.0447
     787       1.0017
     788       1.0889
     789       0.9619
     790       1.2251
     791       0.9351
     792       1.2770
     793       0.9886
     794       0.9940
     795       1.0834
     796       1.1296
     797       1.0670
     798       1.0031
     799       1.1829
     800       0.9205
     801       1.0395
     802       0.8886
     803       0.9156
     804       0.9603
     805       0.9377
     806       0.8520
     807       0.8487
     808       0.9474
     809       0.8435
     810       0.9196
     811       0.9478
     812       0.9940
     813       0.9606
     814       1.0293
     815       0.9830
     816       1.0129
     817       0.9719
     818       0.9759
     819       0.9055
     820       1.0354
     821       1.0481
     822       0.8993
     823       0.9052
     824       0.9822
     825       0.9945
     826       0.9841
     827       0.9003
     828       0.9718
     829       0.9020
     830       0.9596
     831       0.9402
     832       0.9954
     833       1.0018
     834       1.0383
     835       1.0238
     836       0.9524
     837       0.9433
     838       1.0137
     839       1.0576
     840       0.9676
     841       0.9440
     842       0.9204
     843       1.0953
     844       1.0361
     845       1.0298
     846       0.9315
     847       1.0534
     848       0.9739
     849       1.0956
     850       0.9476
     851       1.0173
     852       1.0287
     853       1.1064
     854       1.0359
     855       0.9322
     856       0.9092
     857       1.0584
     858       1.1361
     859       0.9889
     860       1.0007
     861       1.0224
     862       1.0175
     863       0.9455
     864       0.9892
     865       1.0059
     866       1.0760
     867       1.2206
     868       1.2109
     869       1.1451
     870       1.1478
     871       1.2325
     872       1.0386
     873       1.1326
     874       1.2266
     875       1.0669
     876       1.3663
     877       1.0748
     878       1.0142
     879       1.1537
     880       1.1411
     881       0.9539
     882       0.8889
     883       1.1152
     884       0.9225
     885       1.1285
     886       1.2449
     887       1.0194
     888       0.9985
     889       1.1703
     890       1.2158
     891       1.0199
     892       1.0415
     893       0.9312
     894       1.3240
     895       1.3145
     896       1.3863
     897       1.3540
     898       1.0980
     899       1.0756
     900       1.0214
     901       0.9078
     902       1.1974
     903       1.1995
     904       1.1488
     905       1.1519
     906       1.1120
     907       0.9234
     908       1.1229
     909       1.0210
     910       1.0576
     911       1.0064
     912       1.1003
     913       1.0105
     914       1.0409
     915       1.2944
     916       1.2288
     917       1.0531
     918       0.9909
     919       1.0394
     920       0.8529
     921       0.8886
     922       0.8647
     923       0.9227
     924       0.8598
     925       0.8901
     926       0.8577
     927       0.9851
     928       0.9819
     929       0.9391
     930       1.0052
     931       1.0480
     932       0.7961
     933       0.9028
     934       1.0050
     935       0.9813
     936       0.9943
     937       0.8920
     938       0.9491
     939       0.9730
     940       0.8524
     941       0.9099
     942       0.7988
     943       0.8875
     944       0.8945
     945       1.0130
     946       0.9504
     947       0.9730
     948       0.9116
     949       0.9554
     950       1.0586
     951       0.9995
     952       1.0387
     953       0.9366
     954       1.0581
     955       0.8707
     956       0.9416
     957       0.9254
     958       0.8217
     959       0.8753
     960       1.0039
     961       0.8666
     962       0.9441
     963       0.8891
     964       1.0861
     965       0.8961
     966       0.9089
     967       0.9773
     968       1.0950
     969       0.9564
     970       1.0787
     971       1.0050
     972       1.0654
     973       1.1275
     974       1.0096
     975       1.1285
     976       0.8745
     977       0.8319
     978       0.8698
     979       1.0578
     980       1.1147
     981       0.8088
     982       0.9030
     983       0.8441
     984       0.9161
     985       0.8672
     986       0.9858
     987       1.0372
     988       0.9352
     989       1.0734
     990       0.9365
     991       0.8730
     992       0.8196
     993       1.0613
     994       1.0986
     995       0.9298
     996       1.1937
     997       1.3472
     998       1.3143
     999       1.0543
    1000       1.1406
    1001       1.0579
    1002       1.0089
    1003       1.0900
    1004       0.8744
    1005       1.0360
    1006       1.0202
    1007       0.9864
    1008       1.1234
    1009       0.9907
    1010       0.9479
    1011       0.9030
    1012       0.9866
    1013       1.0568
    1014       0.8520
    1015       0.8018
    1016       0.8634
    1017       1.0820
    1018       0.9680
    1019       0.9384
    1020       0.9952
    1021       1.0736
    1022       1.0797
    1023       0.9601
    1024       1.0115
    1025       1.0748
    1026       1.1420
    1027       1.0953
    1028       1.1676
    1029       1.0636
    1030       1.1759
    1031       1.0821
    1032       1.0387
    1033       1.0964
    1034       1.0279
    1035       1.0679
    1036       0.9753
    1037       1.0651
    1038       1.1169
    1039       1.0643
    1040       1.2982
    1041       1.1647
    1042       0.9911
    1043       1.3199
    1044       1.1300
    1045       1.1123
    1046       1.2203
    1047       1.1153
    1048       1.3446
    1049       1.2713
    1050       1.0991
    1051       1.2752
    1052       1.1821
    1053       1.1704
    1054       1.0402
    1055       1.0578
    1056       1.1616
    1057       1.0694
    1058       0.9623
    1059       1.0729
    1060       1.0972
    1061       1.1411
    1062       1.1242
    1063       1.1495
    1064       1.1464
    1065       1.0594
    1066       1.1065
    1067       1.0697
    1068       1.1500
    1069       1.0320
    1070       1.0579
    1071       0.9936
    1072       1.0697
    1073       1.0015
    1074       0.8811
    1075       0.9888
    1076       1.0703
    1077       0.9941
    1078       1.0200
    1079       0.9418
    1080       0.9108
    1081       1.1320
    1082       0.9829
    1083       1.1064
    1084       0.9446
    1085       0.9885
    1086       1.0779
    1087       0.9671
    1088       1.0227
    1089       1.2271
    1090       0.8776
    1091       1.0628
    1092       1.1844
    1093       1.0198
    1094       1.0293
    1095       0.9672
    1096       1.0368
    1097       1.0440
    1098       1.2625
    1099       0.8546
    1100       0.9039
    1101       1.0386
    1102       1.0996
    1103       0.9197
    1104       1.0213
    1105       1.0112
    1106       0.9564
    1107       1.0586
    1108       1.1126
    1109       1.1529
    1110       1.0674
    1111       0.9790
    1112       0.9788
    1113       1.1369
    1114       0.9993
    1115       0.9451
    1116       0.9600
    1117       1.0815
    1118       1.0598
    1119       0.9537
    1120       0.9483
    1121       1.1036
    1122       1.1096
    1123       1.1318
    1124       0.9448
    1125       0.9398
    1126       0.8713
    1127       0.8769
    1128       1.1212
    1129       0.9436
    1130       0.9936
    1131       1.1101
    1132       0.9359
    1133       1.0081
    1134       1.0115
    1135       1.0164
    1136       1.1366
    1137       1.0423
    1138       0.9861
    1139       0.9944
    1140       1.0890
    1141       1.1256
    1142       0.8561
    1143       1.1054
    1144       1.0301
    1145       1.0141
    1146       0.9348
    1147       0.9049
    1148       0.8760
    1149       1.2156
    1150       1.0438
    1151       1.0706
    1152       1.2081
    1153       1.0505
    1154       0.9712
    1155       1.0347
    1156       1.2134
    1157       1.0344
    1158       1.1653
    1159       1.1560
    1160       1.2415
    1161       1.0721
    1162       1.0605
    1163       0.9300
    1164       1.0783
    1165       0.9193
    1166       0.8544
    1167       0.9853
    1168       1.1144
    1169       0.9546
    1170       0.9085
    1171       1.0110
    1172       0.8221
    1173       1.0297
    1174       1.1309
    1175       0.9481
    1176       0.9270
    1177       0.9186
    1178       1.0333
    1179       0.9797
    1180       1.0062
    1181       1.0122
    1182       1.0820
    1183       0.9856
    1184       0.9008
    1185       0.9989
    1186       0.9046
    1187       1.0016
    1188       0.9704
    1189       0.9450
    1190       0.9809
    1191       0.9943
    1192       1.1180
    1193       1.1191
    1194       0.9808
    1195       0.9316
    1196       1.1732
    1197       1.1258
    1198       0.9946
    1199       1.0878
    1200       0.9571
    1201       1.1088
    1202       1.0845
    1203       0.9624
    1204       0.9332
    1205       0.9525
    1206       1.1155
    1207       1.1161
    1208       1.0560
    1209       0.8672
    1210       1.0280
    1211       1.1689
    1212       1.0049
    1213       1.2019
    1214       1.1611
    1215       1.0780
    1216       1.0070
    1217       1.1255
    1218       0.8942
    1219       0.9667
    1220       0.9452
    1221       0.9074
    1222       0.9732
    1223       1.1435
    1224       0.9178
    1225       0.9103
    1226       0.9048
    1227       0.9426
    1228       1.1853
    1229       1.0527
    1230       0.9357
    1231       1.0182
    1232       0.9021
    1233       0.9693
    1234       1.0684
    1235       0.8453
    1236       0.9959
    1237       0.9680
    1238       1.1208
    1239       1.1351
    1240       0.9873
    1241       1.0744
    1242       0.9357
    1243       1.0559
    1244       0.9824
    1245       0.9961
    1246       0.8711
    1247       0.8996
    1248       0.8395
    1249       1.0178
    1250       0.8957
    1251       0.9636
    1252       1.0173
    1253       0.9958
    1254       1.1019
    1255       0.9805
    1256       1.0425
    1257       1.0340
    1258       0.9343
    1259       0.8615
    1260       0.8828
    1261       1.0032
    1262       0.8894
    1263       1.0006
    1264       0.9888
    1265       1.0075
    1266       0.9715
    1267       0.9636
    1268       0.9796
    1269       0.9478
    1270       0.9347
    1271       1.0327
    1272       1.1484
    1273       1.1755
    1274       1.2038
    1275       0.9597
    1276       1.0884
    1277       1.0551
    1278       0.9907
    1279       1.0950
    1280       0.8938
    1281       1.0291
    1282       1.0170
    1283       0.9164
    1284       1.1792
    1285       1.0141
    1286       0.9433
    1287       0.9261
    1288       0.8626
    1289       0.9647
    1290       1.0028
    1291       1.0609
    1292       0.9788
    1293       1.0390
    1294       0.9356
    1295       0.9289
    1296       0.9760
    1297       0.9073
    1298       0.9449
    1299       1.0721
    1300       0.9078
    1301       0.9981
    1302       1.0370
    1303       1.1644
    1304       1.2281
    1305       1.1988
    1306       0.9880
    1307       1.1134
    1308       0.8693
    1309       1.1308
    1310       0.9636
    1311       1.1561
    1312       1.1084
    1313       0.9146
    1314       0.9339
    1315       1.0893
    1316       0.9553
    1317       0.9621
    1318       1.0008
    1319       1.0542
    1320       1.1605
    1321       1.1564
    1322       1.2105
    1323       1.1880
    1324       1.1002
    1325       1.1518
    1326       1.0499
    1327       0.9460
    1328       1.0741
    1329       0.9013
    1330       0.9624
    1331       1.1375
    1332       0.9894
    1333       1.0765
    1334       0.9822
    1335       0.9164
    1336       0.8625
    1337       0.9666
    1338       0.9305
    1339       0.9903
    1340       0.9641
    1341       1.0400
    1342       1.2075
    1343       0.9865
    1344       1.1232
    1345       1.0742
    1346       0.9553
    1347       0.9810
    1348       1.0894
    1349       1.0101
    1350       0.9303
    1351       0.9281
    1352       1.0826
    1353       0.9342
    1354       1.0680
    1355       1.0225
    1356       1.0284
    1357       0.9744
    1358       1.0701
    1359       0.8655
    1360       1.1230
    1361       1.1219
    1362       1.1983
    1363       1.0478
    1364       1.2045
    1365       1.1964
    1366       1.0965
    1367       1.0094
    1368       0.9420
    1369       1.0166
    1370       1.1490
    1371       1.0527
    1372       1.1008
    1373       1.3175
    1374       1.0812
    1375       1.1052
    1376       1.2616
    1377       1.0021
    1378       1.1249
    1379       1.0691
    1380       1.0845
    1381       1.0857
    1382       1.1413
    1383       1.2230
    1384       0.9842
    1385       1.1223
    1386       0.9897
    1387       0.9361
    1388       1.0926
    1389       0.9790
    1390       1.0979
    1391       1.1681
    1392       1.2436
    1393       0.9407
    1394       0.9875
    1395       1.1369
    1396       1.0101
    1397       1.0655
    1398       1.1336
    1399       0.9528
    1400       1.0355
    1401       1.0918
    1402       1.0679
    1403       1.3094
    1404       1.0989
    1405       1.1624
    1406       1.0403
    1407       0.9722
    1408       1.0009
    1409       1.1762
    1410       1.0703
    1411       1.0470
    1412       1.1894
    1413       0.9378
    1414       1.0734
    1415       0.9590
    1416       1.0475
    1417       0.9298
    1418       0.8899
    1419       0.9951
    1420       0.9615
    1421       1.0111
    1422       1.0794
    1423       0.9803
    1424       1.0216
    1425       1.0624
    1426       0.9722
    1427       1.0583
    1428       1.0983
    1429       0.9993
    1430       0.9908
    1431       0.9345
    1432       0.9330
    1433       1.1195
    1434       0.9757
    1435       0.8820
    1436       0.9708
    1437       0.9980
    1438       1.0786
    1439       1.0174
    1440       0.9439
    1441       1.0427
    1442       1.1349
    1443       0.8777
    1444       0.9904
    1445       0.9312
    1446       0.9084
    1447       0.8811
    1448       0.9407
    1449       0.8421
    1450       0.8535
    1451       1.0856
    1452       1.0737
    1453       1.0005
    1454       1.1950
    1455       0.9283
    1456       1.0268
    1457       1.0229
    1458       1.1653
    1459       0.9239
    1460       0.9823
    1461       0.9607
    1462       0.8641
    1463       0.9537
    1464       0.9967
    1465       0.9410
    1466       0.9544
    1467       0.9801
    1468       0.9297
    1469       0.9440
    1470       0.8357
    1471       0.9984
    1472       0.9676
    1473       1.0395
    1474       1.0728
    1475       1.0699
    1476       0.9653
    1477       0.9085
    1478       0.9856
    1479       0.9441
    1480       0.9456
    1481       0.9442
    1482       1.0652
    1483       0.8878
    1484       1.0515
    1485       1.0728
    1486       0.8718
    1487       0.8742
    1488       0.9782
    1489       0.9866
    1490       0.8369
    1491       0.8442
    1492       0.9317
    1493       0.9408
    1494       0.9794
    1495       0.9429
    1496       0.9629
    1497       1.0133
    1498       0.9801
    1499       0.9489
    1500       1.0253
    1501       0.9989
    1502       0.9218
    1503       0.9406
    1504       0.8741
    1505       1.1726
    1506       0.8474
    1507       1.0370
    1508       1.1047
    1509       1.0856
    1510       0.9859
    1511       1.0527
    1512       0.9591
    1513       1.0061
    1514       1.2007
    1515       1.0902
    1516       1.0234
    1517       0.9936
    1518       1.1384
    1519       1.0339
    1520       1.1066
    1521       1.0430
    1522       0.9810
    1523       1.2538
    1524       1.0501
    1525       1.1385
    1526       0.9220
    1527       1.0373
    1528       1.1312
    1529       0.9959
    1530       1.0127
    1531       1.0145
    1532       1.0567
    1533       1.0579
    1534       1.1381
    1535       1.0690
    1536       1.0570
    1537       1.0017
    1538       1.1496
    1539       1.2105
    1540       1.1736
    1541       1.1491
    1542       1.0640
    1543       0.9736
    1544       0.9639
    1545       1.1060
    1546       1.0266
    1547       0.9640
    1548       0.9533
    1549       0.9638
    1550       0.9916
    1551       0.8996
    1552       1.0395
    1553       0.9815
    1554       1.0747
    1555       0.9174
    1556       0.9868
    1557       0.9139
    1558       0.9463
    1559       0.8856
    1560       1.0300
    1561       1.0513
    1562       0.9010
    1563       0.9883
    1564       0.9981
    1565       0.9997
    1566       1.0134
    1567       0.9551
    1568       1.0325
    1569       0.9780
    1570       0.9218
    1571       0.8929
    1572       1.0479
    1573       0.9981
    1574       1.0363
    1575       0.9031
    1576       0.8388
    1577       0.9442
    1578       0.9774
    1579       0.9257
    1580       0.8323
    1581       0.9134
    1582       1.0257
    1583       0.9044
    1584       0.8846
    1585       0.9972
    1586       0.9668
    1587       1.0223
    1588       0.9540
    1589       0.9860
    1590       0.9570
    1591       1.0025
    1592       0.9798
    1593       0.9486
    1594       1.1124
    1595       1.1391
    1596       1.0672
    1597       1.0195
    1598       0.9787
    1599       1.1436
    1600       0.9519
    1601       1.1807
    1602       1.0144
    1603       0.9041
    1604       1.0234
    1605       0.9587
    1606       0.9975
    1607       1.0366
    1608       1.0487
    1609       1.1374
    1610       0.9702
    1611       0.9586
    1612       1.0725
    1613       0.9406
    1614       1.0391
    1615       1.1474
    1616       1.0563
    1617       1.0049
    1618       0.9735
    1619       1.0997
    1620       1.1348
    1621       1.1029
    1622       1.1366
    1623       1.0927
    1624       1.0408
    1625       1.2098
    1626       1.1002
    1627       1.1180
    1628       1.0940
    1629       1.0247
    1630       1.0368
    1631       1.1696
    1632       1.1068
    1633       0.9737
    1634       1.0342
    1635       0.9432
    1636       1.0107
    1637       1.0143
    1638       1.0314
    1639       1.0884
    1640       1.1160
    1641       1.4285
    1642       0.9854
    1643       1.1359
    1644       1.2202
    1645       1.0098
    1646       1.0751
    1647       1.0210
    1648       1.0316
    1649       1.1043
    1650       0.9363
    1651       0.9835
    1652       1.0902
    1653       1.1693
    1654       1.0361
    1655       0.9973
    1656       1.0313
    1657       1.0182
    1658       1.1181
    1659       1.1251
    1660       1.1033
    1661       1.0925
    1662       0.9884
    1663       1.0111
    1664       0.9498
    1665       0.9855
    1666       1.1207
    1667       1.0122
    1668       0.9562
    1669       1.0571
    1670       1.0338
    1671       0.9959
    1672       1.1765
    1673       1.0685
    1674       0.9775
    1675       0.8505
    1676       0.9466
    1677       1.0121
    1678       1.1185
    1679       1.0147
    1680       0.9928
    1681       1.1099
    1682       1.0460
    1683       1.0416
    1684       1.0900
    1685       1.1865
    1686       1.1509
    1687       0.9884
    1688       0.8933
    1689       1.1237
    1690       0.8914
    1691       1.1324
    1692       0.9898
    1693       1.0754
    1694       1.0304
    1695       1.1365
    1696       0.9333
    1697       1.1420
    1698       1.0614
    1699       1.0826
    1700       1.0101
    1701       1.1210
    1702       1.1504
    1703       0.9284
    1704       0.9552
    1705       1.1052
    1706       1.1880
    1707       1.0110
    1708       1.0924
    1709       1.0627
    1710       1.2054
    1711       1.1013
    1712       1.0289
    1713       0.9896
    1714       0.9957
    1715       1.0028
    1716       1.0425
    1717       1.2085
    1718       1.0879
    1719       0.9235
    1720       0.9706
    1721       0.9685
    1722       0.9619
    1723       0.9511
    1724       1.1139
    1725       0.8766
    1726       1.0890
    1727       1.0836
    1728       1.1028
    1729       1.0616
    1730       1.0344
    1731       1.0862
    1732       1.0297
    1733       0.9439
    1734       0.9694
    1735       0.9854
    1736       1.0585
    1737       0.9819
    1738       0.9808
    1739       1.0027
    1740       1.1460
    1741       1.1253
    1742       0.9383
    1743       1.0886
    1744       1.0026
    1745       1.0398
    1746       0.9363
    1747       0.9266
    1748       1.0321
    1749       0.9764
    1750       0.9474
    1751       0.9890
    1752       1.0653
    1753       1.2249
    1754       0.9877
    1755       1.2651
    1756       1.0025
    1757       0.9827
    1758       1.0810
    1759       0.9976
    1760       1.0486
    1761       1.1401
    1762       1.1007
    1763       1.0918
    1764       0.9984
    1765       0.9063
    1766       0.9841
    1767       0.9550
    1768       1.1192
    1769       1.0561
    1770       1.1696
    1771       1.3100
    1772       1.2688
    1773       1.1185
    1774       1.0700
    1775       1.1121
    1776       0.9766
    1777       1.2666
    1778       1.1235
    1779       1.0595
    1780       1.0749
    1781       1.0783
    1782       1.1822
    1783       1.0350
    1784       1.2386
    1785       1.1225
    1786       1.0241
    1787       0.8959
    1788       1.0042
    1789       1.0818
    1790       0.9691
    1791       0.8836
    1792       1.0913
    1793       1.1276
    1794       1.2179
    1795       1.1704
    1796       1.0555
    1797       1.2234
    1798       1.1864
    1799       1.4769
    1800       1.1514
    1801       1.3049
    1802       1.3995
    1803       1.0716
    1804       1.0911
    1805       1.1804
    1806       1.1164
    1807       1.0768
    1808       1.1779
    1809       1.1275
    1810       1.1471
    1811       1.0344
    1812       1.2033
    1813       1.0742
    1814       1.1638
    1815       1.1730
    1816       1.0351
    1817       1.0666
    1818       1.0593
    1819       1.1038
    1820       1.1990
    1821       1.1387
    1822       1.0270
    1823       1.1393
    1824       1.1361
    1825       1.1049
    1826       1.0282
    1827       1.1157
    1828       1.0800
    1829       1.0215
    1830       0.9184
    1831       1.0579
    1832       1.0674
    1833       1.2176
    1834       1.1754
    1835       1.0088
    1836       0.9446
    1837       1.2430
    1838       1.3369
    1839       1.4343
    1840       1.2395
    1841       1.0369
    1842       0.9718
    1843       1.1557
    1844       1.1579
    1845       1.0633
    1846       0.9439
    1847       1.0360
    1848       1.1463
    1849       1.0869
    1850       1.0275
    1851       1.0017
    1852       0.8723
    1853       1.0802
    1854       1.1040
    1855       1.1211
    1856       1.0215
    1857       1.0384
    1858       1.0458
    1859       1.1056
    1860       1.1968
    1861       1.1119
    1862       1.0427
    1863       1.1176
    1864       1.0531
    1865       1.1068
    1866       1.1494
    1867       1.0841
    1868       1.0792
    1869       1.1225
    1870       1.1921
    1871       1.1845
    1872       1.1898
    1873       1.2071
    1874       1.0481
    1875       1.1433
    1876       1.1932
    1877       1.1082
    1878       1.1169
    1879       1.1179
    1880       1.1715
    1881       1.0156
    1882       1.0175
    1883       1.0832
    1884       1.0166
    1885       1.0756
    1886       1.0523
    1887       1.1768
    1888       1.1219
    1889       1.3087
    1890       1.0526
    1891       1.0035
    1892       1.1737
    1893       1.1229
    1894       1.0901
    1895       1.1290
    1896       1.2174
    1897       0.9984
    1898       1.1161
    1899       1.1365
    1900       1.2504
    1901       1.1503
    1902       1.1369
    1903       1.0487
    1904       1.0407
    1905       1.0718
    1906       1.0862
    1907       1.0676
    1908       1.1189
    1909       1.0968
    1910       0.9625
    1911       1.0087
    1912       0.9707
    1913       1.1300
    1914       1.1399
    1915       1.0115
    1916       1.1752
    1917       1.1902
    1918       1.1975
    1919       1.2228
    1920       1.0841
    1921       1.0540
    1922       1.1024
    1923       1.3082
    1924       1.2101
    1925       1.2011
    1926       0.9938
    1927       1.1910
    1928       1.1343
    1929       1.0656
    1930       1.0035
    1931       0.9623
    1932       1.0425
    1933       1.0686
    1934       1.0268
    1935       1.0237
    1936       1.1410
    1937       1.1715
    1938       1.0398
    1939       1.0845
    1940       1.1391
    1941       0.9897
    1942       1.0835
    1943       1.2182
    1944       1.0813
    1945       0.9501
    1946       1.1198
    1947       1.1588
    1948       1.0708
    1949       1.0857
    1950       0.8947
    1951       1.0137
    1952       1.1907
    1953       0.9743
    1954       1.0476
    1955       1.2831
    1956       1.1926
    1957       1.3230
    1958       1.3968
    1959       1.4835
    1960       1.2091
    1961       0.9881
    1962       1.0141
    1963       1.2410
    1964       1.0916
    1965       1.0655
    1966       1.1212
    1967       1.1466
    1968       0.9933
    1969       0.9565
    1970       0.9544
    1971       1.0082
    1972       0.9548
    1973       1.1178
    1974       1.1390
    1975       1.1052
    1976       1.1503
    1977       1.0766
    1978       1.1441
    1979       1.0445
    1980       0.9310
    1981       0.9610
    1982       0.9204
    1983       1.0102
    1984       0.9548
    1985       1.0010
    1986       1.0714
    1987       1.0386
    1988       1.0563
    1989       1.0822
    1990       1.0861
    1991       0.9457
    1992       0.9585
    1993       1.0517
    1994       1.0746
    1995       1.0146
    1996       1.0773
    1997       0.9081
    1998       0.9730
    1999       0.8835
    2000       0.8719
    2001       0.9273
    2002       0.9877
    2003       1.1035
    2004       0.8163
    2005       1.0918
    2006       1.3599
    2007       1.0505
    2008       1.0052
    2009       0.9700
    2010       0.9820
    2011       1.0315
    2012       1.1052
    2013       0.8477
    2014       0.9536
    2015       0.9578
    2016       1.0649
    2017       1.1329
    2018       1.1836
    2019       1.0309
    2020       1.1869
    2021       1.1838
    2022       0.9983
    2023       1.1075
    2024       0.9867
    2025       0.9069
    2026       1.1106
    2027       0.9859
    2028       1.1721
    2029       1.0374
    2030       1.1440
    2031       1.0317
    2032       1.0434
    2033       1.1858
    2034       1.0205
    2035       1.0095
    2036       1.3377
    2037       0.9372
    2038       1.0172
    2039       1.1439
    2040       1.0861
    2041       1.2092
    2042       1.0004
    2043       1.1681
    2044       0.9019
    2045       1.0925
    2046       0.9519
    2047       1.0617
    2048       1.0962
    2049       1.1330
    2050       0.9177
    2051       1.0720
    2052       1.0648
    2053       1.0365
    2054       1.1932
    2055       1.0745
    2056       1.1728
    2057       1.0457
    2058       1.1753
    2059       1.1012
    2060       0.9751
    2061       1.0596
    2062       1.0064
    2063       1.2044
    2064       1.1251
    2065       0.9486
    2066       1.1586
    2067       1.0198
    2068       0.8744
    2069       1.1054
    2070       1.0686
    2071       1.0749
    2072       1.1389
    2073       1.1251
    2074       1.1530
    2075       1.0818
    2076       1.0706
    2077       1.0283
    2078       1.0525
    2079       0.9179
    2080       0.9440
    2081       1.1705
    2082       1.0781
    2083       1.0933
    2084       1.1771
    2085       1.0731
    2086       1.0788
    2087       0.9737
    2088       1.0633
    2089       0.9983
    2090       0.9569
    2091       0.9995
    2092       1.0604
    2093       1.0190
    2094       1.1126
    2095       0.9854
    2096       1.0600
    2097       1.0987
    2098       1.3929
    2099       1.0057
    2100       1.1792
    2101       1.0500
    2102       1.1812
    2103       1.0236
    2104       1.0701
    2105       0.9592
    2106       1.1797
    2107       1.2045
    2108       1.1157
    2109       1.0937
    2110       1.0225
    2111       0.9960
    2112       0.9853
    2113       1.1788
    2114       1.0863
    2115       1.0002
    2116       1.0508
    2117       0.9893
    2118       1.0745
    2119       1.0780
    2120       0.8980
    2121       1.0456
    2122       1.1591
    2123       1.0407
    2124       1.0826
    2125       1.0825
    2126       1.0556
    2127       0.9497
    2128       0.9921
    2129       1.1360
    2130       0.9754
    2131       0.9568
    2132       0.9707
    2133       0.9436
    2134       0.9474
    2135       0.9848
    2136       1.0766
    2137       0.9076
    2138       0.9942
    2139       0.9868
    2140       0.9251
    2141       0.8682
    2142       0.9296
    2143       0.9246
    2144       1.1071
    2145       1.0474
    2146       1.0358
    2147       0.9968
    2148       0.9917
    2149       1.0494
    2150       1.0253
    2151       1.0971
    2152       0.9704
    2153       1.1081
    2154       1.0457
    2155       1.1180
    2156       1.1564
    2157       1.1099
    2158       0.9406
    2159       1.0932
    2160       0.9306
    2161       0.9619
    2162       1.1522
    2163       1.0379
    2164       0.9915
    2165       0.9574
    2166       1.0373
    2167       0.9863
    2168       0.9373
    2169       1.0705
    2170       1.0146
    2171       0.9635
    2172       1.1092
    2173       1.0201
    2174       1.0506
    2175       1.0875
    2176       1.0803
    2177       0.9933
    2178       1.1279
    2179       1.0495
    2180       0.8972
    2181       0.8931
    2182       0.9437
    2183       0.9667
    2184       0.9095
    2185       0.9314
    2186       1.0210
    2187       0.9295
    2188       1.0786
    2189       1.0377
    2190       1.0022
    2191       0.9271
    2192       0.9466
    2193       1.0170
    2194       1.0141
    2195       0.9656
    2196       1.1069
    2197       0.9928
    2198       1.0265
    2199       0.9230
    2200       0.9500
    2201       1.0274
    2202       0.9542
    2203       1.0095
    2204       0.9196
    2205       0.8650
    2206       1.0150
    2207       0.9545
    2208       1.0141
    2209       1.0207
    2210       1.1049
    2211       0.9398
    2212       1.0028
    2213       0.9253
    2214       1.0248
    2215       1.0293
    2216       1.1008
    2217       0.9798
    2218       1.0864
    2219       1.1094
    2220       0.9602
    2221       0.9648
    2222       0.8580
    2223       0.9546
    2224       0.9450
    2225       0.9364
    2226       0.9995
    2227       0.8906
    2228       1.0412
    2229       1.0647
    2230       1.0098
    2231       0.9816
    2232       0.9869
    2233       1.0076
    2234       0.9961
    2235       0.9834
    2236       1.0422
    2237       1.0122
    2238       1.0860
    2239       1.0221
    2240       0.8942
    2241       0.9427
    2242       1.0009
    2243       0.9610
    2244       1.1047
    2245       1.1136
    2246       1.0228
    2247       1.0083
    2248       1.0329
    2249       0.9664
    2250       0.9460
    2251       0.9786
    2252       1.0237
    2253       0.9687
    2254       0.8576
    2255       1.0455
    2256       0.9979
    2257       0.9741
    2258       0.9633
    2259       0.8766
    2260       0.8774
    2261       0.9189
    2262       0.9407
    2263       1.0516
    2264       0.9490
    2265       0.9814
    2266       0.9181
    2267       0.9964
    2268       0.9098
    2269       0.9772
    2270       1.0175
    2271       1.0183
    2272       1.0907
    2273       1.0112
    2274       1.0760
    2275       1.0273
    2276       0.9676
    2277       1.0789
    2278       1.0058
    2279       0.9602
    2280       1.0179
    2281       1.0776
    2282       1.1363
    2283       0.9308
    2284       0.9524
    2285       0.8571
    2286       0.9804
    2287       1.1131
    2288       0.9785
    2289       0.9743
    2290       1.0539
    2291       0.9616
    2292       1.1101
    2293       1.0698
    2294       0.9101
    2295       0.9929
    2296       0.9700
    2297       0.9241
    2298       1.0248
    2299       1.0088
    2300       1.0395
    2301       0.8950
    2302       0.9474
    2303       1.0041
    2304       0.9714
    2305       0.9537
    2306       0.9019
    2307       1.0001
    2308       0.9049
    2309       1.0990
    2310       0.8617
    2311       0.9345
    2312       0.9219
    2313       0.8917
    2314       1.0051
    2315       1.0194
    2316       0.9682
    2317       0.9856
    2318       0.9635
    2319       0.9189
    2320       0.8777
    2321       0.9661
    2322       1.0043
    2323       0.9963
    2324       1.0546
    2325       0.9382
    2326       0.9808
    2327       0.9923
    2328       1.0005
    2329       1.0905
    2330       1.0020
    2331       0.9563
    2332       1.0540
    2333       1.0092
    2334       0.9920
    2335       1.0165
    2336       0.9870
    2337       0.9835
    2338       1.1903
    2339       1.1022
    2340       1.0199
    2341       1.0937
    2342       1.0739
    2343       0.9637
    2344       0.9948
    2345       1.0793
    2346       1.0222
    2347       1.0463
    2348       0.9824
    2349       0.9569
    2350       1.0380
    2351       1.1623
    2352       0.9774
    2353       0.9992
    2354       0.9232
    2355       1.0115
    2356       0.9599
    2357       1.0110
    2358       0.9259
    2359       1.0347
    2360       1.0538
    2361       0.9593
    2362       0.9343
    2363       0.8851
    2364       1.0249
    2365       1.0994
    2366       0.9487
    2367       0.9530
    2368       1.0182
    2369       0.9114
    2370       0.8675
    2371       1.0066
    2372       0.8990
    2373       0.9368
    2374       0.9541
    2375       0.9300
    2376       0.9734
    2377       1.0338
    2378       0.9496
    2379       1.0362
    2380       1.0451
    2381       1.0348
    2382       1.1108
    2383       1.1512
    2384       0.9993
    2385       1.0564
    2386       1.1107
    2387       1.0592
    2388       1.1298
    2389       0.9346
    2390       1.0070
    2391       1.0692
    2392       1.1194
    2393       1.1248
    2394       1.0536
    2395       1.2049
    2396       1.1838
    2397       1.1678
    2398       1.2448
    2399       1.2552
    2400       1.0038
    2401       1.0787
    2402       0.9340
    2403       1.0208
    2404       1.0080
    2405       1.1308
    2406       1.0300
    2407       1.0642
    2408       1.0303
    2409       1.0149
    2410       1.1329
    2411       1.0559
    2412       0.9532
    2413       0.9950
    2414       1.0913
    2415       1.0439
    2416       0.9935
    2417       1.0313
    2418       1.0223
    2419       1.0008
    2420       1.0030
    2421       1.0194
    2422       1.1518
    2423       1.2382
    2424       1.0184
    2425       0.9799
    2426       0.9848
    2427       1.1262
    2428       1.0802
    2429       1.0490
    2430       1.0238
    2431       1.0696
    2432       1.0342
    2433       1.0378
    2434       1.0498
    2435       1.0196
    2436       1.1407
    2437       1.0654
    2438       0.9330
    2439       0.9594
    2440       1.1522
    2441       0.9649
    2442       0.9119
    2443       1.1262
    2444       0.9870
    2445       1.0527
    2446       1.1023
    2447       0.9519
    2448       0.9482
    2449       0.8717
    2450       0.9542
    2451       1.0304
    2452       0.9818
    2453       1.0515
    2454       1.0767
    2455       0.9714
    2456       1.1720
    2457       0.9263
    2458       1.1235
    2459       1.1004
    2460       0.9973
    2461       0.9280
    2462       0.9413
    2463       1.0557
    2464       0.9922
    2465       1.1253
    2466       1.0010
    2467       1.0704
    2468       1.1206
    2469       0.9910
    2470       1.0251
    2471       1.0451
    2472       0.9387
    2473       0.9913
    2474       1.1197
    2475       1.1189
    2476       0.9623
    2477       0.9725
    2478       1.0215
    2479       1.1076
    2480       1.0917
    2481       1.1651
    2482       1.1519
    2483       1.1421
    2484       0.9768
    2485       0.9255
    2486       1.0090
    2487       1.0329
    2488       1.1815
    2489       0.9287
    2490       1.1280
    2491       0.9742
    2492       1.1688
    2493       1.0604
    2494       0.8926
    2495       1.1252
    2496       1.0439
    2497       1.0422
    2498       1.0975
    2499       0.9966
    2500       1.0700
    2501       1.0051
    2502       0.9766
    2503       0.9212
    2504       0.9876
    2505       0.9897
    2506       0.9394
    2507       0.9999
    2508       0.9409
    2509       1.0276
    2510       0.8765
    2511       0.9582
    2512       0.9386
    2513       0.9098
    2514       1.0118
    2515       0.9437
    2516       0.9305
    2517       0.8448
    2518       0.9967
    2519       1.0105
    2520       0.9788
    2521       1.0063
    2522       0.9339
    2523       0.9620
    2524       1.0166
    2525       1.0785
    2526       0.9924
    2527       1.0327
    2528       1.0431
    2529       0.9246
    2530       1.0182
    2531       1.1032
    2532       1.1100
    2533       1.0199
    2534       0.9419
    2535       0.9500
    2536       0.9812
    2537       1.1073
    2538       0.9418
    2539       1.0172
    2540       0.9856
    2541       1.0437
    2542       0.9892
    2543       0.9603
    2544       1.0238
    2545       1.0049
    2546       0.9998
    2547       0.9713
    2548       0.9927
    2549       0.9587
    2550       1.0021
    2551       1.0161
    2552       1.0641
    2553       0.8359
    2554       0.9470
    2555       0.9993
    2556       0.9942
    2557       1.1312
    2558       0.9258
    2559       1.1044
    2560       0.9488
    2561       1.0855
    2562       1.1463
    2563       1.0257
    2564       0.9226
    2565       0.9691
    2566       0.8840
    2567       0.9284
    2568       1.0003
    2569       0.9966
    2570       0.9462
    2571       0.9609
    2572       1.0114
    2573       1.0094
    2574       0.9686
    2575       0.9470
    2576       0.9538
    2577       1.0395
    2578       0.9196
    2579       0.9387
    2580       0.9862
    2581       0.9131
    2582       0.9879
    2583       0.9687
    2584       1.0072
    2585       0.9709
    2586       1.0319
    2587       1.0514
    2588       0.9388
    2589       0.9099
    2590       1.0916
    2591       0.9160
    2592       1.0232
    2593       1.0302
    2594       1.0395
    2595       1.0234
    2596       0.8998
    2597       1.0539
    2598       0.9434
    2599       0.9455
    2600       0.9201
    2601       0.8815
    2602       0.9240
    2603       0.9140
    2604       0.9867
    2605       0.9592
    2606       0.8962
    2607       0.9015
    2608       0.8894
    2609       0.9688
    2610       0.9563
    2611       1.0063
    2612       1.0047
    2613       0.9445
    2614       0.9308
    2615       0.9427
    2616       1.1046
    2617       1.0187
    2618       0.8960
    2619       0.9179
    2620       0.9647
    2621       1.0320
    2622       1.0141
    2623       1.0650
    2624       0.9136
    2625       1.0189
    2626       0.9433
    2627       0.9223
    2628       0.8952
    2629       0.9057
    2630       0.9754
    2631       0.9722
    2632       0.9359
    2633       0.9469
    2634       1.1282
    2635       0.9373
    2636       0.9728
    2637       1.1102
    2638       1.2705
    2639       1.0122
    2640       1.1002
    2641       1.2236
    2642       1.1273
    2643       1.0464
    2644       0.8436
    2645       0.9418
    2646       0.8973
    2647       0.8703
    2648       0.9132
    2649       0.9382
    2650       0.9491
    2651       0.8880
    2652       0.9345
    2653       0.9604
    2654       0.9724
    2655       0.9905
    2656       1.0819
    2657       0.9601
    2658       1.0626
    2659       0.9731
    2660       0.9844
    2661       0.9707
    2662       0.9411
    2663       0.9247
    2664       1.0207
    2665       0.9910
    2666       0.9690
    2667       0.9327
    2668       0.9190
    2669       0.9293
    2670       0.9586
    2671       1.0601
    2672       0.9517
    2673       0.9040
    2674       1.0224
    2675       0.9697
    2676       0.9846
    2677       0.9216
    2678       0.9699
    2679       0.9647
    2680       1.0081
    2681       0.8957
    2682       0.8844
    2683       1.0193
    2684       0.9798
    2685       0.8990
    2686       1.0488
    2687       1.0252
    2688       1.0316
    2689       0.9781
    2690       1.0427
    2691       1.0241
    2692       1.1025
    2693       1.0340
    2694       1.1108
    2695       1.0003
    2696       0.9543
    2697       0.9306
    2698       0.9721
    2699       0.9739
    2700       0.9303
    2701       1.0468
    2702       0.9990
    2703       1.0883
    2704       1.0091
    2705       0.9261
    2706       0.9561
    2707       0.9689
    2708       1.0656
    2709       1.0360
    2710       0.9522
    2711       0.9884
    2712       0.9803
    2713       0.9280
    2714       0.9959
    2715       0.9538
    2716       0.9658
    2717       0.9490
    2718       1.0920
    2719       1.0483
    2720       0.9222
    2721       0.9667
    2722       0.9167
    2723       0.9515
    2724       0.9061
    2725       1.0205
    2726       1.0267
    2727       0.9912
    2728       1.1613
    2729       1.0748
    2730       1.0516
    2731       1.0772
    2732       1.1234
    2733       0.9814
    2734       0.9319
    2735       1.0399
    2736       0.9736
    2737       0.8548
    2738       0.9353
    2739       0.9466
    2740       0.9342
    2741       1.0390
    2742       1.0423
    2743       0.9911
    2744       0.9584
    2745       1.0826
    2746       1.2929
    2747       1.0457
    2748       1.0067
    2749       0.9457
    2750       0.8996
    2751       1.0310
    2752       0.9508
    2753       1.0662
    2754       1.0412
    2755       0.9583
    2756       0.9141
    2757       0.9565
    2758       0.9697
    2759       1.1224
    2760       0.9416
    2761       0.9457
    2762       0.9949
    2763       1.0934
    2764       1.0264
    2765       1.0069
    2766       1.1420
    2767       0.9973
    2768       0.9723
    2769       1.0053
    2770       0.8906
    2771       1.0288
    2772       0.9474
    2773       0.9009
    2774       0.9470
    2775       1.0677
    2776       0.9515
    2777       0.9764
    2778       1.0054
    2779       0.9537
    2780       1.0412
    2781       1.0417
    2782       0.9081
    2783       0.9803
    2784       0.9899
    2785       0.9684
    2786       1.0231
    2787       0.9704
    2788       1.0595
    2789       0.8885
    2790       1.0393
    2791       0.9765
    2792       0.9236
    2793       1.0339
    2794       1.0017
    2795       1.0317
    2796       1.0067
    2797       0.9251
    2798       1.0332
    2799       0.9477
    2800       0.9658
    2801       1.0304
    2802       0.9562
    2803       0.9339
    2804       0.9094
    2805       0.9540
    2806       0.9927
    2807       0.9753
    2808       0.9598
    2809       0.9471
    2810       0.9247
    2811       0.8624
    2812       0.9398
    2813       0.9468
    2814       0.9002
    2815       0.8492
    2816       0.9330
    2817       1.0818
    2818       0.9456
    2819       1.0061
    2820       0.8226
    2821       0.9979
    2822       0.9756
    2823       0.8360
    2824       1.0123
    2825       0.9510
    2826       0.8876
    2827       0.9896
    2828       0.9712
    2829       0.8483
    2830       1.0704
    2831       0.9405
    2832       1.0040
    2833       0.9662
    2834       0.9658
    2835       0.9192
    2836       0.9296
    2837       0.9418
    2838       1.0511
    2839       0.9035
    2840       1.0297
    2841       0.9356
    2842       0.9927
    2843       1.0526
    2844       0.8606
    2845       0.9081
    2846       0.9800
    2847       0.8233
    2848       1.0217
    2849       1.0486
    2850       0.9186
    2851       0.9707
    2852       0.9206
    2853       1.0632
    2854       0.9139
    2855       0.8769
    2856       0.9941
    2857       1.1362
    2858       0.9421
    2859       0.9305
    2860       0.9099
    2861       0.9136
    2862       0.7891
    2863       0.9786
    2864       0.9622
    2865       0.8151
    2866       1.0319
    2867       0.8954
    2868       0.8930
    2869       0.9395
    2870       1.0528
    2871       0.9958
    2872       0.9201
    2873       0.9748
    2874       0.9988
    2875       1.0604
    2876       1.0148
    2877       0.9590
    2878       1.0340
    2879       0.9832
    2880       0.9809
    2881       1.2554
    2882       0.9724
    2883       1.1508
    2884       0.9855
    2885       1.0151
    2886       1.0150
    2887       1.0150
    2888       1.1076
    2889       1.0640
    2890       1.0079
    2891       0.9734
    2892       1.0434
    2893       1.1351
    2894       1.2367
    2895       1.1276
    2896       1.2597
    2897       1.0759
    2898       1.0879
    2899       1.1004
    2900       1.0221
    2901       1.0744
    2902       1.1392
    2903       1.1264
    2904       1.0728
    2905       1.0176
    2906       1.0681
    2907       1.0367
    2908       0.9893
    2909       0.8484
    2910       0.9587
    2911       0.9483
    2912       1.0092
    2913       0.8781
    2914       0.9060
    2915       1.1146
    2916       0.9409
    2917       1.0194
    2918       0.9065
    2919       0.9238
    2920       1.0215
    2921       0.9683
    2922       0.9472
    2923       0.8664
    2924       0.8245
    2925       0.8554
    2926       0.9256
    2927       0.9051
    2928       0.8605
    2929       0.8761
    2930       0.8698
    2931       0.9367
    2932       0.9676
    2933       0.9887
    2934       0.9824
    2935       1.2798
    2936       1.0915
    2937       0.9723
    2938       1.0465
    2939       1.0165
    2940       1.0459
    2941       0.9922
    2942       0.8981
    2943       0.9201
    2944       0.9746
    2945       1.0006
    2946       1.0241
    2947       0.9459
    2948       0.9284
    2949       1.0619
    2950       0.8985
    2951       0.9785
    2952       1.1713
    2953       1.0668
    2954       0.9305
    2955       0.9817
    2956       0.9053
    2957       1.0854
    2958       0.9679
    2959       0.9126
    2960       0.9594
    2961       0.9610
    2962       0.9567
    2963       1.0382
    2964       1.2233
    2965       1.0903
    2966       0.9898
    2967       1.0162
    2968       1.0759
    2969       0.9447
    2970       1.0370
    2971       0.9836
    2972       0.8625
    2973       0.9487
    2974       1.1418
    2975       0.9281
    2976       0.9664
    2977       1.0139
    2978       1.1596
    2979       1.1241
    2980       1.0762
    2981       0.9496
    2982       0.9330
    2983       0.9735
    2984       0.9604
    2985       0.9628
    2986       0.9819
    2987       0.8927
    2988       0.8860
    2989       0.8981
    2990       0.9516
    2991       0.9986
    2992       0.9443
    2993       1.0694
    2994       1.1258
    2995       0.9812
    2996       1.1468
    2997       1.0569
    2998       0.9533
    2999       1.0089
    3000       1.0732
    3001       1.1795
    3002       1.0001
    3003       1.0441
    3004       0.9357
    3005       0.9181
    3006       0.9797
    3007       1.1066
    3008       1.1980
    3009       1.0077
    3010       0.9564
    3011       0.9847
    3012       0.9314
    3013       1.0709
    3014       1.0699
    3015       1.0260
    3016       0.9770
    3017       0.9058
    3018       1.0228
    3019       0.9104
    3020       0.9279
    3021       1.0489
    3022       1.1491
    3023       1.0179
    3024       0.9209
    3025       1.0649
    3026       0.9501
    3027       0.9114
    3028       0.9715
    3029       0.9788
    3030       1.1426
    3031       0.9374
    3032       0.9958
    3033       1.0042
    3034       0.9792
    3035       1.1092
    3036       0.9042
    3037       1.0682
    3038       0.9505
    3039       0.8912
    3040       1.0115
    3041       0.9248
    3042       1.0727
    3043       0.9896
    3044       0.9754
    3045       0.8763
    3046       0.9652
    3047       0.9509
    3048       1.0317
    3049       1.0420
    3050       1.0206
    3051       1.0287
    3052       0.9026
    3053       0.9900
    3054       0.9642
    3055       0.9951
    3056       1.1218
    3057       0.9199
    3058       1.0002
    3059       1.1512
    3060       1.0662
    3061       1.0846
    3062       1.2609
    3063       1.0601
    3064       1.0302
    3065       1.1092
    3066       1.0378
    3067       0.9204
    3068       0.9857
    3069       0.9404
    3070       1.0286
    3071       0.8961
    3072       0.9515
    3073       0.9079
    3074       1.0507
    3075       0.9030
    3076       0.9751
    3077       0.9709
    3078       0.9824
    3079       1.0339
    3080       1.0167
    3081       0.9355
    3082       0.9361
    3083       0.9569
    3084       1.0413
    3085       0.9238
    3086       1.1334
    3087       1.1191
    3088       1.0283
    3089       1.1537
    3090       0.9992
    3091       0.9782
    3092       1.0928
    3093       0.9878
    3094       1.0721
    3095       1.0957
    3096       1.0581
    3097       1.0812
    3098       1.0384
    3099       0.9635
    3100       0.9973
    3101       1.0100
    3102       1.0422
    3103       1.0362
    3104       1.0926
    3105       1.0243
    3106       0.9619
    3107       1.0740
    3108       1.0235
    3109       0.8577
    3110       0.9386
    3111       1.1894
    3112       1.0288
    3113       1.0394
    3114       1.0123
    3115       1.1911
    3116       1.0107
    3117       1.1007
    3118       1.2895
    3119       1.0456
    3120       1.1130
    3121       1.1300
    3122       1.1295
    3123       1.0725
    3124       1.0362
    3125       1.0574
    3126       1.0370
    3127       1.0088
    3128       0.9951
    3129       0.9270
    3130       1.2027
    3131       0.9664
    3132       0.9975
    3133       1.0588
    3134       0.9776
    3135       0.9612
    3136       1.2064
    3137       1.0047
    3138       1.3124
    3139       0.9660
    3140       0.9644
    3141       0.8877
    3142       0.8538
    3143       0.9176
    3144       0.9829
    3145       1.0413
    3146       0.9627
    3147       0.9958
    3148       1.0059
    3149       0.9283
    3150       0.9408
    3151       1.0094
    3152       0.9202
    3153       0.8993
    3154       1.0009
    3155       0.9048
    3156       0.9132
    3157       0.9918
    3158       1.0436
    3159       0.9303
    3160       1.0353
    3161       1.0410
    3162       0.9782
    3163       1.0295
    3164       1.0116
    3165       1.0497
    3166       1.1171
    3167       1.1417
    3168       1.1229
    3169       1.2338
    3170       1.1986
    3171       1.1304
    3172       1.0778
    3173       1.1393
    3174       1.0808
    3175       1.1134
    3176       0.9160
    3177       1.1020
    3178       0.9201
    3179       1.2550
    3180       1.1577
    3181       1.0266
    3182       1.0026
    3183       0.9701
    3184       1.0409
    3185       1.0096
    3186       1.1419
    3187       1.0504
    3188       1.2133
    3189       0.9963
    3190       1.0327
    3191       1.0008
    3192       1.1516
    3193       0.9034
    3194       1.0738
    3195       1.0762
    3196       1.0516
    3197       1.1521
    3198       1.1055
    3199       1.0978
    3200       0.9431
    3201       1.0866
    3202       1.1982
    3203       0.9770
    3204       1.0364
    3205       0.9688
    3206       0.9779
    3207       0.9563
    3208       0.9550
    3209       0.9804
    3210       1.0425
    3211       1.0316
    3212       1.0519
    3213       1.0049
    3214       1.0469
    3215       0.9419
    3216       0.9273
    3217       0.9733
    3218       0.9499
    3219       0.9990
    3220       0.9290
    3221       0.9858
    3222       0.9199
    3223       1.0068
    3224       0.9193
    3225       1.0404
    3226       0.9809
    3227       1.1734
    3228       1.0499
    3229       1.0885
    3230       0.9683
    3231       1.0267
    3232       0.9163
    3233       0.9106
    3234       0.9941
    3235       1.0455
    3236       0.9660
    3237       0.8826
    3238       1.0048
    3239       0.9754
    3240       1.0162
    3241       0.9792
    3242       0.9789
    3243       1.0341
    3244       0.9268
    3245       0.9057
    3246       0.9858
    3247       1.1182
    3248       0.8939
    3249       0.9894
    3250       0.9978
    3251       0.9397
    3252       1.1115
    3253       0.9273
    3254       0.9309
    3255       0.9207
    3256       0.9135
    3257       0.9564
    3258       1.0273
    3259       1.0871
    3260       0.9338
    3261       1.0490
    3262       1.0074
    3263       0.9639
    3264       0.8948
    3265       0.9027
    3266       0.9805
    3267       1.1143
    3268       0.9986
    3269       1.1383
    3270       1.0108
    3271       1.1426
    3272       0.9344
    3273       0.9241
    3274       0.9750
    3275       0.9517
    3276       1.0131
    3277       0.9927
    3278       1.0639
    3279       1.1101
    3280       1.0270
    3281       0.9140
    3282       0.9730
    3283       0.9048
    3284       1.0235
    3285       0.9755
    3286       1.2143
    3287       0.9350
    3288       1.1567
    3289       1.0412
    3290       0.9150
    3291       1.0132
    3292       0.9694
    3293       1.0869
    3294       1.0959
    3295       0.9671
    3296       0.9575
    3297       0.9978
    3298       1.0045
    3299       0.9122
    3300       0.9823
    3301       1.0690
    3302       1.0323
    3303       0.8728
    3304       0.9755
    3305       0.9672
    3306       1.0003
    3307       0.9080
    3308       0.9132
    3309       0.9636
    3310       1.0374
    3311       0.9269
    3312       0.8953
    3313       0.9019
    3314       0.9770
    3315       0.9378
    3316       0.9428
    3317       0.9828
    3318       0.9637
    3319       1.1146
    3320       0.9319
    3321       1.0841
    3322       1.0748
    3323       0.8872
    3324       0.9625
    3325       0.8997
    3326       1.0209
    3327       1.0093
    3328       1.0419
    3329       0.9053
    3330       0.8672
    3331       0.9488
    3332       1.0366
    3333       0.9661
    3334       1.0462
    3335       1.1038
    3336       0.9564
    3337       1.1044
    3338       1.2859
    3339       1.1917
    3340       0.8354
    3341       1.0420
    3342       1.0741
    3343       1.0112
    3344       0.9037
    3345       0.9654
    3346       0.9277
    3347       0.8240
    3348       0.9667
    3349       0.9607
    3350       0.9725
    3351       0.9340
    3352       0.8801
    3353       0.8871
    3354       0.8381
    3355       0.8599
    3356       0.9173
    3357       0.8599
    3358       0.9603
    3359       0.9301
    3360       0.8414
    3361       0.9469
    3362       0.9338
    3363       0.9245
    3364       0.9855
    3365       0.9087
    3366       0.9515
    3367       1.0372
    3368       1.0232
    3369       1.0925
    3370       1.0519
    3371       1.0080
    3372       1.1279
    3373       1.0769
    3374       0.9808
    3375       1.0564
    3376       1.1091
    3377       0.9879
    3378       0.9373
    3379       1.0503
    3380       0.8718
    3381       0.9100
    3382       0.9920
    3383       1.0707
    3384       1.0100
    3385       0.9367
    3386       1.0094
    3387       0.9361
    3388       1.0089
    3389       0.9500
    3390       0.9501
    3391       0.8894
    3392       1.0907
    3393       1.0522
    3394       0.8899
    3395       0.9785
    3396       0.9627
    3397       0.9612
    3398       1.0372
    3399       0.9663
    3400       0.9922
    3401       0.8728
    3402       0.9558
    3403       0.9935
    3404       1.0036
    3405       0.9467
    3406       0.9316
    3407       0.9804
    3408       1.1135
    3409       1.0009
    3410       0.9882
    3411       1.1982
    3412       1.0795
    3413       1.0683
    3414       0.9709
    3415       1.1274
    3416       1.2446
    3417       1.0622
    3418       1.0292
    3419       1.1446
    3420       1.1817
    3421       1.1286
    3422       1.1508
    3423       0.9556
    3424       1.1291
    3425       1.0393
    3426       1.1305
    3427       0.9814
    3428       0.9212
    3429       0.9933
    3430       1.0947
    3431       0.9660
    3432       1.0604
    3433       0.9735
    3434       0.9556
    3435       1.0188
    3436       1.1836
    3437       0.9445
    3438       0.9042
    3439       1.0077
    3440       1.0454
    3441       0.9876
    3442       1.0218
    3443       1.1371
    3444       0.9745
    3445       1.0541
    3446       1.0527
    3447       1.0845
    3448       1.0924
    3449       0.9064
    3450       0.9441
    3451       0.9968
    3452       1.0689
    3453       0.9379
    3454       1.1171
    3455       1.0042
    3456       1.0695
    3457       0.8654
    3458       0.9411
    3459       0.9178
    3460       1.0793
    3461       0.9310
    3462       0.9519
    3463       0.8786
    3464       1.0433
    3465       1.0535
    3466       1.0503
    3467       1.0109
    3468       0.8852
    3469       0.9733
    3470       0.9025
    3471       0.9009
    3472       1.0131
    3473       1.0340
    3474       0.9087
    3475       0.9094
    3476       0.8869
    3477       0.9555
    3478       0.9231
    3479       0.9828
    3480       1.0059
    3481       1.0760
    3482       0.9866
    3483       1.0293
    3484       1.1572
    3485       0.9529
    3486       1.0939
    3487       1.0645
    3488       1.0921
    3489       1.1069
    3490       0.9857
    3491       0.9354
    3492       1.0409
    3493       0.9791
    3494       1.0381
    3495       0.9078
    3496       0.9734
    3497       1.1800
    3498       0.9622
    3499       0.9725
    3500       0.9173
    3501       1.1489
    3502       1.1291
    3503       0.9220
    3504       0.8994
    3505       1.0060
    3506       1.0102
    3507       1.0176
    3508       1.0669
    3509       0.9885
    3510       1.0706
    3511       0.9877
    3512       0.9578
    3513       1.0078
    3514       1.0651
    3515       0.8991
    3516       0.9344
    3517       1.0521
    3518       1.0641
    3519       0.9676
    3520       0.9366
    3521       1.0649
    3522       1.0320
    3523       0.9283
    3524       0.8736
    3525       0.9353
    3526       0.9655
    3527       0.8849
    3528       0.9480
    3529       0.8590
    3530       0.9000
    3531       0.9074
    3532       0.9593
    3533       0.9539
    3534       0.9196
    3535       0.8809
    3536       1.0387
    3537       0.9471
    3538       0.9692
    3539       1.0656
    3540       1.0714
    3541       0.8777
    3542       0.9053
    3543       0.9972
    3544       1.0304
    3545       1.1986
    3546       1.1070
    3547       1.1584
    3548       1.0898
    3549       1.0066
    3550       1.0654
    3551       1.0906
    3552       1.1027
    3553       1.2377
    3554       1.0175
    3555       1.2508
    3556       1.1639
    3557       1.1720
    3558       1.2722
    3559       1.2300
    3560       1.1807
    3561       1.0433
    3562       1.0940
    3563       1.0047
    3564       1.1072
    3565       1.1266
    3566       1.0723
    3567       1.0394
    3568       1.0596
    3569       1.1337
    3570       1.0270
    3571       1.0597
    3572       1.1733
    3573       1.0921
    3574       1.1633
    3575       1.0148
    3576       1.0483
    3577       1.0462
    3578       1.0014
    3579       1.1779
    3580       1.0233
    3581       1.1100
    3582       0.9643
    3583       1.0642
    3584       0.9615
    3585       1.0411
    3586       1.0536
    3587       0.9584
    3588       0.8893
    3589       0.8835
    3590       0.9248
    3591       0.9920
    3592       0.9797
    3593       1.1277
    3594       1.1077
    3595       1.3198
    3596       1.1415
    3597       1.1171
    3598       1.1616
    3599       1.0480
    3600       1.1080
    3601       1.0357
    3602       1.1642
    3603       1.0059
    3604       1.0226
    3605       0.9655
    3606       0.9485
    3607       0.9125
    3608       1.0492
    3609       1.0847
    3610       1.0112
    3611       1.1065
    3612       1.0004
    3613       1.0755
    3614       0.9599
    3615       1.0228
    3616       0.9996
    3617       0.9294
    3618       0.8978
    3619       0.9154
    3620       0.9618
    3621       1.0913
    3622       1.0544
    3623       0.9917
    3624       1.0521
    3625       0.9895
    3626       1.0193
    3627       0.9518
    3628       0.9232
    3629       1.0460
    3630       1.0849
    3631       0.9815
    3632       0.9083
    3633       0.9229
    3634       0.9264
    3635       0.9221
    3636       0.9320
    3637       1.2722
    3638       1.0462
    3639       0.9415
    3640       0.9382
    3641       0.9556
    3642       1.0071
    3643       0.9094
    3644       0.9521
    3645       1.0440
    3646       0.9972
    3647       0.9990
    3648       1.0685
    3649       1.0606
    3650       1.1781
    3651       1.1484
    3652       1.1573
    3653       1.0652
    3654       1.1283
    3655       0.9976
    3656       0.9875
    3657       1.0648
    3658       0.9511
    3659       1.0075
    3660       1.1092
    3661       1.1683
    3662       1.2720
    3663       1.3950
    3664       1.0487
    3665       1.0797
    3666       1.0544
    3667       1.0074
    3668       1.0541
    3669       1.1312
    3670       1.0104
    3671       1.0599
    3672       0.9779
    3673       1.1736
    3674       1.0714
    3675       0.9874
    3676       0.9722
    3677       0.8996
    3678       1.0184
    3679       1.0420
    3680       1.0766
    3681       0.9818
    3682       1.0055
    3683       1.1136
    3684       1.0098
    3685       1.0164
    3686       1.0523
    3687       1.0769
    3688       0.9421
    3689       1.0022
    3690       1.0397
    3691       0.9913
    3692       0.9991
    3693       0.8794
    3694       0.8362
    3695       0.9524
    3696       0.8870
    3697       1.1786
    3698       1.0317
    3699       0.9557
    3700       0.9234
    3701       1.0841
    3702       1.0731
    3703       0.9329
    3704       0.8726
    3705       0.9294
    3706       1.1887
    3707       0.9887
    3708       0.8180
    3709       1.0811
    3710       1.0201
    3711       1.1324
    3712       0.9020
    3713       0.9345
    3714       0.9175
    3715       1.1188
    3716       1.1533
    3717       0.9766
    3718       1.1056
    3719       1.0146
    3720       1.0565
    3721       1.0555
    3722       1.0267
    3723       1.0321
    3724       1.0767
    3725       1.0069
    3726       0.8947
    3727       0.9885
    3728       0.8813
    3729       1.0351
    3730       0.9491
    3731       0.9885
    3732       0.8602
    3733       1.0342
    3734       1.0183
    3735       0.9611
    3736       0.9681
    3737       0.9691
    3738       0.9131
    3739       1.0027
    3740       0.9640
    3741       1.0501
    3742       1.0640
    3743       1.1071
    3744       1.1415
    3745       1.1425
    3746       0.9927
    3747       1.0611
    3748       1.0781
    3749       1.1147
    3750       1.0792
    3751       0.9760
    3752       0.9187
    3753       1.0417
    3754       1.1291
    3755       0.9993
    3756       0.9761
    3757       0.9728
    3758       1.0661
    3759       1.0956
    3760       0.9668
    3761       0.9972
    3762       1.0590
    3763       1.0533
    3764       0.9860
    3765       0.9450
    3766       0.9816
    3767       1.0645
    3768       0.9598
    3769       0.9466
    3770       1.0108
    3771       0.9487
    3772       1.1208
    3773       1.1435
    3774       0.9641
    3775       1.0728
    3776       0.9907
    3777       1.1575
    3778       1.1018
    3779       0.9834
    3780       0.9550
    3781       0.9691
    3782       1.0049
    3783       1.0266
    3784       0.9679
    3785       0.9932
    3786       1.0601
    3787       1.0396
    3788       0.9098
    3789       1.0698
    3790       1.1098
    3791       1.1139
    3792       1.0177
    3793       1.0790
    3794       0.9681
    3795       1.0755
    3796       0.9726
    3797       0.9601
    3798       1.0518
    3799       0.9721
    3800       1.1065
    3801       1.0499
    3802       0.9421
    3803       1.1702
    3804       1.0133
    3805       1.0526
    3806       1.0135
    3807       0.9301
    3808       1.0044
    3809       1.1403
    3810       1.0468
    3811       1.0439
    3812       1.1743
    3813       1.0611
    3814       1.1031
    3815       1.0578
    3816       1.1240
    3817       1.1110
    3818       1.0241
    3819       1.0772
    3820       0.9487
    3821       1.0652
    3822       1.0282
    3823       1.1326
    3824       1.0244
    3825       1.0548
    3826       1.0025
    3827       1.0084
    3828       1.0119
    3829       1.0214
    3830       1.0450
    3831       1.0015
    3832       1.0555
    3833       1.0215
    3834       1.0282
    3835       0.9803
    3836       1.0325
    3837       1.0426
    3838       1.1898
    3839       1.0399
    3840       1.0018
    3841       0.9934
    3842       0.9992
    3843       1.1113
    3844       1.0546
    3845       1.0332
    3846       1.0766
    3847       1.0287
    3848       1.0629
    3849       0.9651
    3850       0.9645
    3851       1.0178
    3852       1.0558
    3853       0.9903
    3854       1.0270
    3855       0.9870
    3856       1.0421
    3857       0.9887
    3858       1.0251
    3859       1.0257
    3860       0.9886
    3861       1.1051
    3862       1.1988
    3863       1.3137
    3864       1.0938
    3865       1.1321
    3866       1.0403
    3867       1.1434
    3868       1.1568
    3869       1.2123
    3870       1.1546
    3871       1.1484
    3872       1.1141
    3873       1.1008
    3874       1.2751
    3875       1.0617
    3876       1.1348
    3877       1.1360
    3878       1.0048
    3879       1.0579
    3880       1.0272
    3881       1.1443
    3882       1.0287
    3883       1.3082
    3884       1.0825
    3885       1.1616
    3886       1.0670
    3887       1.2613
    3888       1.0415
    3889       1.1619
    3890       1.2284
    3891       1.1662
    3892       1.1344
    3893       1.0988
    3894       1.1189
    3895       1.0531
    3896       1.1658
    3897       1.1593
    3898       1.1848
    3899       1.1735
    3900       1.0083
    3901       1.2213
    3902       1.1798
    3903       1.1495
    3904       1.1103
    3905       1.1373
    3906       1.0623
    3907       1.0190
    3908       1.1444
    3909       1.0670
    3910       1.0809
    3911       0.9976
    3912       1.0147
    3913       1.0691
    3914       1.0716
    3915       1.0552
    3916       1.1940
    3917       1.1224
    3918       1.0039
    3919       0.9838
    3920       1.1031
    3921       1.0717
    3922       1.0300
    3923       1.0427
    3924       1.1069
    3925       1.1189
    3926       1.0794
    3927       1.1589
    3928       1.2279
    3929       1.1890
    3930       1.1119
    3931       1.1504
    3932       1.0352
    3933       1.1793
    3934       1.0018
    3935       1.1167
    3936       0.9627
    3937       1.1809
    3938       1.0338
    3939       1.0670
    3940       0.9988
    3941       1.1320
    3942       0.9646
    3943       1.0593
    3944       1.1607
    3945       1.0776
    3946       0.9956
    3947       1.2114
    3948       1.0828
    3949       1.0433
    3950       1.0072
    3951       1.0672
    3952       1.1291
    3953       1.0734
    3954       1.0819
    3955       1.3269
    3956       1.1032
    3957       1.1691
    3958       1.0596
    3959       1.0868
    3960       1.1912
    3961       1.1525
    3962       1.1820
    3963       1.0034
    3964       1.1114
    3965       1.1434
    3966       1.1442
    3967       1.1019
    3968       1.1440
    3969       0.9808
    3970       1.0679
    3971       1.0738
    3972       1.1430
    3973       1.1585
    3974       1.1589
    3975       1.1097
    3976       1.0012
    3977       1.0928
    3978       1.0473
    3979       1.1130
    3980       1.1501
    3981       1.0919
    3982       1.1564
    3983       1.0769
    3984       1.1327
    3985       1.0004
    3986       1.0466
    3987       1.0266
    3988       1.0998
    3989       1.0764
    3990       0.9270
    3991       1.0621
    3992       1.0635
    3993       0.9615
    3994       1.0297
    3995       1.0988
    3996       1.0863
    3997       0.9880
    3998       1.0460
    3999       0.9914
    4000       1.0547
    4001       1.1356
    4002       1.0187
    4003       1.0138
    4004       1.0705
    4005       1.0002
    4006       1.0386
    4007       1.0580
    4008       0.9708
    4009       1.0129
    4010       0.9734
    4011       1.0967
    4012       0.9452
    4013       1.0211
    4014       1.1576
    4015       1.0043
    4016       1.0338
    4017       1.0021
    4018       1.1212
    4019       1.1188
    4020       1.1688
    4021       1.1346
    4022       1.1260
    4023       0.9748
    4024       1.0379
    4025       1.0006
    4026       1.0632
    4027       1.0353
    4028       1.0955
    4029       1.0154
    4030       1.0491
    4031       1.0201
    4032       0.9258
    4033       1.0041
    4034       0.9247
    4035       1.1176
    4036       0.9963
    4037       1.0002
    4038       1.0638
    4039       1.0186
    4040       1.1142
    4041       1.0922
    4042       1.0293
    4043       1.0863
    4044       1.1042
    4045       1.1199
    4046       1.1377
    4047       1.1807
    4048       1.1213
    4049       1.1375
    4050       1.0236
    4051       1.0321
    4052       1.2529
    4053       1.0494
    4054       0.9154
    4055       1.1434
    4056       1.1325
    4057       1.1018
    4058       0.9843
    4059       1.1292
    4060       0.9704
    4061       1.1507
    4062       1.0696
    4063       1.0866
    4064       1.1836
    4065       1.0757
    4066       1.0276
    4067       1.1261
    4068       1.1248
    4069       1.1572
    4070       1.0575
    4071       1.0468
    4072       1.0099
    4073       1.0516
    4074       1.0619
    4075       0.9986
    4076       1.1610
    4077       1.1578
    4078       1.0577
    4079       1.1223
    4080       1.0724
    4081       1.1809
    4082       1.0516
    4083       1.0427
    4084       1.1773
    4085       1.0190
    4086       1.0320
    4087       0.9904
    4088       1.1500
    4089       1.0344
    4090       1.0530
    4091       1.1340
    4092       0.9694
    4093       0.9840
    4094       0.9979
    4095       1.0580
    4096       1.2043
    4097       1.1388
    4098       1.1955
    4099       1.0724
    4100       1.0182
    4101       1.0292
    4102       1.1713
    4103       1.0984
    4104       1.0293
    4105       1.1557
    4106       1.0841
    4107       1.0490
    4108       0.9603
    4109       1.0752
    4110       1.1127
    4111       1.0933
    4112       1.0856
    4113       1.0762
    4114       1.0541
    4115       1.1369
    4116       1.1356
    4117       1.1134
    4118       1.2789
    4119       1.2409
    4120       1.1976
    4121       1.0257
    4122       1.0705
    4123       1.1299
    4124       0.9728
    4125       0.9876
    4126       1.0340
    4127       1.0173
    4128       1.0497
    4129       1.0454
    4130       1.0300
    4131       0.9879
    4132       0.9209
    4133       1.1743
    4134       1.0851
    4135       1.0831
    4136       1.1105
    4137       1.0850
    4138       1.0724
    4139       1.0399
    4140       1.0674
    4141       1.0385
    4142       1.1859
    4143       1.0911
    4144       1.2513
    4145       1.2123
    4146       0.9863
    4147       1.0311
    4148       1.0964
    4149       1.0653
    4150       1.1502
    4151       1.1914
    4152       1.2757
    4153       1.2389
    4154       1.1063
    4155       0.9016
    4156       0.8776
    4157       0.9591
    4158       0.9937
    4159       1.1596
    4160       1.0579
    4161       1.0114
    4162       1.0508
    4163       1.2146
    4164       0.9344
    4165       1.0782
    4166       1.0111
    4167       0.9681
    4168       1.0975
    4169       0.9583
    4170       0.9788
    4171       0.9165
    4172       1.1072
    4173       1.0697
    4174       0.8860
    4175       0.9714
    4176       1.0425
    4177       0.9530
    4178       1.0627
    4179       0.9768
    4180       0.9888
    4181       1.0069
    4182       1.2031
    4183       1.0942
    4184       0.9718
    4185       1.0028
    4186       1.0014
    4187       1.1201
    4188       0.9474
    4189       1.1995
    4190       1.1239
    4191       1.0509
    4192       1.2164
    4193       1.0616
    4194       1.0099
    4195       1.0326
    4196       1.0150
    4197       0.9558
    4198       1.0249
    4199       1.1172
    4200       1.0917
    4201       1.0557
    4202       1.1893
    4203       1.2512
    4204       1.0076
    4205       1.0089
    4206       1.3090
    4207       1.3964
    4208       1.3499
    4209       1.1498
    4210       1.1870
    4211       1.2880
    4212       1.1606
    4213       1.2817
    4214       1.1414
    4215       1.1033
    4216       1.1366
    4217       0.9794
    4218       1.0817
    4219       0.9878
    4220       0.9842
    4221       1.2270
    4222       1.0958
    4223       1.3326
    4224       1.2682
    4225       1.3902
    4226       1.1900
    4227       1.2020
    4228       1.1489
    4229       1.3055
    4230       1.0466
    4231       1.0225
    4232       1.0841
    4233       1.1200
    4234       1.2174
    4235       1.0577
    4236       1.0606
    4237       1.1591
    4238       1.1977
    4239       1.1300
    4240       1.1292
    4241       1.0833
    4242       1.2091
    4243       1.1276
    4244       1.2466
    4245       0.8914
    4246       1.0145
    4247       0.8658
    4248       1.1637
    4249       0.9606
    4250       1.2757
    4251       1.2932
    4252       1.0337
    4253       0.9556
    4254       0.9791
    4255       1.0202
    4256       1.1000
    4257       1.0423
    4258       1.1322
    4259       1.1255
    4260       1.1732
    4261       1.2112
    4262       0.9669
    4263       1.2528
    4264       1.1554
    4265       1.2257
    4266       1.1668
    4267       1.0745
    4268       1.0352
    4269       0.9708
    4270       0.9948
    4271       1.1360
    4272       1.0544
    4273       0.9547
    4274       1.1122
    4275       1.0825
    4276       1.1874
    4277       1.1110
    4278       1.0303
    4279       1.0418
    4280       1.1286
    4281       1.1112
    4282       1.1281
    4283       0.9580
    4284       1.0095
    4285       1.0742
    4286       1.0393
    4287       1.0923
    4288       1.0667
    4289       1.0824
    4290       1.1184
    4291       1.0803
    4292       1.0577
    4293       1.1006
    4294       1.1701
    4295       1.0919
    4296       1.1403
    4297       1.1191
    4298       1.2666
    4299       0.9382
    4300       1.0576
    4301       1.2255
    4302       1.0670
    4303       1.1100
    4304       1.0911
    4305       0.9933
    4306       1.0704
    4307       1.1527
    4308       1.1984
    4309       1.2073
    4310       0.9983
    4311       1.1767
    4312       0.9592
    4313       1.0991
    4314       0.8870
    4315       1.1325
    4316       1.0650
    4317       1.0519
    4318       1.1366
    4319       1.3220
    4320       1.1587
    4321       0.9583
    4322       1.0825
    4323       1.0984
    4324       1.0543
    4325       1.0167
    4326       1.0127
    4327       0.9657
    4328       1.0840
    4329       1.1850
    4330       1.1401
    4331       1.0917
    4332       1.3096
    4333       1.2384
    4334       1.3153
    4335       1.1231
    4336       1.0481
    4337       1.0099
    4338       1.1526
    4339       1.0722
    4340       1.1803
    4341       1.1826
    4342       1.2219
    4343       1.0774
    4344       1.1110
    4345       1.1634
    4346       1.0430
    4347       1.1300
    4348       1.3130
    4349       1.2303
    4350       1.2026
    4351       1.1315
    4352       1.1079
    4353       1.0975
    4354       1.1417
    4355       1.1775
    4356       1.1680
    4357       1.1456
    4358       1.1714
    4359       1.2765
    4360       1.2666
    4361       1.2763
    4362       1.0397
    4363       1.1973
    4364       1.0961
    4365       1.0501
    4366       1.1558
    4367       1.0510
    4368       1.0203
    4369       1.0014
    4370       1.0614
    4371       1.1040
    4372       1.0338
    4373       1.0881
    4374       1.1723
    4375       1.2251
    4376       1.1946
    4377       1.2304
    4378       1.0670
    4379       1.1327
    4380       1.0674
    4381       0.9786
    4382       0.9915
    4383       1.1178
    4384       1.0365
    4385       1.1981
    4386       1.3309
    4387       1.0653
    4388       1.0643
    4389       1.1383
    4390       1.1678
    4391       1.2227
    4392       1.1329
    4393       1.0557
    4394       1.1635
    4395       1.2064
    4396       1.1052
    4397       1.1791
    4398       1.0217
    4399       0.9797
    4400       1.0203
    4401       0.9274
    4402       1.1611
    4403       1.0010
    4404       1.0979
    4405       1.1439
    4406       1.1708
    4407       1.2114
    4408       1.0604
    4409       1.2576
    4410       1.2449
    4411       1.0975
    4412       1.1899
    4413       0.9534
    4414       1.0371
    4415       1.0566
    4416       1.0576
    4417       1.2713
    4418       1.1193
    4419       1.0907
    4420       1.0242
    4421       1.2567
    4422       1.1573
    4423       1.1988
    4424       1.0796
    4425       1.0971
    4426       1.1363
    4427       1.2355
    4428       1.2233
    4429       1.0330
    4430       1.1063
    4431       1.1780
    4432       1.1064
    4433       1.0245
    4434       1.1137
    4435       1.0755
    4436       1.1021
    4437       1.1773
    4438       1.0320
    4439       1.0739
    4440       1.1251
    4441       1.0841
    4442       1.1888
    4443       1.2728
    4444       1.1174
    4445       1.2228
    4446       1.3405
    4447       1.1791
    4448       1.0861
    4449       1.2250
    4450       1.1408
    4451       1.0371
    4452       1.0231
    4453       1.3097
    4454       1.1731
    4455       1.0986
    4456       1.2419
    4457       1.1321
    4458       1.1468
    4459       1.2096
    4460       1.1818
    4461       1.1399
    4462       1.1209
    4463       1.0951
    4464       1.1348
    4465       1.2587
    4466       1.0224
    4467       1.0931
    4468       1.1751
    4469       1.1537
    4470       1.0852
    4471       1.2620
    4472       1.1949
    4473       1.2213
    4474       1.1774
    4475       1.2890
    4476       1.2440
    4477       1.0833
    4478       1.1811
    4479       1.2615
    4480       1.0559
    4481       1.2132
    4482       1.1306
    4483       1.1058
    4484       1.2032
    4485       1.0599
    4486       1.1162
    4487       1.1225
    4488       1.1974
    4489       1.0070
    4490       1.1145
    4491       1.1529
    4492       1.1526
    4493       1.1681
    4494       1.0130
    4495       1.1458
    4496       1.2180
    4497       1.1458
    4498       1.2055
    4499       1.1398
    4500       1.0237
    4501       1.1424
    4502       1.0534
    4503       1.1366
    4504       1.0355
    4505       1.0343
    4506       1.2180
    4507       1.2275
    4508       1.0945
    4509       1.1441
    4510       1.0786
    4511       1.1427
    4512       1.1197
    4513       1.2509
    4514       1.0492
    4515       1.1219
    4516       1.1837
    4517       1.0274
    4518       1.1227
    4519       1.1321
    4520       1.1156
    4521       1.1377
    4522       1.2552
    4523       1.0628
    4524       1.0703
    4525       1.1707
    4526       1.0487
    4527       0.9664
    4528       1.0790
    4529       1.0584
    4530       1.1171
    4531       1.0936
    4532       0.8938
    4533       0.9928
    4534       1.1679
    4535       1.0926
    4536       0.9723
    4537       1.1072
    4538       1.1403
    4539       1.0168
    4540       1.0571
    4541       1.1352
    4542       0.9886
    4543       1.1091
    4544       1.0707
    4545       1.1446
    4546       1.1605
    4547       1.0042
    4548       1.1176
    4549       1.0998
    4550       1.0998
    4551       1.1121
    4552       1.1839
    4553       1.0439
    4554       1.0110
    4555       1.0252
    4556       1.1469
    4557       1.2891
    4558       1.2022
    4559       1.0693
    4560       1.2419
    4561       1.0942
    4562       1.1143
    4563       1.0070
    4564       0.9895
    4565       1.0856
    4566       1.0115
    4567       1.1065
    4568       1.0172
    4569       1.0039
    4570       0.9741
    4571       0.9331
    4572       0.9511
    4573       1.1386
    4574       1.1104
    4575       0.9901
    4576       1.0519
    4577       1.0963
    4578       1.1963
    4579       1.0035
    4580       1.0145
    4581       1.0994
    4582       0.9957
    4583       1.1239
    4584       1.2174
    4585       1.1333
    4586       1.1684
    4587       1.1884
    4588       1.1521
    4589       1.0796
    4590       1.2166
    4591       1.1265
    4592       0.9951
    4593       1.0368
    4594       1.1001
    4595       1.2977
    4596       1.2119
    4597       1.1815
    4598       1.1128
    4599       1.2016
    4600       1.1183
    4601       1.0579
    4602       1.0902
    4603       1.0131
    4604       1.0865
    4605       0.9699
    4606       1.0484
    4607       1.0329
    4608       0.9661
    4609       1.0394
    4610       1.0294
    4611       0.9904
    4612       0.9845
    4613       1.0539
    4614       0.9585
    4615       0.9432
    4616       0.9469
    4617       0.9933
    4618       0.8800
    4619       0.9999
    4620       0.9167
    4621       0.9761
    4622       1.0339
    4623       1.0561
    4624       0.9832
    4625       1.1099
    4626       1.1952
    4627       1.1482
    4628       1.1176
    4629       1.0161
    4630       0.9717
    4631       1.1283
    4632       1.1387
    4633       0.9602
    4634       1.0347
    4635       0.9364
    4636       1.1050
    4637       0.9228
    4638       1.0383
    4639       1.1577
    4640       1.2618
    4641       1.2237
    4642       1.1647
    4643       1.1633
    4644       1.0124
    4645       1.1546
    4646       1.1089
    4647       1.0153
    4648       1.0763
    4649       0.9375
    4650       1.0979
    4651       1.2072
    4652       1.0864
    4653       1.2216
    4654       1.4012
    4655       1.2203
    4656       1.1853
    4657       0.9825
    4658       0.9014
    4659       1.1668
    4660       1.1729
    4661       0.9967
    4662       1.1975
    4663       1.2248
    4664       1.1300
    4665       0.9720
    4666       0.9846
    4667       1.1191
    4668       1.2431
    4669       1.0209
    4670       1.0862
    4671       1.1908
    4672       1.1507
    4673       1.0494
    4674       1.1661
    4675       1.1157
    4676       1.2232
    4677       1.2310
    4678       1.3010
    4679       0.9551
    4680       0.9989
    4681       1.2489
    4682       1.1239
    4683       0.9594
    4684       1.0609
    4685       1.1364
    4686       0.9724
    4687       0.9565
    4688       0.9137
    4689       0.9520
    4690       1.0506
    4691       0.9787
    4692       1.0763
    4693       1.0997
    4694       1.0036
    4695       0.9503
    4696       0.9970
    4697       0.9953
    4698       1.2117
    4699       1.1920
    4700       1.0989
    4701       0.9109
    4702       0.9407
    4703       0.9834
    4704       0.9451
    4705       1.0697
    4706       0.9952
    4707       1.0173
    4708       0.9964
    4709       1.0634
    4710       1.0349
    4711       1.2066
    4712       1.0629
    4713       1.0285
    4714       1.0538
    4715       1.1091
    4716       1.1020
    4717       1.0568
    4718       0.9886
    4719       1.1040
    4720       1.0270
    4721       0.9257
    4722       1.0973
    4723       0.9390
    4724       0.9792
    4725       1.1802
    4726       0.9907
    4727       1.0796
    4728       1.0605
    4729       1.0567
    4730       0.9808
    4731       1.0870
    4732       1.0904
    4733       1.0275
    4734       1.2204
    4735       1.0378
    4736       1.2153
    4737       1.1731
    4738       1.1014
    4739       0.9357
    4740       0.9883
    4741       0.9037
    4742       0.9669
    4743       0.9550
    4744       0.9535
    4745       0.9686
    4746       0.9611
    4747       1.1610
    4748       1.0732
    4749       0.8302
    4750       0.8896
    4751       0.9673
    4752       0.9102
    4753       0.9445
    4754       1.0783
    4755       1.0482
    4756       1.0041
    4757       0.9692
    4758       1.1084
    4759       0.9240
    4760       1.0097
    4761       1.0628
    4762       1.0259
    4763       0.9025
    4764       0.8966
    4765       1.0009
    4766       0.9031
    4767       0.9588
    4768       0.9067
    4769       0.9865
    4770       0.9208
    4771       0.8415
    4772       0.9084
    4773       0.9320
    4774       1.0397
    4775       1.1230
    4776       0.8722
    4777       1.0436
    4778       1.0357
    4779       1.0680
    4780       0.9989
    4781       0.8766
    4782       0.9761
    4783       0.9815
    4784       0.9866
    4785       0.9704
    4786       0.9799
    4787       1.1091
    4788       1.1712
    4789       0.9737
    4790       1.0277
    4791       1.0977
    4792       0.9363
    4793       1.1515
    4794       0.9752
    4795       1.1494
    4796       0.9415
    4797       1.1218
    4798       0.9261
    4799       1.0225
    4800       1.0654
    4801       1.0983
    4802       1.0242
    4803       1.0859
    4804       0.9959
    4805       0.9536
    4806       1.0993
    4807       1.1134
    4808       1.0813
    4809       0.9962
    4810       1.1011
    4811       0.9783
    4812       1.0171
    4813       0.9558
    4814       0.9458
    4815       1.0922
    4816       1.1182
    4817       0.9841
    4818       0.9991
    4819       0.9878
    4820       0.9508
    4821       1.0151
    4822       0.9499
    4823       0.9591
    4824       0.9928
    4825       1.1064
    4826       1.2238
    4827       1.1909
    4828       1.1749
    4829       1.0791
    4830       1.0006
    4831       1.2249
    4832       1.1750
    4833       1.2874
    4834       1.1677
    4835       1.0723
    4836       0.9742
    4837       1.3127
    4838       1.1392
    4839       1.1766
    4840       0.9969
    4841       1.0286
    4842       0.9280
    4843       1.0013
    4844       1.1295
    4845       1.0034
    4846       0.9455
    4847       1.1191
    4848       1.0933
    4849       1.1480
    4850       0.9445
    4851       1.0253
    4852       0.9271
    4853       1.0653
    4854       1.0768
    4855       1.1862
    4856       1.1446
    4857       1.1891
    4858       1.1263
    4859       1.0487
    4860       1.2234
    4861       1.0707
    4862       1.0001
    4863       1.1116
    4864       1.1935
    4865       1.1743
    4866       1.2447
    4867       1.2671
    4868       1.1362
    4869       1.1529
    4870       1.0856
    4871       1.2551
    4872       1.0585
    4873       1.2503
    4874       1.1845
    4875       1.2643
    4876       1.2001
    4877       1.2864
    4878       1.0858
    4879       1.1298
    4880       1.1142
    4881       1.0889
    4882       1.2996
    4883       1.1621
    4884       1.2011
    4885       1.1993
    4886       1.1722
    4887       1.0487
    4888       1.1122
    4889       1.1712
    4890       1.0308
    4891       1.1264
    4892       1.1161
    4893       1.1621
    4894       1.1597
    4895       1.1810
    4896       1.0999
    4897       1.2638
    4898       1.0742
    4899       1.2590
    4900       1.1355
    4901       1.2359
    4902       1.3035
    4903       1.1611
    4904       1.0839
    4905       1.2229
    4906       0.9919
    4907       1.1196
    4908       1.0901
    4909       1.0826
    4910       1.0877
    4911       0.9902
    4912       1.2136
    4913       1.0663
    4914       1.1045
    4915       1.1272
    4916       1.0622
    4917       1.1769
    4918       1.1141
    4919       1.2829
    4920       1.0984
    4921       1.1966
    4922       1.1033
    4923       1.0478
    4924       1.2692
    4925       1.0663
    4926       1.0168
    4927       1.1466
    4928       1.1234
    4929       0.9989
    4930       1.2786
    4931       1.2606
    4932       1.2978
    4933       1.0771
    4934       1.3318
    4935       1.2225
    4936       1.1924
    4937       0.9684
    4938       1.1122
    4939       1.1917
    4940       0.9979
    4941       1.0744
    4942       1.1665
    4943       1.1370
    4944       1.1482
    4945       1.1120
    4946       1.1470
    4947       1.1050
    4948       1.0562
    4949       1.1687
    4950       1.1462
    4951       1.0522
    4952       1.3060
    4953       1.1435
    4954       1.0681
    4955       1.1146
    4956       1.1433
    4957       1.1699
    4958       1.0468
    4959       1.1287
    4960       1.2872
    4961       1.1526
    4962       1.1358
    4963       1.1524
    4964       0.9775
    4965       0.9932
    4966       1.2126
    4967       0.9705
    4968       0.9745
    4969       1.1195
    4970       1.1014
    4971       1.0954
    4972       1.2365
    4973       1.1328
    4974       1.1139
    4975       1.1439
    4976       1.1091
    4977       1.0931
    4978       1.1885
    4979       1.1726
    4980       1.2937
    4981       1.2814
    4982       1.0591
    4983       1.1568
    4984       1.0834
    4985       1.0929
    4986       1.2073
    4987       1.1874
    4988       1.2778
    4989       1.0757
    4990       1.2924
    4991       1.1509
    4992       1.0664
    4993       1.2568
    4994       1.1274
    4995       1.1627
    4996       1.1062
    4997       1.1905
    4998       1.1758
    4999       1.0853
    5000       1.1533
    5001       1.1889
    5002       1.1667
    5003       1.1237
    5004       1.1149
    5005       1.1923
    5006       1.2247
    5007       1.1650
    5008       1.0727
    5009       1.0707
    5010       1.3032
    5011       1.1328
    5012       1.1004
    5013       1.1483
    5014       1.1035
    5015       1.1651
    5016       1.1666
    5017       1.3188
    5018       1.0184
    5019       1.0925
    5020       0.9841
    5021       1.0248
    5022       1.1715
    5023       1.1592
    5024       1.1123
    5025       1.1876
    5026       1.2126
    5027       1.1112
    5028       1.3351
    5029       1.3005
    5030       1.1981
    5031       1.2569
    5032       1.1565
    5033       1.1563
    5034       1.1948
    5035       1.1022
    5036       1.2993
    5037       1.1664
    5038       1.3751
    5039       1.2973
    5040       1.3567
    5041       1.2128
    5042       1.2378
    5043       1.0930
    5044       1.2198
    5045       1.1314
    5046       1.0918
    5047       1.1567
    5048       1.1954
    5049       1.0599
    5050       1.1581
    5051       1.1565
    5052       0.9987
    5053       1.0816
    5054       1.1463
    5055       1.1312
    5056       1.1742
    5057       1.2957
    5058       1.2309
    5059       1.3139
    5060       1.1294
    5061       1.0537
    5062       1.1663
    5063       1.1582
    5064       1.2395
    5065       1.0397
    5066       1.0524
    5067       0.9774
    5068       1.0691
    5069       1.1376
    5070       0.9811
    5071       1.2081
    5072       1.2632
    5073       1.1606
    5074       1.0699
    5075       1.1739
    5076       1.1610
    5077       1.1560
    5078       1.1404
    5079       1.2503
    5080       1.0881
    5081       1.2061
    5082       1.1021
    5083       1.2038
    5084       1.1470
    5085       1.1646
    5086       1.1964
    5087       1.0888
    5088       1.0677
    5089       1.2770
    5090       1.0386
    5091       1.1679
    5092       1.1449
    5093       1.1347
    5094       1.2944
    5095       1.0902
    5096       1.1086
    5097       1.1260
    5098       1.1404
    5099       1.2536
    5100       1.0789
    5101       1.1698
    5102       1.2330
    5103       1.1176
    5104       1.1811
    5105       1.0948
    5106       1.0675
    5107       1.0852
    5108       1.2129
    5109       1.0816
    5110       1.1575
    5111       1.1294
    5112       1.1173
    5113       1.1602
    5114       1.2957
    5115       1.3504
    5116       1.3388
    5117       1.4543
    5118       1.2362
    5119       1.2262
    5120       1.1284
    5121       1.1727
    5122       1.0666
    5123       1.0572
    5124       1.0253
    5125       1.1366
    5126       1.0847
    5127       1.2439
    5128       1.0772
    5129       1.0835
    5130       1.2353
    5131       1.1440
    5132       1.2189
    5133       1.0834
    5134       1.1965
    5135       1.1897
    5136       1.1180
    5137       1.0470
    5138       1.0723
    5139       1.0638
    5140       1.0425
    5141       1.0068
    5142       1.0178
    5143       1.1725
    5144       1.0449
    5145       1.0051
    5146       1.0768
    5147       1.0863
    5148       1.1267
    5149       1.1369
    5150       1.0600
    5151       1.0147
    5152       1.0727
    5153       1.0673
    5154       0.9633
    5155       0.9732
    5156       1.0243
    5157       0.9451
    5158       1.0645
    5159       0.9878
    5160       1.0658
    5161       1.0851
    5162       1.0542
    5163       1.1108
    5164       1.0858
    5165       1.1423
    5166       1.0028
    5167       1.0227
    5168       1.0949
    5169       1.1336
    5170       1.1215
    5171       1.1915
    5172       1.1565
    5173       1.1090
    5174       1.2262
    5175       1.0820
    5176       1.2147
    5177       1.0956
    5178       1.0659
    5179       1.0120
    5180       1.1425
    5181       1.1984
    5182       1.1774
    5183       1.2230
    5184       1.2668
    5185       1.2207
    5186       1.0660
    5187       1.1133
    5188       1.0508
    5189       1.1380
    5190       1.0823
    5191       0.9629
    5192       1.0987
    5193       0.9791
    5194       1.0666
    5195       1.0823
    5196       1.1804
    5197       1.1263
    5198       1.0457
    5199       1.1146
    5200       1.1737
    5201       1.1136
    5202       1.1026
    5203       1.1717
    5204       1.0762
    5205       1.0890
    5206       1.1434
    5207       1.0466
    5208       1.2672
    5209       1.3107
    5210       1.1967
    5211       1.3013
    5212       1.2906
    5213       1.2284
    5214       1.2716
    5215       1.1990
    5216       1.1838
    5217       1.2264
    5218       1.2477
    5219       1.1921
    5220       1.0772
    5221       1.1247
    5222       1.0969
    5223       1.0059
    5224       1.1457
    5225       1.0860
    5226       1.0282
    5227       1.0433
    5228       0.9530
    5229       1.0540
    5230       0.9918
    5231       1.0733
    5232       1.2270
    5233       1.0838
    5234       1.1355
    5235       1.0562
    5236       1.0235
    5237       1.1009
    5238       1.1594
    5239       1.0352
    5240       0.9805
    5241       1.0281
    5242       0.9716
    5243       1.0210
    5244       1.1426
    5245       1.0539
    5246       1.1653
    5247       1.1483
    5248       1.1732
    5249       0.9765
    5250       1.0526
    5251       1.1785
    5252       0.9581
    5253       1.1362
    5254       1.0280
    5255       1.0582
    5256       1.0643
    5257       1.3538
    5258       1.0235
    5259       1.1684
    5260       1.0605
    5261       1.0183
    5262       1.0193
    5263       1.0723
    5264       1.0285
    5265       1.0291
    5266       1.0954
    5267       1.1724
    5268       1.0124
    5269       0.9404
    5270       1.0927
    5271       0.9906
    5272       1.0136
    5273       1.0561
    5274       1.0207
    5275       1.0110
    5276       0.8684
    5277       1.0334
    5278       1.0107
    5279       1.0442
    5280       1.1281
    5281       1.0449
    5282       1.1538
    5283       1.1021
    5284       0.9040
    5285       0.9627
    5286       1.0589
    5287       1.0353
    5288       1.1113
    5289       1.0020
    5290       1.0299
    5291       1.1098
    5292       1.0308
    5293       1.0109
    5294       1.1277
    5295       1.0112
    5296       0.9935
    5297       1.0444
    5298       1.0463
    5299       1.0204
    5300       0.9373
    5301       1.0229
    5302       1.0416
    5303       1.0203
    5304       1.0700
    5305       1.0422
    5306       1.0646
    5307       0.9534
    5308       0.9916
    5309       0.9888
    5310       1.0743
    5311       1.1050
    5312       1.0062
    5313       0.9765
    5314       1.0477
    5315       0.9583
    5316       0.9860
    5317       1.0374
    5318       1.0005
    5319       0.9638
    5320       1.0683
    5321       1.0339
    5322       1.0569
    5323       1.0010
    5324       0.9795
    5325       1.1077
    5326       1.1578
    5327       1.0421
    5328       1.0325
    5329       1.1017
    5330       1.0683
    5331       0.9551
    5332       1.0892
    5333       1.0109
    5334       1.0062
    5335       1.0271
    5336       0.9878
    5337       1.0953
    5338       0.9652
    5339       1.0194
    5340       1.0423
    5341       1.0823
    5342       1.0592
    5343       1.0314
    5344       0.9106
    5345       0.9133
    5346       1.0511
    5347       0.9980
    5348       1.0533
    5349       0.9862
    5350       1.0470
    5351       1.0922
    5352       1.1129
    5353       1.0030
    5354       0.8847
    5355       0.9658
    5356       1.1516
    5357       1.0386
    5358       1.0403
    5359       1.0066
    5360       1.0588
    5361       1.0614
    5362       1.0335
    5363       1.2118
    5364       1.2131
    5365       1.0968
    5366       1.0073
    5367       1.2122
    5368       1.0983
    5369       1.0912
    5370       1.0439
    5371       1.0079
    5372       1.0107
    5373       1.0456
    5374       1.1280
    5375       0.9836
    5376       1.0510
    5377       0.9751
    5378       0.9919
    5379       1.1325
    5380       1.0343
    5381       1.1026
    5382       1.2321
    5383       1.1782
    5384       1.0429
    5385       1.0629
    5386       1.0843
    5387       1.1213
    5388       1.2458
    5389       1.2812
    5390       1.2604
    5391       1.2297
    5392       1.2344
    5393       1.2740
    5394       1.2197
    5395       1.2654
    5396       1.4595
    5397       1.5438
    5398       1.2459
    5399       1.2527
    5400       1.1590
    5401       1.2947
    5402       1.3648
    5403       1.3226
    5404       1.3075
    5405       1.2051
    5406       1.1934
    5407       1.2620
    5408       1.1634
    5409       1.0659
    5410       1.3797
    5411       1.1410
    5412       1.0823
    5413       1.1001
    5414       1.2759
    5415       1.4087
    5416       1.1636
    5417       1.1074
    5418       1.1544
    5419       1.3528
    5420       1.3621
    5421       1.1919
    5422       1.1004
    5423       1.2142
    5424       1.2731
    5425       1.1623
    5426       1.3105
    5427       1.3501
    5428       1.2355
    5429       1.1511
    5430       1.1329
    5431       1.2047
    5432       1.2697
    5433       1.2682
    5434       1.2031
    5435       1.1659
    5436       1.1841
    5437       1.1844
    5438       1.0699
    5439       1.1551
    5440       1.1618
    5441       1.1771
    5442       1.0871
    5443       1.3453
    5444       1.2205
    5445       1.1705
    5446       1.3165
    5447       1.2635
    5448       1.1522
    5449       1.1597
    5450       1.1557
    5451       1.2016
    5452       1.1002
    5453       1.1861
    5454       1.2025
    5455       1.0970
    5456       1.0547
    5457       1.1538
    5458       1.4089
    5459       1.3207
    5460       1.3633
    5461       1.2308
    5462       1.1718
    5463       1.3162
    5464       1.3153
    5465       1.2612
    5466       1.3418
    5467       1.2289
    5468       1.0750
    5469       1.1904
    5470       1.1521
    5471       1.2435
    5472       1.1663
    5473       1.2427
    5474       1.2654
    5475       1.2228
    5476       1.2710
    5477       1.2627
    5478       1.2825
    5479       1.3991
    5480       1.3315
    5481       1.3425
    5482       1.3473
    5483       1.1655
    5484       1.0775
    5485       1.1159
    5486       1.3354
    5487       1.2891
    5488       1.1525
    5489       1.1039
    5490       1.1629
    5491       1.2403
    5492       1.1941
    5493       1.1860
    5494       1.2747
    5495       1.4172
    5496       1.3510
    5497       1.2639
    5498       1.2294
    5499       1.3364
    5500       1.3235
    5501       1.2393
    5502       1.1223
    5503       1.3148
    5504       1.2073
    5505       1.2646
    5506       1.5133
    5507       1.1776
    5508       1.2490
    5509       1.2812
    5510       1.2160
    5511       1.0565
    5512       1.0485
    5513       1.0528
    5514       1.0977
    5515       1.1663
    5516       1.1409
    5517       1.1417
    5518       1.1617
    5519       1.1598
    5520       1.2411
    5521       1.0974
    5522       1.2845
    5523       1.2899
    5524       1.2922
    5525       1.3650
    5526       1.2277
    5527       1.1646
    5528       1.3505
    5529       1.1261
    5530       1.1180
    5531       0.9805
    5532       1.1746
    5533       1.2178
    5534       1.1995
    5535       1.1567
    5536       1.1364
    5537       1.0125
    5538       1.3558
    5539       1.1004
    5540       1.0928
    5541       1.2230
    5542       1.2425
    5543       1.2330
    5544       1.2345
    5545       1.2755
    5546       1.2263
    5547       1.3518
    5548       1.3985
    5549       1.1618
    5550       1.3211
    5551       1.1991
    5552       1.1150
    5553       1.1198
    5554       1.2077
    5555       1.0978
    5556       1.1012
    5557       1.1976
    5558       1.1833
    5559       1.2271
    5560       1.0750
    5561       1.1911
    5562       1.0911
    5563       1.1224
    5564       1.2318
    5565       1.1745
    5566       0.9892
    5567       1.1292
    5568       1.0941
    5569       1.2212
    5570       1.1381
    5571       1.1360
    5572       1.0803
    5573       1.0173
    5574       1.1194
    5575       0.9743
    5576       1.0973
    5577       0.9604
    5578       1.1431
    5579       1.0619
    5580       1.0695
    5581       1.1183
    5582       1.0601
    5583       1.0742
    5584       1.0285
    5585       1.1053
    5586       1.0822
    5587       1.0962
    5588       1.0632
    5589       0.9976
    5590       1.0519
    5591       0.9654
    5592       1.3098
    5593       0.9780
    5594       1.0118
    5595       1.1430
    5596       1.0102
    5597       1.0189
    5598       1.0112
    5599       1.0426
    5600       0.9715
    5601       0.9485
    5602       0.8451
    5603       0.9812
    5604       1.0234
    5605       0.9433
    5606       1.0252
    5607       0.9586
    5608       1.0265
    5609       1.0569
    5610       1.0427
    5611       1.2018
    5612       1.0598
    5613       1.0449
    5614       1.0076
    5615       0.9436
    5616       0.9612
    5617       1.0884
    5618       1.1548
    5619       1.1210
    5620       1.1381
    5621       1.0668
    5622       1.1068
    5623       1.0425
    5624       1.1525
    5625       1.1171
    5626       1.1543
    5627       0.9796
    5628       1.0211
    5629       0.9341
    5630       0.9591
    5631       1.0258
    5632       1.0121
    5633       1.2467
    5634       1.0492
    5635       1.0982
    5636       0.9650
    5637       1.1402
    5638       0.9457
    5639       1.0832
    5640       0.8397
    5641       1.0284
    5642       0.9891
    5643       1.0516
    5644       0.9249
    5645       1.1040
    5646       0.9054
    5647       1.0566
    5648       0.9780
    5649       0.9431
    5650       0.9638
    5651       1.0233
    5652       1.0010
    5653       1.0887
    5654       1.1353
    5655       1.1091
    5656       1.0250
    5657       1.2025
    5658       0.9423
    5659       1.0510
    5660       1.1140
    5661       1.0994
    5662       1.0922
    5663       0.9995
    5664       1.0122
    5665       0.9656
    5666       1.0732
    5667       0.9496
    5668       1.0313
    5669       0.8829
    5670       1.0914
    5671       0.9646
    5672       0.8729
    5673       0.9319
    5674       1.0813
    5675       0.9763
    5676       1.0594
    5677       1.1416
    5678       0.9827
    5679       0.9924
    5680       1.0011
    5681       0.9588
    5682       1.0465
    5683       1.1192
    5684       1.0936
    5685       1.0560
    5686       1.0973
    5687       1.1516
    5688       1.0064
    5689       0.9682
    5690       0.9925
    5691       0.9413
    5692       1.0694
    5693       0.9897
    5694       0.9642
    5695       0.8780
    5696       0.9255
    5697       0.9821
    5698       1.0160
    5699       1.0188
    5700       0.9870
    5701       0.9806
    5702       1.2051
    5703       1.0213
    5704       1.0745
    5705       1.0297
    5706       1.0418
    5707       1.0191
    5708       1.1381
    5709       1.0839
    5710       1.0928
    5711       1.0381
    5712       0.9340
    5713       0.9954
    5714       1.0898
    5715       0.9091
    5716       1.0436
    5717       1.0214
    5718       1.0098
    5719       0.9402
    5720       0.9836
    5721       0.9212
    5722       0.9325
    5723       0.9978
    5724       0.9434
    5725       1.1000
    5726       1.0376
    5727       0.9283
    5728       1.0396
    5729       0.9524
    5730       1.0649
    5731       1.0576
    5732       1.0318
    5733       1.0266
    5734       1.0703
    5735       1.0206
    5736       0.9204
    5737       0.9681
    5738       1.0067
    5739       1.0505
    5740       0.9791
    5741       1.1233
    5742       1.0862
    5743       1.0651
    5744       0.9934
    5745       1.0025
    5746       0.9571
    5747       0.9664
    5748       0.8678
    5749       0.9111
    5750       0.8845
    5751       1.0063
    5752       0.8501
    5753       0.9194
    5754       1.0298
    5755       0.8988
    5756       0.8965
    5757       0.9389
    5758       1.0530
    5759       0.9390
    5760       0.9585
    5761       0.9225
    5762       0.9785
    5763       0.9946
    5764       0.9851
    5765       0.9220
    5766       1.0287
    5767       0.9801
    5768       1.0422
    5769       0.9995
    5770       0.9903
    5771       0.9393
    5772       1.0431
    5773       1.0034
    5774       1.0665
    5775       0.9100
    5776       0.9535
    5777       0.9632
    5778       1.0154
    5779       1.0670
    5780       0.8420
    5781       0.9174
    5782       0.8747
    5783       0.9538
    5784       1.0337
    5785       0.9294
    5786       0.9456
    5787       0.8834
    5788       0.9840
    5789       1.0626
    5790       0.9961
    5791       1.0015
    5792       0.8867
    5793       0.9266
    5794       0.8907
    5795       0.9779
    5796       0.8716
    5797       0.9348
    5798       0.9711
    5799       1.0746
    5800       1.0559
    5801       0.9794
    5802       0.9478
    5803       0.8981
    5804       1.1478
    5805       1.0503
    5806       0.8946
    5807       0.9510
    5808       0.9647
    5809       0.9407
    5810       1.0838
    5811       0.9856
    5812       1.0094
    5813       0.8956
    5814       0.9418
    5815       1.0402
    5816       0.8455
    5817       1.1112
    5818       0.9662
    5819       0.9969
    5820       1.0356
    5821       0.9854
    5822       0.9785
    5823       0.9447
    5824       0.9190
    5825       0.9991
    5826       1.0332
    5827       0.9761
    5828       1.0074
    5829       1.0618
    5830       0.9918
    5831       0.9683
    5832       0.9351
    5833       0.9466
    5834       0.9457
    5835       0.9830
    5836       0.8753
    5837       0.9717
    5838       1.0299
    5839       1.1055
    5840       1.0026
    5841       0.9033
    5842       1.0626
    5843       1.0308
    5844       1.0764
    5845       1.1200
    5846       0.9381
    5847       0.9806
    5848       1.0166
    5849       0.8927
    5850       0.9859
    5851       1.0400
    5852       1.0591
    5853       1.0605
    5854       1.1476
    5855       1.1033
    5856       1.1098
    5857       1.0461
    5858       1.0199
    5859       0.9311
    5860       1.1537
    5861       1.0523
    5862       1.0378
    5863       1.0168
    5864       0.9877
    5865       0.9875
    5866       1.1000
    5867       0.9861
    5868       0.9995
    5869       0.8974
    5870       1.1360
    5871       1.1623
    5872       1.1019
    5873       0.9715
    5874       0.9103
    5875       0.9863
    5876       1.0592
    5877       1.0809
    5878       0.9887
    5879       1.0751
    5880       0.9719
    5881       1.0854
    5882       1.0591
    5883       0.8870
    5884       0.8561
    5885       0.9277
    5886       0.8761
    5887       1.0233
    5888       1.0237
    5889       0.9582
    5890       0.9876
    5891       1.0379
    5892       0.9661
    5893       0.9188
    5894       0.9983
    5895       0.9728
    5896       1.0427
    5897       1.2413
    5898       0.9751
    5899       1.1145
    5900       0.9051
    5901       0.9396
    5902       1.0807
    5903       1.1764
    5904       1.0623
    5905       1.1102
    5906       1.0469
    5907       1.2306
    5908       1.1865
    5909       1.0222
    5910       1.1584
    5911       1.0502
    5912       1.1486
    5913       1.0826
    5914       1.0769
    5915       1.0165
    5916       1.0574
    5917       1.1303
    5918       1.1001
    5919       1.0776
    5920       1.1287
    5921       1.0629
    5922       1.0681
    5923       1.1832
    5924       1.0782
    5925       1.0973
    5926       1.1218
    5927       1.2164
    5928       1.1484
    5929       1.1242
    5930       1.2096
    5931       1.0738
    5932       1.1408
    5933       1.2513
    5934       1.2296
    5935       1.0099
    5936       1.0968
    5937       1.2510
    5938       1.1566
    5939       1.0936
    5940       1.2347
    5941       1.1161
    5942       1.1183
    5943       1.0651
    5944       1.0038
    5945       1.1188
    5946       1.3123
    5947       1.1755
    5948       1.1761
    5949       1.2380
    5950       1.0817
    5951       1.1910
    5952       1.2401
    5953       1.3728
    5954       1.2770
    5955       1.0761
    5956       1.0926
    5957       1.1937
    5958       1.1891
    5959       1.1432
    5960       1.2062
    5961       1.1572
    5962       0.9779
    5963       1.0419
    5964       1.2570
    5965       1.1705
    5966       1.1283
    5967       1.1332
    5968       1.1479
    5969       1.0604
    5970       1.0798
    5971       0.9897
    5972       1.0576
    5973       1.1082
    5974       1.1661
    5975       1.1378
    5976       1.0327
    5977       1.1341
    5978       1.0423
    5979       1.0137
    5980       1.1892
    5981       0.9919
    5982       1.0620
    5983       1.0394
    5984       1.0094
    5985       1.0826
    5986       1.0666
    5987       1.1918
    5988       1.1470
    5989       1.1736
    5990       1.1386
    5991       1.0240
    5992       0.9184
    5993       1.0523
    5994       1.0547
    5995       1.1416
    5996       0.9589
    5997       1.0195
    5998       0.9659
    5999       1.1363
    6000       1.2301
    6001       1.0972
    6002       1.1677
    6003       1.1627
    6004       1.2203
    6005       1.0584
    6006       0.9701
    6007       0.9637
    6008       1.1147
    6009       1.1906
    6010       1.1904
    6011       1.0908
    6012       1.1059
    6013       1.0725
    6014       1.1463
    6015       1.0326
    6016       0.9576
    6017       0.9790
    6018       0.9417
    6019       1.1070
    6020       1.1370
    6021       1.0604
    6022       0.9189
    6023       1.1407
    6024       0.9487
    6025       0.9537
    6026       1.0295
    6027       0.9902
    6028       1.1129
    6029       0.8942
    6030       1.0291
    6031       0.9640
    6032       1.0211
    6033       0.9139
    6034       1.1430
    6035       0.9909
    6036       1.0661
    6037       1.1815
    6038       0.9349
    6039       1.1284
    6040       0.9950
    6041       1.0722
    6042       0.9693
    6043       1.0098
    6044       0.9820
    6045       1.1056
    6046       0.9565
    6047       0.9933
    6048       0.9957
    6049       1.2314
    6050       1.0315
    6051       1.0720
    6052       1.0800
    6053       1.0550
    6054       0.8526
    6055       1.1389
    6056       1.0135
    6057       1.0024
    6058       1.1518
    6059       1.0888
    6060       0.9808
    6061       0.9845
    6062       0.9896
    6063       0.9957
    6064       1.0286
    6065       0.9609
    6066       1.0201
    6067       1.1188
    6068       1.1487
    6069       1.1564
    6070       1.0534
    6071       1.1148
    6072       1.0868
    6073       0.9762
    6074       0.8514
    6075       1.0891
    6076       0.9924
    6077       0.9522
    6078       1.0291
    6079       0.8970
    6080       1.0068
    6081       1.0749
    6082       1.0574
    6083       0.8773
    6084       1.0092
    6085       1.0301
    6086       0.9834
    6087       0.9856
    6088       0.9601
    6089       0.9308
    6090       0.9160
    6091       0.8918
    6092       1.0220
    6093       1.0260
    6094       1.0538
    6095       0.9953
    6096       1.0546
    6097       0.9760
    6098       1.0150
    6099       0.9459
    6100       0.9678
    6101       0.8433
    6102       1.0334
    6103       0.9913
    6104       1.0358
    6105       0.9616
    6106       0.9464
    6107       1.0364
    6108       0.9636
    6109       0.8985
    6110       0.9841
    6111       1.0571
    6112       0.9601
    6113       0.8536
    6114       1.0735
    6115       0.9448
    6116       1.0652
    6117       0.9811
    6118       1.0073
    6119       1.1539
    6120       1.0307
    6121       1.2431
    6122       1.0219
    6123       1.0973
    6124       1.4181
    6125       1.3587
    6126       1.1441
    6127       1.1926
    6128       1.1829
    6129       1.1538
    6130       0.9828
    6131       1.2897
    6132       1.3535
    6133       1.0198
    6134       0.9814
    6135       1.1364
    6136       1.0936
    6137       1.0305
    6138       1.0877
    6139       1.0252
    6140       1.4282
    6141       1.2812
    6142       0.9936
    6143       1.2616
    6144       1.3067
    6145       1.0033
    6146       1.1665
    6147       1.0507
    6148       1.0757
    6149       0.9460
    6150       1.1294
    6151       1.1019
    6152       1.1608
    6153       1.2824
    6154       1.0142
    6155       1.0800
    6156       1.0470
    6157       0.9977
    6158       1.0965
    6159       1.1386
    6160       1.1015
    6161       0.9941
    6162       0.9769
    6163       0.9937
    6164       1.1070
    6165       1.3841
    6166       1.0376
    6167       0.9528
    6168       1.1816
    6169       0.9166
    6170       0.9724
    6171       0.9639
    6172       1.0463
    6173       1.0062
    6174       0.9558
    6175       1.2114
    6176       1.0486
    6177       1.1115
    6178       1.0370
    6179       0.9827
    6180       1.1102
    6181       0.9940
    6182       0.9355
    6183       1.1549
    6184       1.1036
    6185       1.0658
    6186       1.2142
    6187       0.9966
    6188       0.9952
    6189       1.0757
    6190       1.0459
    6191       1.0036
    6192       1.1344
    6193       1.0753
    6194       1.1974
    6195       0.9413
    6196       0.9166
    6197       0.9326
    6198       1.2066
    6199       1.0184
    6200       0.9801
    6201       0.9289
    6202       1.0093
    6203       0.9071
    6204       1.0457
    6205       1.0163
    6206       1.1733
    6207       1.3086
    6208       1.3947
    6209       1.3020
    6210       1.1065
    6211       1.1550
    6212       1.0947
    6213       1.0801
    6214       1.2557
    6215       1.0932
    6216       1.1759
    6217       1.0516
    6218       1.2856
    6219       1.2344
    6220       1.1590
    6221       1.1276
    6222       0.9764
    6223       1.0710
    6224       1.0130
    6225       0.9606
    6226       0.9816
    6227       0.8257
    6228       0.8623
    6229       1.0535
    6230       0.9143
    6231       0.9459
    6232       0.9924
    6233       0.8065
    6234       0.9175
    6235       0.9347
    6236       0.9760
    6237       1.0133
    6238       1.0562
    6239       1.0094
    6240       0.9118
    6241       1.0092
    6242       0.8543
    6243       0.9465
    6244       0.9117
    6245       0.9490
    6246       0.9518
    6247       1.1218
    6248       1.0405
    6249       1.0010
    6250       0.9008
    6251       0.9158
    6252       0.9717
    6253       1.1128
    6254       1.0024
    6255       1.1036
    6256       1.0904
    6257       1.1919
    6258       1.1193
    6259       0.9559
    6260       0.9012
    6261       1.1469
    6262       0.8957
    6263       0.9867
    6264       0.9133
    6265       1.0644
    6266       0.9142
    6267       0.9674
    6268       1.0328
    6269       1.0007
    6270       1.1000
    6271       1.0172
    6272       0.9628
    6273       1.0022
    6274       1.0441
    6275       1.0206
    6276       0.8999
    6277       1.1473
    6278       0.9567
    6279       0.8670
    6280       0.9804
    6281       1.0082
    6282       1.0716
    6283       0.9559
    6284       0.9872
    6285       0.9554
    6286       0.9866
    6287       1.0393
    6288       1.0595
    6289       0.9310
    6290       1.0421
    6291       0.9409
    6292       1.0527
    6293       1.0077
    6294       0.9910
    6295       0.9883
    6296       0.9434
    6297       0.9721
    6298       1.0167
    6299       0.8982
    6300       1.0325
    6301       0.9035
    6302       0.8999
    6303       0.9399
    6304       0.8999
    6305       0.9684
    6306       1.1074
    6307       1.0048
    6308       1.0205
    6309       0.8172
    6310       0.9554
    6311       1.0877
    6312       0.8586
    6313       0.8742
    6314       0.8560
    6315       0.9728
    6316       0.8644
    6317       0.9192
    6318       0.9493
    6319       0.8704
    6320       0.8541
    6321       1.0641
    6322       1.0944
    6323       0.9976
    6324       0.9808
    6325       1.1207
    6326       1.0136
    6327       1.0186
    6328       1.0828
    6329       1.0006
    6330       0.9683
    6331       0.8811
    6332       0.8578
    6333       0.9209
    6334       0.8702
    6335       1.0228
    6336       0.8775
    6337       0.9301
    6338       0.8876
    6339       0.8801
    6340       0.9653
    6341       0.9178
    6342       0.8935
    6343       0.9425
    6344       0.9103
    6345       1.0702
    6346       0.8795
    6347       0.9045
    6348       0.8228
    6349       0.8707
    6350       0.9963
    6351       0.8728
    6352       0.9557
    6353       1.1890
    6354       0.9776
    6355       0.9510
    6356       0.9527
    6357       0.9260
    6358       0.9835
    6359       0.8869
    6360       0.8446
    6361       1.0435
    6362       0.9971
    6363       1.0275
    6364       0.8950
    6365       0.8007
    6366       0.8757
    6367       0.8751
    6368       0.9113
    6369       1.0716
    6370       0.9184
    6371       0.9491
    6372       0.7880
    6373       1.0920
    6374       0.9376
    6375       0.8955
    6376       1.0557
    6377       0.9697
    6378       0.8754
    6379       0.9590
    6380       1.0278
    6381       1.0578
    6382       1.1537
    6383       1.1016
    6384       1.1467
    6385       1.2142
    6386       1.0559
    6387       1.0227
    6388       1.0948
    6389       1.1251
    6390       0.9630
    6391       1.1777
    6392       1.0163
    6393       0.9414
    6394       1.0249
    6395       0.9429
    6396       1.1450
    6397       1.0442
    6398       0.9982
    6399       0.9445
    6400       0.9846
    6401       1.0404
    6402       1.0745
    6403       1.2169
    6404       0.9815
    6405       1.0707
    6406       0.9678
    6407       0.9075
    6408       1.1202
    6409       1.1047
    6410       1.1676
    6411       1.0986
    6412       1.0374
    6413       1.0207
    6414       0.9279
    6415       1.0290
    6416       1.1428
    6417       1.3152
    6418       1.1710
    6419       1.0917
    6420       1.2208
    6421       1.0780
    6422       1.1581
    6423       0.9918
    6424       0.9942
    6425       1.1225
    6426       1.2611
    6427       1.1557
    6428       1.1922
    6429       1.1228
    6430       1.1461
    6431       1.2594
    6432       1.1535
    6433       1.1999
    6434       1.0929
    6435       1.0943
    6436       0.9675
    6437       1.0872
    6438       1.1463
    6439       1.0972
    6440       1.0090
    6441       1.1627
    6442       1.0649
    6443       1.1266
    6444       1.0968
    6445       1.0382
    6446       1.0620
    6447       1.1562
    6448       1.2279
    6449       1.0795
    6450       1.0712
    6451       1.1421
    6452       1.1664
    6453       1.0550
    6454       1.0580
    6455       0.9148
    6456       1.0035
    6457       0.8616
    6458       1.1357
    6459       0.8563
    6460       0.9600
    6461       1.0014
    6462       1.3673
    6463       1.2563
    6464       1.1082
    6465       1.1565
    6466       1.2292
    6467       1.1704
    6468       1.2017
    6469       1.1490
    6470       1.2395
    6471       1.3347
    6472       1.1367
    6473       1.3861
    6474       1.3745
    6475       1.2051
    6476       1.2425
    6477       1.2509
    6478       1.0705
    6479       1.1979
    6480       1.3958
    6481       1.1900
    6482       1.2911
    6483       1.1505
    6484       1.0693
    6485       1.0109
    6486       1.1998
    6487       1.1247
    6488       1.2975
    6489       1.2864
    6490       1.0878
    6491       1.0638
    6492       1.1700
    6493       1.1173
    6494       1.3078
    6495       1.2927
    6496       1.2689
    6497       1.2540
    6498       1.3074
    6499       1.1949
    6500       1.4486
    6501       1.4942
    6502       1.3748
    6503       1.3420
    6504       1.2492
    6505       1.3589
    6506       1.1956
    6507       1.1756
    6508       1.2321
    6509       1.0495
    6510       1.1509
    6511       1.1424
    6512       1.0113
    6513       1.0376
    6514       1.1245
    6515       1.1465
    6516       1.2059
    6517       1.2268
    6518       1.1319
    6519       1.2374
    6520       1.2952
    6521       1.2270
    6522       1.1954
    6523       1.2231
    6524       1.0999
    6525       1.0782
    6526       1.3332
    6527       1.1846
    6528       1.0655
    6529       1.1963
    6530       1.1493
    6531       1.2121
    6532       1.1438
    6533       1.0973
    6534       1.2746
    6535       1.1926
    6536       1.2387
    6537       1.3245
    6538       1.3047
    6539       1.1125
    6540       1.3164
    6541       1.1598
    6542       0.9291
    6543       1.0282
    6544       1.0675
    6545       1.1016
    6546       1.1566
    6547       1.1528
    6548       1.1447
    6549       1.2094
    6550       1.0124
    6551       1.0615
    6552       1.1421
    6553       1.2910
    6554       1.1503
    6555       1.0846
    6556       1.0853
    6557       1.1050
    6558       1.0847
    6559       0.9760
    6560       0.9828
    6561       0.9747
    6562       1.0071
    6563       1.0113
    6564       0.9455
    6565       0.9318
    6566       1.0344
    6567       1.0652
    6568       1.0001
    6569       0.9280
    6570       0.9714
    6571       0.9069
    6572       0.8683
    6573       0.9766
    6574       1.0460
    6575       0.8673
    6576       0.9633
    6577       1.0068
    6578       0.9634
    6579       0.9918
    6580       0.8677
    6581       0.9229
    6582       0.8030
    6583       0.9207
    6584       0.9647
    6585       0.9381
    6586       0.9627
    6587       0.9915
    6588       1.0112
    6589       1.0899
    6590       0.9989
    6591       0.9775
    6592       1.0108
    6593       0.9195
    6594       0.9189
    6595       0.9041
    6596       0.7900
    6597       0.8823
    6598       0.9466
    6599       0.9326
    6600       0.9740
    6601       0.8725
    6602       0.9509
    6603       1.0613
    6604       0.9998
    6605       0.9205
    6606       0.9583
    6607       0.9701
    6608       1.1749
    6609       1.2222
    6610       1.0999
    6611       1.0852
    6612       1.0354
    6613       0.9908
    6614       1.0720
    6615       1.0867
    6616       1.0076
    6617       0.9835
    6618       1.1787
    6619       0.9076
    6620       0.9992
    6621       1.0714
    6622       1.0347
    6623       0.9999
    6624       1.0022
    6625       0.9850
    6626       0.9141
    6627       0.8578
    6628       1.0851
    6629       1.1136
    6630       0.9486
    6631       0.9348
    6632       1.0972
    6633       0.9542
    6634       0.9671
    6635       0.9289
    6636       1.0655
    6637       1.0081
    6638       1.1811
    6639       0.8931
    6640       0.9743
    6641       0.9185
    6642       0.9228
    6643       0.9970
    6644       0.9367
    6645       0.9479
    6646       1.0417
    6647       1.0585
    6648       1.1391
    6649       1.0526
    6650       0.8859
    6651       0.9097
    6652       0.8754
    6653       1.0719
    6654       0.9266
    6655       0.9719
    6656       0.9440
    6657       0.9640
    6658       1.0024
    6659       0.8728
    6660       0.9682
    6661       1.0172
    6662       0.8974
    6663       1.1004
    6664       0.9729
    6665       0.9648
    6666       0.9458
    6667       0.9278
    6668       1.0278
    6669       0.9794
    6670       0.9543
    6671       1.0358
    6672       0.9444
    6673       1.0987
    6674       0.8745
    6675       1.0728
    6676       1.0884
    6677       1.0006
    6678       1.0152
    6679       1.1095
    6680       0.9683
    6681       1.1080
    6682       0.9924
    6683       0.9159
    6684       1.0313
    6685       1.1891
    6686       1.1361
    6687       1.0975
    6688       1.2303
    6689       0.9975
    6690       1.0034
    6691       1.0822
    6692       1.1775
    6693       1.1402
    6694       0.8974
    6695       1.1162
    6696       1.0275
    6697       0.8967
    6698       0.9240
    6699       1.1380
    6700       0.9766
    6701       1.1221
    6702       0.9255
    6703       1.1094
    6704       0.9991
    6705       0.8189
    6706       0.9019
    6707       0.8797
    6708       0.9205
    6709       1.0072
    6710       0.8748
    6711       0.9816
    6712       0.8669
    6713       0.9665
    6714       0.9730
    6715       1.0570
    6716       0.8790
    6717       0.9552
    6718       0.9743
    6719       1.0177
    6720       1.0392
    6721       1.0767
    6722       0.9924
    6723       0.9310
    6724       0.9313
    6725       0.9303
    6726       0.8530
    6727       1.1157
    6728       0.8422
    6729       0.9373
    6730       1.0264
    6731       0.9804
    6732       0.9536
    6733       0.9893
    6734       0.9765
    6735       1.0460
    6736       0.9608
    6737       0.8709
    6738       0.8676
    6739       0.9061
    6740       0.9397
    6741       0.9108
    6742       0.8612
    6743       1.0439
    6744       0.9769
    6745       1.0453
    6746       0.9579
    6747       0.9721
    6748       0.9059
    6749       1.0544
    6750       1.1048
    6751       1.0502
    6752       1.0219
    6753       0.9471
    6754       0.9074
    6755       1.0797
    6756       0.9147
    6757       1.0481
    6758       0.8713
    6759       1.0332
    6760       1.0225
    6761       1.1281
    6762       1.0287
    6763       1.0989
    6764       1.0264
    6765       0.8895
    6766       1.1703
    6767       0.9604
    6768       1.0456
    6769       1.1644
    6770       1.0253
    6771       1.1500
    6772       1.0923
    6773       0.9098
    6774       0.9672
    6775       1.0623
    6776       0.9489
    6777       0.8786
    6778       1.0607
    6779       1.0236
    6780       1.1525
    6781       1.0584
    6782       0.9083
    6783       0.9351
    6784       1.0613
    6785       0.9654
    6786       1.0082
    6787       0.9419
    6788       0.9510
    6789       0.9616
    6790       0.9314
    6791       1.0257
    6792       1.0339
    6793       1.0878
    6794       1.1295
    6795       0.9850
    6796       1.2251
    6797       1.1519
    6798       1.1353
    6799       0.9993
    6800       1.0477
    6801       1.0344
    6802       0.9908
    6803       1.1096
    6804       1.0051
    6805       0.8959
    6806       1.0572
    6807       0.9990
    6808       1.1153
    6809       0.9795
    6810       1.1900
    6811       1.0925
    6812       1.3043
    6813       1.0679
    6814       1.1908
    6815       1.0507
    6816       1.1514
    6817       1.0226
    6818       1.0421
    6819       0.9788
    6820       1.0146
    6821       1.1025
    6822       1.1388
    6823       1.0613
    6824       0.9757
    6825       0.9938
    6826       0.9963
    6827       1.0610
    6828       1.0919
    6829       1.0368
    6830       1.0984
    6831       0.9798
    6832       1.0224
    6833       1.0778
    6834       1.1199
    6835       1.0885
    6836       0.9628
    6837       1.1725
    6838       0.9344
    6839       0.8313
    6840       1.0893
    6841       1.0012
    6842       0.9813
    6843       1.1685
    6844       1.2198
    6845       1.1151
    6846       1.0908
    6847       0.9901
    6848       1.1830
    6849       0.9890
    6850       1.0163
    6851       1.0431
    6852       1.0439
    6853       1.0862
    6854       1.1637
    6855       0.8987
    6856       1.0928
    6857       1.0093
    6858       1.0238
    6859       0.9884
    6860       1.2743
    6861       1.0488
    6862       1.1442
    6863       1.1847
    6864       1.0257
    6865       1.1994
    6866       1.1451
    6867       1.0820
    6868       1.0857
    6869       1.0145
    6870       0.9794
    6871       1.2031
    6872       1.0714
    6873       1.0754
    6874       1.1849
    6875       1.0750
    6876       1.2156
    6877       1.1417
    6878       1.2622
    6879       1.2337
    6880       1.2543
    6881       1.1615
    6882       0.9836
    6883       1.1942
    6884       1.0752
    6885       1.1222
    6886       0.9461
    6887       0.9327
    6888       1.0780
    6889       1.0539
    6890       0.8676
    6891       0.9743
    6892       0.9454
    6893       1.0162
    6894       0.8982
    6895       1.0301
    6896       1.0832
    6897       1.0613
    6898       1.1466
    6899       0.9379
    6900       0.9675
    6901       1.1298
    6902       1.0039
    6903       1.0460
    6904       0.9497
    6905       1.0830
    6906       0.8616
    6907       0.9441
    6908       0.9392
    6909       0.9580
    6910       0.9336
    6911       0.9670
    6912       0.8835
    6913       0.8167
    6914       1.0187
    6915       0.8617
    6916       0.9401
    6917       0.8900
    6918       0.8853
    6919       0.8985
    6920       0.9344
    6921       0.9825
    6922       1.0133
    6923       0.9436
    6924       1.0607
    6925       0.9796
    6926       0.9994
    6927       0.9398
    6928       0.9461
    6929       0.9222
    6930       0.8875
    6931       0.9142
    6932       0.9706
    6933       0.8387
    6934       1.0136
    6935       0.9122
    6936       1.1436
    6937       1.0898
    6938       0.9205
    6939       1.0398
    6940       0.9527
    6941       0.8608
    6942       1.0590
    6943       0.8814
    6944       0.9369
    6945       0.9196
    6946       0.9889
    6947       0.8908
    6948       0.9268
    6949       0.9307
    6950       0.9750
    6951       1.0036
    6952       0.9752
    6953       1.0684
    6954       1.0040
    6955       0.9469
    6956       1.0362
    6957       0.9861
    6958       0.9477
    6959       1.0989
    6960       0.9407
    6961       1.1059
    6962       1.0513
    6963       1.1883
    6964       0.9005
    6965       1.1567
    6966       1.2663
    6967       1.1155
    6968       0.9406
    6969       1.1008
    6970       1.0708
    6971       1.3714
    6972       1.2316
    6973       1.3213
    6974       1.2835
    6975       1.2589
    6976       1.1719
    6977       1.0951
    6978       1.0939
    6979       1.2247
    6980       1.2835
    6981       1.1023
    6982       1.0239
    6983       1.1355
    6984       1.0634
    6985       1.1422
    6986       1.0105
    6987       1.1062
    6988       1.0811
    6989       1.0641
    6990       1.0661
    6991       0.9826
    6992       1.1191
    6993       1.0052
    6994       1.1238
    6995       1.2491
    6996       1.2324
    6997       1.0368
    6998       0.9960
    6999       1.2608
    7000       1.1280
    7001       1.2627
    7002       1.2478
    7003       1.0813
    7004       1.0742
    7005       1.1354
    7006       1.0710
    7007       0.9237
    7008       0.9691
    7009       0.9822
    7010       0.9148
    7011       1.2361
    7012       1.0719
    7013       0.9663
    7014       1.1145
    7015       1.1897
    7016       0.9949
    7017       0.8604
    7018       0.9657
    7019       0.9645
    7020       0.8633
    7021       0.9163
    7022       1.0257
    7023       1.0532
    7024       1.0633
    7025       1.0259
    7026       1.0541
    7027       1.1122
    7028       1.0138
    7029       0.8822
    7030       0.9541
    7031       0.9257
    7032       1.0112
    7033       1.0151
    7034       0.9298
    7035       0.9538
    7036       0.9691
    7037       1.1175
    7038       0.9422
    7039       0.9587
    7040       0.9947
    7041       0.9018
    7042       0.8983
    7043       0.9197
    7044       0.9981
    7045       1.0003
    7046       1.1074
    7047       1.1047
    7048       1.0427
    7049       0.9785
    7050       1.1176
    7051       1.0034
    7052       1.2009
    7053       1.0385
    7054       0.9939
    7055       0.8090
    7056       1.0702
    7057       0.9187
    7058       0.9781
    7059       1.0503
    7060       0.9938
    7061       0.9507
    7062       0.9484
    7063       1.0612
    7064       1.0693
    7065       1.0124
    7066       1.0629
    7067       1.0274
    7068       0.9576
    7069       1.0289
    7070       1.0941
    7071       1.0219
    7072       1.0209
    7073       0.9833
    7074       1.0070
    7075       0.9588
    7076       1.0045
    7077       1.0053
    7078       1.2037
    7079       1.0427
    7080       1.0503
    7081       1.0726
    7082       0.9860
    7083       1.1146
    7084       1.2254
    7085       1.0493
    7086       0.9622
    7087       1.0931
    7088       1.0832
    7089       1.0243
    7090       1.3856
    7091       1.1755
    7092       1.2136
    7093       1.2740
    7094       1.1784
    7095       1.0362
    7096       1.2356
    7097       1.0283
    7098       0.9096
    7099       1.1400
    7100       1.0070
    7101       1.0847
    7102       1.0818
    7103       1.0948
    7104       1.0100
    7105       1.0563
    7106       1.1490
    7107       1.1156
    7108       1.1111
    7109       1.1124
    7110       0.9923
    7111       1.1983
    7112       1.1040
    7113       1.1114
    7114       1.1902
    7115       1.2238
    7116       1.0916
    7117       1.1529
    7118       1.1662
    7119       1.1944
    7120       1.0255
    7121       1.0011
    7122       1.0583
    7123       0.9961
    7124       1.1179
    7125       1.2110
    7126       1.1541
    7127       1.1381
    7128       1.1455
    7129       1.1400
    7130       1.1111
    7131       1.0205
    7132       1.0721
    7133       1.1682
    7134       1.0759
    7135       1.0948
    7136       1.0519
    7137       1.0777
    7138       0.9590
    7139       1.0888
    7140       0.9963
    7141       1.0570
    7142       1.2519
    7143       1.1468
    7144       1.1231
    7145       1.0745
    7146       1.1074
    7147       1.0756
    7148       1.1710
    7149       1.1802
    7150       1.0642
    7151       1.0690
    7152       1.1110
    7153       1.1077
    7154       1.0842
    7155       1.0855
    7156       1.0936
    7157       1.1643
    7158       1.1790
    7159       1.1100
    7160       1.0829
    7161       1.1330
    7162       1.1448
    7163       1.1235
    7164       1.0630
    7165       1.1234
    7166       1.1310
    7167       1.2449
    7168       1.1924
    7169       1.0070
    7170       1.0542
    7171       1.1673
    7172       1.3445
    7173       1.1675
    7174       1.0879
    7175       1.0669
    7176       1.0853
    7177       1.0491
    7178       1.1519
    7179       1.0482
    7180       1.0424
    7181       1.0807
    7182       1.2661
    7183       1.1400
    7184       1.0542
    7185       1.1009
    7186       1.1587
    7187       1.0526
    7188       1.0862
    7189       1.1041
    7190       0.9301
    7191       1.0731
    7192       0.9558
    7193       0.9715
    7194       1.1738
    7195       1.0086
    7196       1.1617
    7197       1.1064
    7198       1.2628
    7199       1.1709
    7200       1.0932
    7201       1.1053
    7202       0.8733
    7203       0.9462
    7204       1.0291
    7205       1.0289
    7206       0.9562
    7207       1.0349
    7208       0.9419
    7209       0.9367
    7210       1.0313
    7211       0.9445
    7212       0.9239
    7213       0.8563
    7214       1.0963
    7215       0.9211
    7216       0.9179
    7217       1.0047
    7218       0.9977
    7219       1.0239
    7220       1.0630
    7221       1.0381
    7222       1.0023
    7223       0.8989
    7224       0.9667
    7225       1.0616
    7226       1.0068
    7227       0.8574
    7228       0.9851
    7229       0.9798
    7230       1.0127
    7231       0.9997
    7232       1.0898
    7233       1.0845
    7234       1.0640
    7235       1.1581
    7236       1.0214
    7237       1.0641
    7238       1.1165
    7239       1.0011
    7240       1.0918
    7241       1.0476
    7242       1.0370
    7243       1.1154
    7244       1.0171
    7245       1.0864
    7246       1.0347
    7247       1.0100
    7248       0.9309
    7249       0.9454
    7250       0.9683
    7251       1.0690
    7252       0.9580
    7253       0.9506
    7254       1.0199
    7255       0.9294
    7256       1.0550
    7257       1.1197
    7258       0.9656
    7259       1.0102
    7260       1.0469
    7261       1.0277
    7262       1.2334
    7263       1.0467
    7264       0.9859
    7265       1.0405
    7266       1.1043
    7267       1.1047
    7268       1.0434
    7269       1.1116
    7270       1.0516
    7271       0.9631
    7272       1.1314
    7273       1.1720
    7274       1.0647
    7275       1.0699
    7276       1.1031
    7277       1.0415
    7278       1.1252
    7279       1.0204
    7280       1.0292
    7281       0.9742
    7282       1.0176
    7283       1.0734
    7284       1.1259
    7285       1.0454
    7286       0.9600
    7287       1.0428
    7288       1.0240
    7289       1.1075
    7290       1.0742
    7291       1.1478
    7292       1.1130
    7293       1.0694
    7294       1.0643
    7295       1.0079
    7296       1.1980
    7297       1.0011
    7298       1.0166
    7299       1.0898
    7300       1.0542
    7301       1.1148
    7302       1.0784
    7303       1.0725
    7304       0.9681
    7305       1.0130
    7306       1.0633
    7307       1.0180
    7308       1.0326
    7309       1.1016
    7310       1.0483
    7311       1.1476
    7312       1.0980
    7313       1.0533
    7314       1.1635
    7315       1.0030
    7316       1.0538
    7317       1.0603
    7318       1.1522
    7319       0.9781
    7320       1.0709
    7321       1.0880
    7322       0.9700
    7323       0.9469
    7324       0.9091
    7325       0.9958
    7326       0.9101
    7327       1.0745
    7328       1.0071
    7329       1.0815
    7330       0.9917
    7331       1.1087
    7332       0.9970
    7333       1.0290
    7334       0.9755
    7335       0.9156
    7336       0.9758
    7337       0.9438
    7338       1.0254
    7339       1.0478
    7340       1.0407
    7341       1.1216
    7342       0.9908
    7343       0.9823
    7344       1.2065
    7345       1.3070
    7346       1.1824
    7347       1.0843
    7348       1.1343
    7349       1.0822
    7350       1.0044
    7351       1.0107
    7352       1.0433
    7353       0.9837
    7354       0.9735
    7355       0.9207
    7356       1.1140
    7357       0.9741
    7358       0.9388
    7359       1.0136
    7360       0.9264
    7361       1.0416
    7362       1.0438
    7363       1.0493
    7364       1.0898
    7365       1.0856
    7366       1.1700
    7367       1.2062
    7368       1.0874
    7369       1.0246
    7370       1.0477
    7371       1.1321
    7372       1.2617
    7373       1.0615
    7374       1.0567
    7375       1.1766
    7376       1.1548
    7377       1.0432
    7378       1.0180
    7379       1.1810
    7380       1.0940
    7381       1.2571
    7382       1.1471
    7383       0.9940
    7384       0.9307
    7385       0.9351
    7386       0.9471
    7387       0.9964
    7388       1.0667
    7389       1.0074
    7390       0.8902
    7391       0.9260
    7392       1.1888
    7393       0.9481
    7394       0.9131
    7395       1.0143
    7396       1.0814
    7397       0.9102
    7398       0.8610
    7399       1.0442
    7400       1.0499
    7401       1.1441
    7402       1.1520
    7403       1.2309
    7404       1.0008
    7405       1.1070
    7406       1.1484
    7407       1.0283
    7408       1.0641
    7409       1.1008
    7410       0.9367
    7411       1.0232
    7412       1.0118
    7413       1.1433
    7414       1.0412
    7415       1.1075
    7416       1.1395
    7417       1.0556
    7418       1.0685
    7419       1.0468
    7420       1.0911
    7421       1.0928
    7422       1.0746
    7423       1.1852
    7424       1.1704
    7425       1.0956
    7426       1.2495
    7427       1.0167
    7428       1.2467
    7429       1.0815
    7430       0.9810
    7431       1.0587
    7432       1.0684
    7433       1.0682
    7434       1.1642
    7435       1.0818
    7436       0.9831
    7437       1.0648
    7438       1.1948
    7439       1.2949
    7440       1.2070
    7441       1.1178
    7442       1.2720
    7443       1.1289
    7444       1.0869
    7445       1.1192
    7446       1.0920
    7447       1.0548
    7448       1.1158
    7449       1.1139
    7450       1.0958
    7451       1.1227
    7452       1.1933
    7453       1.0820
    7454       1.0574
    7455       1.0866
    7456       1.1916
    7457       1.0858
    7458       1.2596
    7459       0.9422
    7460       1.0246
    7461       1.0790
    7462       1.3267
    7463       1.3347
    7464       1.2233
    7465       1.1944
    7466       1.2148
    7467       1.1902
    7468       1.1047
    7469       1.1036
    7470       1.1242
    7471       1.1495
    7472       1.2162
    7473       1.2351
    7474       1.2455
    7475       1.2241
    7476       1.1311
    7477       1.0846
    7478       1.0543
    7479       1.1504
    7480       1.0595
    7481       1.2514
    7482       1.1213
    7483       1.0593
    7484       1.2006
    7485       1.0768
    7486       1.2330
    7487       1.1901
    7488       1.0710
    7489       1.0468
    7490       1.1581
    7491       1.0680
    7492       1.0370
    7493       1.1333
    7494       1.1500
    7495       1.0747
    7496       1.1625
    7497       1.1116
    7498       1.0560
    7499       1.1141
    7500       1.0718
    7501       0.9439
    7502       1.2319
    7503       0.9882
    7504       1.1478
    7505       1.2092
    7506       1.1532
    7507       1.1701
    7508       1.1206
    7509       1.2168
    7510       1.0506
    7511       1.1320
    7512       1.0527
    7513       1.1120
    7514       1.0822
    7515       1.1790
    7516       1.0417
    7517       0.9891
    7518       1.0514
    7519       1.0639
    7520       1.0194
    7521       0.9682
    7522       1.0877
    7523       1.0113
    7524       1.1470
    7525       1.0343
    7526       1.1529
    7527       1.0195
    7528       1.1648
    7529       1.1379
    7530       1.1094
    7531       1.1755
    7532       1.0384
    7533       1.1266
    7534       1.1855
    7535       1.1946
    7536       1.1150
    7537       1.0659
    7538       1.0912
    7539       1.0567
    7540       1.1690
    7541       1.1425
    7542       1.0647
    7543       1.1635
    7544       1.0822
    7545       1.1542
    7546       1.0593
    7547       1.1756
    7548       1.1080
    7549       1.0687
    7550       1.0237
    7551       1.0195
    7552       1.2124
    7553       1.0809
    7554       1.0903
    7555       1.0782
    7556       1.1547
    7557       1.1823
    7558       1.0608
    7559       1.0705
    7560       1.2037
    7561       1.1041
    7562       1.0276
    7563       1.2699
    7564       1.2505
    7565       1.1577
    7566       1.1215
    7567       1.0752
    7568       1.1188
    7569       1.2414
    7570       1.1644
    7571       1.0897
    7572       1.1804
    7573       1.0024
    7574       1.0011
    7575       1.0422
    7576       1.0599
    7577       1.1111
    7578       1.0352
    7579       1.1333
    7580       1.0782
    7581       1.1973
    7582       1.1050
    7583       1.1528
    7584       1.1197
    7585       1.1350
    7586       1.1071
    7587       1.0701
    7588       1.1049
    7589       1.1191
    7590       1.1673
    7591       0.9993
    7592       1.0347
    7593       1.1307
    7594       1.0183
    7595       1.1764
    7596       1.0959
    7597       0.9831
    7598       1.1531
    7599       1.0725
    7600       1.1507
    7601       1.1651
    7602       1.1438
    7603       1.0984
    7604       1.0752
    7605       1.0511
    7606       1.0953
    7607       1.1004
    7608       1.0709
    7609       1.1312
    7610       1.1391
    7611       1.1118
    7612       1.0761
    7613       1.1114
    7614       1.0471
    7615       1.0640
    7616       1.1139
    7617       1.1841
    7618       1.0623
    7619       1.1585
    7620       1.0575
    7621       1.0138
    7622       1.0669
    7623       1.1310
    7624       1.0716
    7625       1.0714
    7626       1.1056
    7627       1.0371
    7628       1.1119
    7629       1.1769
    7630       1.1127
    7631       1.0355
    7632       1.1901
    7633       1.0106
    7634       1.1404
    7635       1.1002
    7636       1.1346
    7637       1.0270
    7638       1.0371
    7639       1.0435
    7640       0.9838
    7641       0.9809
    7642       1.0364
    7643       1.0884
    7644       1.0884
    7645       0.9903
    7646       0.9788
    7647       0.9125
    7648       0.9620
    7649       1.0630
    7650       1.0698
    7651       1.0661
    7652       1.0047
    7653       0.8996
    7654       0.9545
    7655       0.9318
    7656       0.9946
    7657       1.1200
    7658       0.9399
    7659       1.0112
    7660       1.0915
    7661       1.1219
    7662       1.0614
    7663       0.8953
    7664       1.1003
    7665       0.9269
    7666       0.9685
    7667       1.0317
    7668       0.9862
    7669       1.1209
    7670       1.0397
    7671       1.0084
    7672       1.0120
    7673       1.1185
    7674       1.0337
    7675       1.0260
    7676       1.0206
    7677       1.0385
    7678       1.0796
    7679       1.0414
    7680       1.0359
    7681       1.2533
    7682       1.0634
    7683       1.0952
    7684       1.0691
    7685       1.0637
    7686       1.0814
    7687       1.2082
    7688       1.1412
    7689       1.0471
    7690       1.1359
    7691       1.1584
    7692       0.9962
    7693       1.0076
    7694       1.1455
    7695       1.0615
    7696       1.0085
    7697       1.1701
    7698       1.0525
    7699       1.0352
    7700       1.0323
    7701       1.2378
    7702       1.0469
    7703       1.1265
    7704       1.0886
    7705       1.1699
    7706       0.9919
    7707       1.0241
    7708       1.0668
    7709       1.0575
    7710       1.0598
    7711       0.9731
    7712       1.1484
    7713       1.1674
    7714       1.0160
    7715       1.1060
    7716       1.1661
    7717       1.1344
    7718       1.1483
    7719       1.1139
    7720       1.0306
    7721       1.0554
    7722       1.0450
    7723       1.2046
    7724       1.2268
    7725       1.2317
    7726       1.1019
    7727       1.2082
    7728       1.1249
    7729       1.1195
    7730       0.9639
    7731       1.0249
    7732       1.0411
    7733       0.9895
    7734       0.9545
    7735       0.9643
    7736       1.2074
    7737       1.0742
    7738       1.0120
    7739       0.9948
    7740       0.9793
    7741       1.0814
    7742       1.0233
    7743       1.1014
    7744       0.9414
    7745       0.9801
    7746       1.1512
    7747       1.1263
    7748       0.9773
    7749       0.9953
    7750       0.9371
    7751       1.0983
    7752       1.0940
    7753       1.0149
    7754       1.0730
    7755       0.9521
    7756       1.0512
    7757       1.0263
    7758       1.0007
    7759       0.9691
    7760       1.0095
    7761       0.9410
    7762       1.0057
    7763       1.0307
    7764       1.0026
    7765       1.0159
    7766       0.9714
    7767       1.0235
    7768       1.1151
    7769       1.1322
    7770       1.0374
    7771       1.2964
    7772       1.0708
    7773       1.1623
    7774       1.2058
    7775       1.1284
    7776       1.0389
    7777       1.0270
    7778       1.2365
    7779       1.0379
    7780       1.0367
    7781       1.1687
    7782       1.0038
    7783       1.1464
    7784       1.1719
    7785       1.1678
    7786       0.9602
    7787       1.2095
    7788       0.9725
    7789       1.1237
    7790       1.0417
    7791       1.0930
    7792       1.0982
    7793       1.0728
    7794       0.9891
    7795       1.0511
    7796       1.0566
    7797       1.0199
    7798       0.9842
    7799       1.0559
    7800       0.9926
    7801       1.0620
    7802       0.9893
    7803       0.9444
    7804       0.9981
    7805       1.1073
    7806       0.9732
    7807       1.0598
    7808       1.2425
    7809       1.1063
    7810       1.2635
    7811       1.1363
    7812       1.1102
    7813       1.1021
    7814       1.1345
    7815       1.1194
    7816       1.2917
    7817       1.2987
    7818       1.2142
    7819       1.1860
    7820       1.1267
    7821       1.3237
    7822       1.1964
    7823       1.1318
    7824       1.1560
    7825       1.0597
    7826       1.1240
    7827       1.3820
    7828       1.0824
    7829       1.0908
    7830       1.1047
    7831       0.9851
    7832       0.9915
    7833       0.9590
    7834       1.0526
    7835       1.0600
    7836       1.0457
    7837       1.0633
    7838       1.0834
    7839       1.0418
    7840       0.9919
    7841       0.9894
    7842       1.0239
    7843       1.1419
    7844       1.1311
    7845       1.1089
    7846       1.1229
    7847       1.1223
    7848       1.0162
    7849       1.1345
    7850       1.1068
    7851       1.1566
    7852       1.1284
    7853       1.1229
    7854       1.1828
    7855       1.1581
    7856       1.2704
    7857       1.0559
    7858       1.2160
    7859       1.0905
    7860       1.0949
    7861       1.1288
    7862       1.0449
    7863       1.1547
    7864       0.9066
    7865       1.0307
    7866       0.9443
    7867       0.9429
    7868       1.0924
    7869       1.0126
    7870       0.9478
    7871       0.9906
    7872       1.0452
    7873       1.0806
    7874       1.1529
    7875       1.1485
    7876       1.0311
    7877       1.0777
    7878       1.0308
    7879       1.1169
    7880       1.0416
    7881       1.0372
    7882       1.1904
    7883       1.0717
    7884       1.0427
    7885       1.2345
    7886       1.2465
    7887       1.2826
    7888       1.2189
    7889       1.2104
    7890       1.2952
    7891       1.1750
    7892       1.1679
    7893       1.1144
    7894       1.1747
    7895       1.1367
    7896       1.0951
    7897       1.2561
    7898       1.1014
    7899       1.0956
    7900       1.1570
    7901       1.3444
    7902       1.0594
    7903       1.1283
    7904       1.1853
    7905       1.1743
    7906       1.1486
    7907       1.1886
    7908       1.1268
    7909       1.0840
    7910       1.0945
    7911       1.0797
    7912       0.9468
    7913       1.0959
    7914       1.0534
    7915       0.9950
    7916       1.0865
    7917       1.1490
    7918       1.1350
    7919       1.0235
    7920       1.0283
    7921       1.0100
    7922       1.1038
    7923       0.9435
    7924       0.9759
    7925       1.0840
    7926       1.1427
    7927       1.0812
    7928       1.0330
    7929       1.0697
    7930       0.9762
    7931       0.9163
    7932       1.0175
    7933       0.9520
    7934       1.0035
    7935       1.0074
    7936       1.0458
    7937       0.9778
    7938       0.9567
    7939       0.9916
    7940       0.8940
    7941       0.9613
    7942       1.0150
    7943       1.0245
    7944       0.9594
    7945       0.8691
    7946       1.0191
    7947       1.1530
    7948       1.0481
    7949       1.1342
    7950       1.0416
    7951       0.9746
    7952       0.9986
    7953       0.9777
    7954       1.0063
    7955       1.0629
    7956       1.0357
    7957       1.1099
    7958       0.9554
    7959       0.9951
    7960       1.0235
    7961       0.8806
    7962       1.0255
    7963       0.9259
    7964       1.0056
    7965       1.1407
    7966       1.0782
    7967       1.1648
    7968       0.9923
    7969       1.0979
    7970       1.0642
    7971       1.0970
    7972       1.3139
    7973       1.0231
    7974       1.1381
    7975       1.0782
    7976       1.0789
    7977       1.4131
    7978       0.9474
    7979       1.0470
    7980       0.9894
    7981       1.0097
    7982       0.8814
    7983       0.9790
    7984       0.9800
    7985       1.0949
    7986       1.0913
    7987       1.0730
    7988       1.0383
    7989       1.0862
    7990       0.9942
    7991       1.1008
    7992       1.0585
    7993       1.1412
    7994       0.9667
    7995       1.0286
    7996       0.9912
    7997       1.1068
    7998       1.0712
    7999       1.0606
    8000       0.9856
    8001       1.0181
    8002       1.0963
    8003       1.0193
    8004       1.0247
    8005       0.9640
    8006       0.9522
    8007       0.9203
    8008       0.9205
    8009       1.0964
    8010       1.0985
    8011       1.1650
    8012       1.0572
    8013       0.9771
    8014       1.0616
    8015       1.0651
    8016       1.0446
    8017       1.0770
    8018       1.0585
    8019       0.9830
    8020       0.9238
    8021       0.9831
    8022       1.0659
    8023       1.0768
    8024       0.9676
    8025       0.9867
    8026       0.9465
    8027       0.8766
    8028       1.0787
    8029       1.1083
    8030       0.9764
    8031       1.0366
    8032       1.0338
    8033       0.9952
    8034       1.0171
    8035       0.9188
    8036       1.0179
    8037       1.0049
    8038       0.9521
    8039       0.8837
    8040       0.8221
    8041       0.9092
    8042       0.9674
    8043       0.8583
    8044       0.9752
    8045       0.9530
    8046       1.0336
    8047       0.9540
    8048       1.0264
    8049       1.1406
    8050       1.0372
    8051       1.0839
    8052       1.1048
    8053       1.0290
    8054       1.0081
    8055       1.0733
    8056       1.0541
    8057       1.1170
    8058       1.1236
    8059       1.0979
    8060       1.1299
    8061       1.0815
    8062       1.0616
    8063       1.0514
    8064       1.1160
    8065       1.0946
    8066       1.0238
    8067       1.1529
    8068       1.1291
    8069       1.1555
    8070       1.1665
    8071       0.9662
    8072       1.0587
    8073       0.9869
    8074       0.8976
    8075       0.9158
    8076       0.8556
    8077       0.8860
    8078       0.9371
    8079       0.9638
    8080       0.9008
    8081       1.0622
    8082       0.9593
    8083       0.9604
    8084       1.0182
    8085       0.8849
    8086       0.9459
    8087       0.9446
    8088       1.0257
    8089       0.9395
    8090       1.0675
    8091       0.9785
    8092       1.0216
    8093       1.0924
    8094       1.0418
    8095       1.0612
    8096       1.1003
    8097       1.0421
    8098       1.0294
    8099       1.0060
    8100       0.9493
    8101       1.0403
    8102       1.0310
    8103       1.1011
    8104       0.9137
    8105       1.0145
    8106       0.9592
    8107       1.1921
    8108       1.1488
    8109       1.1253
    8110       1.1207
    8111       1.2035
    8112       1.2880
    8113       0.9901
    8114       1.1523
    8115       1.0750
    8116       0.9473
    8117       1.0439
    8118       1.1834
    8119       1.0176
    8120       0.9426
    8121       1.0400
    8122       1.0948
    8123       0.9631
    8124       1.0605
    8125       1.0178
    8126       1.1802
    8127       0.9815
    8128       0.8757
    8129       1.0133
    8130       0.8376
    8131       1.0398
    8132       0.8861
    8133       0.8695
    8134       1.1014
    8135       1.0483
    8136       0.9942
    8137       1.0728
    8138       1.2020
    8139       0.9531
    8140       0.9655
    8141       0.9385
    8142       1.0240
    8143       1.0511
    8144       1.1354
    8145       0.9069
    8146       0.8408
    8147       1.0007
    8148       0.9087
    8149       0.9606
    8150       0.9023
    8151       1.1128
    8152       1.1456
    8153       1.1387
    8154       1.0821
    8155       1.1447
    8156       1.1355
    8157       0.9905
    8158       0.9439
    8159       1.1027
    8160       1.0870
    8161       0.8157
    8162       0.8658
    8163       0.9531
    8164       0.9496
    8165       0.9450
    8166       0.9360
    8167       1.0810
    8168       1.1230
    8169       1.0802
    8170       1.0002
    8171       0.9036
    8172       0.9672
    8173       0.8241
    8174       0.9333
    8175       0.9115
    8176       0.9809
    8177       0.9153
    8178       1.0335
    8179       0.9498
    8180       1.0126
    8181       1.0569
    8182       1.0937
    8183       1.0188
    8184       0.9370
    8185       0.9277
    8186       1.0982
    8187       0.8073
    8188       0.9868
    8189       0.9900
    8190       1.0696
    8191       1.0751
    8192       0.9795
    8193       1.0711
    8194       1.0172
    8195       0.9754
    8196       1.0523
    8197       0.9922
    8198       1.0564
    8199       0.9283
    8200       0.9790
    8201       0.9767
    8202       1.1061
    8203       1.0295
    8204       1.0767
    8205       0.9872
    8206       1.0932
    8207       1.0853
    8208       0.8854
    8209       0.9624
    8210       1.0545
    8211       0.8775
    8212       0.9315
    8213       0.9127
    8214       1.0395
    8215       1.0934
    8216       1.0871
    8217       0.9936
    8218       1.1296
    8219       1.1781
    8220       1.0243
    8221       1.0379
    8222       1.1752
    8223       0.9726
    8224       1.0271
    8225       1.1256
    8226       1.0707
    8227       1.0891
    8228       1.0116
    8229       1.0662
    8230       1.0874
    8231       0.9208
    8232       1.1247
    8233       1.0566
    8234       1.0909
    8235       1.1239
    8236       1.0124
    8237       1.0633
    8238       0.9774
    8239       1.0559
    8240       0.9928
    8241       1.0409
    8242       0.9899
    8243       0.9888
    8244       1.0882
    8245       0.9797
    8246       1.0026
    8247       1.0900
    8248       1.0128
    8249       1.0200
    8250       0.9583
    8251       0.9282
    8252       1.0905
    8253       1.0066
    8254       1.0562
    8255       1.0279
    8256       1.2257
    8257       1.0710
    8258       1.1080
    8259       1.1272
    8260       1.1576
    8261       1.2574
    8262       1.2648
    8263       1.0046
    8264       1.0530
    8265       0.9762
    8266       1.0806
    8267       0.9831
    8268       1.1763
    8269       1.1130
    8270       1.1642
    8271       1.0096
    8272       1.1368
    8273       1.0620
    8274       1.1002
    8275       1.0740
    8276       1.0686
    8277       1.0009
    8278       1.1042
    8279       1.1313
    8280       1.0844
    8281       1.0108
    8282       0.9794
    8283       0.9877
    8284       0.9525
    8285       1.0613
    8286       1.0680
    8287       1.0304
    8288       1.1703
    8289       1.0629
    8290       1.0227
    8291       0.9631
    8292       0.9804
    8293       1.0069
    8294       1.1223
    8295       1.1662
    8296       0.9659
    8297       1.0305
    8298       0.8484
    8299       0.9689
    8300       0.9090
    8301       0.9193
    8302       1.0221
    8303       1.0459
    8304       1.1426
    8305       1.0730
    8306       1.0548
    8307       0.9962
    8308       1.0746
    8309       0.9523
    8310       1.0168
    8311       1.0830
    8312       1.1175
    8313       0.9382
    8314       0.9060
    8315       1.0471
    8316       0.8989
    8317       1.0355
    8318       1.1009
    8319       1.0598
    8320       1.2405
    8321       1.2048
    8322       1.0636
    8323       1.0659
    8324       1.0987
    8325       0.9950
    8326       0.9779
    8327       0.9790
    8328       1.0136
    8329       0.9721
    8330       1.0298
    8331       0.9744
    8332       1.2861
    8333       1.0107
    8334       1.0461
    8335       1.1432
    8336       1.0277
    8337       1.2117
    8338       1.0920
    8339       0.9251
    8340       1.2018
    8341       1.3040
    8342       1.1693
    8343       1.2808
    8344       1.1295
    8345       1.0610
    8346       1.0508
    8347       1.0001
    8348       0.9786
    8349       1.1133
    8350       1.0873
    8351       1.0062
    8352       0.9282
    8353       1.1552
    8354       1.0579
    8355       1.1220
    8356       1.1036
    8357       1.1585
    8358       1.1608
    8359       1.3393
    8360       1.1617
    8361       1.2231
    8362       1.2203
    8363       1.3103
    8364       1.0876
    8365       1.1885
    8366       1.2575
    8367       1.1083
    8368       1.0281
    8369       1.0958
    8370       1.0853
    8371       1.0298
    8372       1.0984
    8373       1.0890
    8374       1.0731
    8375       1.1358
    8376       1.1605
    8377       1.3350
    8378       0.9599
    8379       1.0791
    8380       1.0652
    8381       1.0639
    8382       1.1622
    8383       1.2101
    8384       1.1591
    8385       1.0674
    8386       1.1174
    8387       1.2360
    8388       1.0703
    8389       1.1440
    8390       1.1482
    8391       1.1144
    8392       1.1617
    8393       1.1640
    8394       1.0778
    8395       0.9709
    8396       1.0181
    8397       1.0887
    8398       1.1279
    8399       1.0878
    8400       1.0973
    8401       1.1175
    8402       1.0261
    8403       1.1813
    8404       1.1105
    8405       1.2530
    8406       1.1203
    8407       1.1071
    8408       1.0012
    8409       1.0430
    8410       0.9185
    8411       1.0908
    8412       1.0594
    8413       0.9681
    8414       1.1415
    8415       1.2252
    8416       1.1293
    8417       1.0374
    8418       1.0808
    8419       1.2399
    8420       1.2638
    8421       1.0332
    8422       1.0393
    8423       1.2493
    8424       1.2557
    8425       0.9700
    8426       1.1700
    8427       1.1570
    8428       1.2396
    8429       1.0984
    8430       1.1771
    8431       1.1018
    8432       1.1427
    8433       1.2534
    8434       1.1739
    8435       1.1495
    8436       1.1002
    8437       1.0762
    8438       1.0391
    8439       1.2171
    8440       1.1767
    8441       1.1668
    8442       1.2276
    8443       1.1090
    8444       1.1077
    8445       1.0956
    8446       1.1585
    8447       1.1866
    8448       1.2615
    8449       1.2222
    8450       1.0533
    8451       1.0095
    8452       1.1447
    8453       1.2856
    8454       1.1131
    8455       1.2074
    8456       1.1854
    8457       1.1379
    8458       1.2946
    8459       1.2322
    8460       1.1490
    8461       1.1784
    8462       1.2904
    8463       1.2197
    8464       1.2416
    8465       1.1834
    8466       1.1220
    8467       1.1420
    8468       1.1048
    8469       1.2736
    8470       1.3444
    8471       1.2450
    8472       1.3698
    8473       1.2462
    8474       1.2435
    8475       1.3242
    8476       1.2598
    8477       1.2845
    8478       1.2871
    8479       1.2312
    8480       1.2498
    8481       1.2597
    8482       1.1597
    8483       1.2621
    8484       1.2543
    8485       1.1725
    8486       1.2067
    8487       1.2470
    8488       1.1829
    8489       1.1490
    8490       1.1989
    8491       1.1325
    8492       1.3277
    8493       1.0834
    8494       1.0858
    8495       1.2387
    8496       1.2020
    8497       1.1342
    8498       1.2537
    8499       1.1254
    8500       1.0787
    8501       1.0651
    8502       1.1915
    8503       1.0621
    8504       1.1344
    8505       1.2582
    8506       1.1745
    8507       1.1389
    8508       1.1087
    8509       1.0418
    8510       1.0981
    8511       1.1823
    8512       1.1622
    8513       1.1535
    8514       1.0923
    8515       1.0754
    8516       1.1596
    8517       1.0586
    8518       1.0400
    8519       1.1101
    8520       1.2198
    8521       1.1146
    8522       1.2863
    8523       1.0500
    8524       1.3534
    8525       1.1016
    8526       1.2763
    8527       1.1090
    8528       1.4036
    8529       1.2741
    8530       1.2309
    8531       1.1171
    8532       1.1363
    8533       1.2233
    8534       1.1434
    8535       1.1237
    8536       1.1378
    8537       1.1739
    8538       1.2570
    8539       1.0368
    8540       1.2049
    8541       1.2023
    8542       1.4249
    8543       1.1810
    8544       1.1317
    8545       1.1582
    8546       1.1946
    8547       1.1628
    8548       1.0940
    8549       1.0527
    8550       1.2741
    8551       1.0659
    8552       1.2408
    8553       1.0811
    8554       1.2273
    8555       1.1915
    8556       1.1799
    8557       1.1999
    8558       1.1431
    8559       1.2537
    8560       1.1838
    8561       1.2820
    8562       1.3519
    8563       1.3431
    8564       1.1827
    8565       1.1385
    8566       1.2183
    8567       1.2534
    8568       1.0638
    8569       1.1122
    8570       1.1327
    8571       1.2882
    8572       1.2070
    8573       1.2461
    8574       1.1917
    8575       1.2077
    8576       1.2413
    8577       1.1137
    8578       1.1573
    8579       1.2140
    8580       1.2322
    8581       1.1227
    8582       1.1859
    8583       1.2114
    8584       1.2512
    8585       1.1441
    8586       1.0698
    8587       1.0488
    8588       1.1390
    8589       1.1325
    8590       1.1324
    8591       1.1950
    8592       1.1480
    8593       1.2416
    8594       1.1611
    8595       1.3919
    8596       1.2346
    8597       1.2442
    8598       1.4021
    8599       1.2996
    8600       1.1089
    8601       1.2627
    8602       1.1853
    8603       1.3018
    8604       1.2833
    8605       1.2799
    8606       1.2392
    8607       1.1471
    8608       1.0572
    8609       1.1412
    8610       1.1508
    8611       1.0528
    8612       1.1088
    8613       1.0900
    8614       1.0385
    8615       1.0921
    8616       1.2246
    8617       1.2216
    8618       1.1024
    8619       1.1969
    8620       1.1385
    8621       1.2030
    8622       1.2032
    8623       1.2385
    8624       1.2259
    8625       1.2700
    8626       1.1965
    8627       1.2596
    8628       1.1027
    8629       1.2405
    8630       1.1448
    8631       1.1672
    8632       1.2148
    8633       1.1711
    8634       1.1379
    8635       1.2105
    8636       1.2486
    8637       1.1579
    8638       1.1668
    8639       1.0556
    8640       1.2690
    8641       1.0927
    8642       1.0697
    8643       1.0123
    8644       1.0758
    8645       0.9972
    8646       1.0489
    8647       1.0595
    8648       1.1310
    8649       1.0452
    8650       1.1404
    8651       1.0612
    8652       1.0831
    8653       1.2041
    8654       1.1705
    8655       1.0845
    8656       1.1368
    8657       1.1242
    8658       1.2626
    8659       1.1835
    8660       1.1468
    8661       1.2111
    8662       1.1765
    8663       1.0416
    8664       1.1494
    8665       1.1464
    8666       1.2496
    8667       1.0838
    8668       1.2318
    8669       1.1736
    8670       1.3180
    8671       1.2528
    8672       1.1671
    8673       1.1462
    8674       1.1276
    8675       1.0372
    8676       1.0757
    8677       1.0731
    8678       1.1096
    8679       1.1439
    8680       1.1215
    8681       1.0695
    8682       1.2244
    8683       1.1911
    8684       1.1652
    8685       1.1249
    8686       1.1271
    8687       1.1566
    8688       1.0462
    8689       1.0580
    8690       1.2495
    8691       1.1520
    8692       1.1614
    8693       1.1607
    8694       1.1301
    8695       1.1415
    8696       1.1777
    8697       1.1657
    8698       1.2695
    8699       1.2149
    8700       1.1094
    8701       1.1990
    8702       1.2838
    8703       1.1556
    8704       1.1736
    8705       1.1542
    8706       1.2287
    8707       1.3314
    8708       1.1823
    8709       1.1193
    8710       1.2254
    8711       1.1485
    8712       1.1459
    8713       1.2456
    8714       1.2194
    8715       1.2418
    8716       1.2633
    8717       1.2293
    8718       1.2448
    8719       1.2254
    8720       1.3088
    8721       1.2441
    8722       1.1725
    8723       1.2671
    8724       1.1787
    8725       1.1935
    8726       1.1984
    8727       1.0839
    8728       1.2022
    8729       1.2145
    8730       1.3416
    8731       1.2193
    8732       1.1965
    8733       1.2261
    8734       1.1910
    8735       1.1682
    8736       1.1979
    8737       1.2675
    8738       1.2036
    8739       1.2219
    8740       1.2614
    8741       1.3016
    8742       1.2031
    8743       1.1920
    8744       1.2486
    8745       1.2939
    8746       1.2260
    8747       1.2965
    8748       1.3506
    8749       1.1080
    8750       1.3866
    8751       1.2728
    8752       1.2082
    8753       1.1168
    8754       1.1674
    8755       1.3121
    8756       1.2368
    8757       1.3321
    8758       1.1991
    8759       1.2870
    8760       1.1367
    8761       1.2225
    8762       1.1604
    8763       1.2693
    8764       1.0989
    8765       1.2820
    8766       1.1317
    8767       1.3090
    8768       1.2417
    8769       1.1952
    8770       1.2592
    8771       1.2836
    8772       1.2211
    8773       1.1659
    8774       1.2591
    8775       1.1264
    8776       1.1169
    8777       1.1786
    8778       1.2056
    8779       1.1773
    8780       1.2958
    8781       1.2588
    8782       1.1998
    8783       1.2662
    8784       1.1120
    8785       1.1301
    8786       1.2075
    8787       1.3163
    8788       1.2171
    8789       1.0938
    8790       1.1120
    8791       1.1523
    8792       1.2985
    8793       1.1510
    8794       1.2141
    8795       1.2012
    8796       1.2530
    8797       1.1926
    8798       1.2660
    8799       1.2905
    8800       1.1579
    8801       1.2003
    8802       1.2240
    8803       1.2680
    8804       1.1232
    8805       1.2912
    8806       1.1187
    8807       1.3353
    8808       1.1557
    8809       1.1310
    8810       1.1289
    8811       1.2712
    8812       1.2910
    8813       1.2659
    8814       1.2216
    8815       1.3809
    8816       1.4138
    8817       1.4067
    8818       1.2563
    8819       1.1766
    8820       1.0819
    8821       1.1995
    8822       1.1973
    8823       1.1359
    8824       1.2742
    8825       1.1863
    8826       1.2588
    8827       1.1512
    8828       1.0333
    8829       1.1047
    8830       1.1116
    8831       1.1415
    8832       1.0944
    8833       1.1131
    8834       1.1564
    8835       1.1752
    8836       1.1804
    8837       1.3678
    8838       1.3028
    8839       1.2325
    8840       1.2595
    8841       1.2606
    8842       1.1881
    8843       1.3190
    8844       1.1969
    8845       1.1945
    8846       1.0441
    8847       1.2757
    8848       1.2918
    8849       1.1666
    8850       1.2482
    8851       1.2231
    8852       1.2525
    8853       1.2315
    8854       1.2343
    8855       1.4178
    8856       1.4025
    8857       1.4286
    8858       1.2095
    8859       1.3262
    8860       1.2355
    8861       1.2289
    8862       1.2196
    8863       1.2641
    8864       1.2548
    8865       1.1517
    8866       1.2739
    8867       1.4179
    8868       1.1173
    8869       1.1526
    8870       1.1405
    8871       1.0922
    8872       1.1269
    8873       1.0877
    8874       0.9077
    8875       0.9731
    8876       0.9724
    8877       0.9810
    8878       1.1043
    8879       1.2013
    8880       1.0698
    8881       1.0661
    8882       1.1495
    8883       1.1490
    8884       1.2301
    8885       1.2653
    8886       1.1453
    8887       1.1604
    8888       1.1965
    8889       1.1825
    8890       1.2183
    8891       1.2571
    8892       1.2167
    8893       1.1562
    8894       1.1455
    8895       1.1883
    8896       1.1319
    8897       1.1104
    8898       1.0642
    8899       1.1533
    8900       1.0834
    8901       1.0763
    8902       1.1905
    8903       1.0205
    8904       1.0916
    8905       1.1409
    8906       1.2492
    8907       1.1531
    8908       1.1724
    8909       1.0990
    8910       1.1340
    8911       1.2906
    8912       1.1498
    8913       1.1861
    8914       1.1257
    8915       1.2689
    8916       1.1925
    8917       1.1679
    8918       1.2139
    8919       1.1552
    8920       1.1955
    8921       1.4278
    8922       1.3658
    8923       1.1971
    8924       1.3110
    8925       1.0508
    8926       1.1269
    8927       1.2521
    8928       1.3896
    8929       1.2066
    8930       1.1547
    8931       1.2703
    8932       1.1654
    8933       1.1567
    8934       1.2369
    8935       1.4905
    8936       1.3346
    8937       1.2452
    8938       1.2057
    8939       1.2343
    8940       1.1669
    8941       1.1972
    8942       1.0052
    8943       1.0905
    8944       1.1348
    8945       1.2277
    8946       1.1535
    8947       1.1488
    8948       1.2442
    8949       1.0480
    8950       1.0060
    8951       1.2137
    8952       1.0904
    8953       1.0887
    8954       1.0604
    8955       1.0822
    8956       1.2924
    8957       1.2438
    8958       1.1958
    8959       1.1327
    8960       1.1252
    8961       1.2185
    8962       1.1578
    8963       1.3003
    8964       1.3301
    8965       1.0401
    8966       1.1426
    8967       1.0819
    8968       1.3060
    8969       1.2254
    8970       1.2468
    8971       1.2282
    8972       1.1458
    8973       1.0717
    8974       1.1574
    8975       1.1176
    8976       1.2361
    8977       0.9239
    8978       1.0852
    8979       1.0373
    8980       1.2042
    8981       1.0977
    8982       1.0553
    8983       1.1950
    8984       1.1733
    8985       1.1013
    8986       1.1066
    8987       1.1357
    8988       1.1241
    8989       1.1123
    8990       1.2033
    8991       1.2686
    8992       1.1665
    8993       1.0799
    8994       1.1667
    8995       0.9459
    8996       0.9821
    8997       1.0010
    8998       1.0301
    8999       1.0602
    9000       1.1755
    9001       1.2201
    9002       1.2337
    9003       1.2462
    9004       1.3128
    9005       1.1914
    9006       1.1193
    9007       1.2568
    9008       1.3311
    9009       1.3712
    9010       1.1846
    9011       1.1481
    9012       1.1551
    9013       1.0824
    9014       1.0390
    9015       1.2691
    9016       1.1832
    9017       1.0677
    9018       1.0993
    9019       1.0922
    9020       1.1846
    9021       1.0657
    9022       1.0877
    9023       1.0768
    9024       1.1311
    9025       1.1739
    9026       1.0496
    9027       1.1840
    9028       1.0989
    9029       1.0550
    9030       1.1577
    9031       1.1930
    9032       1.1085
    9033       1.1709
    9034       1.1897
    9035       1.1407
    9036       1.2076
    9037       1.1006
    9038       1.2073
    9039       1.0603
    9040       1.1481
    9041       1.2352
    9042       1.2365
    9043       1.1539
    9044       1.1769
    9045       1.1862
    9046       1.1272
    9047       1.1737
    9048       1.3378
    9049       1.1491
    9050       1.2936
    9051       1.1037
    9052       1.1381
    9053       1.1227
    9054       1.2760
    9055       1.1010
    9056       1.2305
    9057       1.1703
    9058       1.2296
    9059       1.0380
    9060       1.0221
    9061       1.1495
    9062       1.1726
    9063       1.1051
    9064       1.2227
    9065       1.2342
    9066       1.1605
    9067       1.1113
    9068       1.1506
    9069       1.3364
    9070       1.2903
    9071       1.2103
    9072       1.2416
    9073       1.3081
    9074       1.2697
    9075       1.2237
    9076       1.1229
    9077       1.2238
    9078       1.2777
    9079       1.2715
    9080       1.2216
    9081       1.3726
    9082       1.3277
    9083       1.2765
    9084       1.2507
    9085       1.1409
    9086       1.1543
    9087       1.2267
    9088       1.0356
    9089       1.1452
    9090       1.2665
    9091       1.1723
    9092       1.2464
    9093       1.1347
    9094       1.2456
    9095       1.2819
    9096       1.2069
    9097       1.2288
    9098       1.2317
    9099       1.2070
    9100       1.1001
    9101       1.2500
    9102       1.2156
    9103       1.1103
    9104       1.2190
    9105       1.1059
    9106       1.1083
    9107       1.1393
    9108       1.1064
    9109       1.1182
    9110       1.1446
    9111       1.2558
    9112       1.2422
    9113       1.2144
    9114       1.2161
    9115       1.3211
    9116       1.2658
    9117       1.1511
    9118       1.0507
    9119       1.0830
    9120       1.2078
    9121       1.1370
    9122       1.1030
    9123       1.1666
    9124       1.2224
    9125       1.2144
    9126       1.3031
    9127       1.2596
    9128       1.2544
    9129       1.3289
    9130       1.2519
    9131       1.2338
    9132       1.2521
    9133       1.1478
    9134       1.2288
    9135       1.2821
    9136       1.1669
    9137       1.1659
    9138       1.1370
    9139       1.1181
    9140       1.1994
    9141       1.1797
    9142       1.1840
    9143       1.1102
    9144       1.1737
    9145       1.2138
    9146       1.1799
    9147       1.4352
    9148       1.1560
    9149       1.2428
    9150       1.3041
    9151       1.4790
    9152       1.2905
    9153       1.3634
    9154       1.3609
    9155       1.1884
    9156       1.1024
    9157       1.1630
    9158       1.4024
    9159       1.3586
    9160       1.3086
    9161       1.1462
    9162       1.2799
    9163       1.2095
    9164       1.0912
    9165       1.1439
    9166       1.1227
    9167       1.1573
    9168       1.2295
    9169       1.2088
    9170       1.1618
    9171       1.1651
    9172       1.1208
    9173       1.1056
    9174       1.1613
    9175       1.2184
    9176       1.1276
    9177       1.1699
    9178       1.2638
    9179       1.2297
    9180       1.1590
    9181       1.3157
    9182       1.1489
    9183       1.1488
    9184       1.2388
    9185       1.1627
    9186       1.2534
    9187       1.1909
    9188       1.2290
    9189       1.1096
    9190       1.3931
    9191       1.2092
    9192       1.2752
    9193       1.3149
    9194       1.2600
    9195       1.0608
    9196       1.2030
    9197       1.0891
    9198       1.0498
    9199       1.0836
    9200       1.1754
    9201       1.1604
    9202       1.2534
    9203       1.1694
    9204       1.2460
    9205       1.3287
    9206       1.1447
    9207       1.2933
    9208       1.2405
    9209       1.2009
    9210       1.2255
    9211       1.1045
    9212       1.1152
    9213       1.1214
    9214       1.1906
    9215       1.2528
    9216       1.2485
    9217       1.1475
    9218       1.2506
    9219       1.2917
    9220       1.3589
    9221       1.3743
    9222       1.3244
    9223       1.3291
    9224       1.2477
    9225       1.4289
    9226       1.3019
    9227       1.2979
    9228       1.4366
    9229       1.3120
    9230       1.2659
    9231       1.3993
    9232       1.2454
    9233       1.3439
    9234       1.3655
    9235       1.2357
    9236       1.2464
    9237       1.2787
    9238       1.2291
    9239       1.3382
    9240       1.6547
    9241       1.2420
    9242       1.1520
    9243       1.2421
    9244       1.3424
    9245       1.3144
    9246       1.4359
    9247       1.2621
    9248       1.4462
    9249       1.4132
    9250       1.4373
    9251       1.3247
    9252       1.3922
    9253       1.4316
    9254       1.2159
    9255       1.2820
    9256       1.2909
    9257       1.3632
    9258       1.2762
    9259       1.4105
    9260       1.2710
    9261       1.4306
    9262       1.2507
    9263       1.1680
    9264       1.2541
    9265       1.2697
    9266       1.1354
    9267       1.1927
    9268       1.1817
    9269       1.1809
    9270       1.2215
    9271       1.2859
    9272       1.0325
    9273       1.2252
    9274       1.2123
    9275       1.2341
    9276       1.0985
    9277       1.0845
    9278       1.1076
    9279       1.0274
    9280       1.1054
    9281       1.1735
    9282       1.0675
    9283       1.0291
    9284       1.1773
    9285       1.1176
    9286       1.0970
    9287       1.0473
    9288       1.1254
    9289       1.2046
    9290       1.0975
    9291       1.1420
    9292       1.0913
    9293       1.0224
    9294       1.0536
    9295       1.0009
    9296       1.0482
    9297       0.9985
    9298       1.1175
    9299       1.0354
    9300       1.0531
    9301       1.0139
    9302       1.0533
    9303       1.0716
    9304       1.0641
    9305       1.0764
    9306       0.9209
    9307       1.1040
    9308       1.0908
    9309       1.1096
    9310       1.0781
    9311       1.0787
    9312       1.0699
    9313       1.0526
    9314       1.0751
    9315       1.1307
    9316       1.0958
    9317       1.0485
    9318       1.1747
    9319       1.1871
    9320       1.1411
    9321       1.1328
    9322       1.1625
    9323       1.0551
    9324       1.1897
    9325       1.2830
    9326       1.1620
    9327       1.1756
    9328       1.1848
    9329       1.2149
    9330       1.2143
    9331       1.2063
    9332       1.3431
    9333       1.2243
    9334       1.2773
    9335       1.1826
    9336       1.2172
    9337       1.2169
    9338       1.0901
    9339       1.1054
    9340       1.1206
    9341       1.1899
    9342       1.3471
    9343       1.2673
    9344       1.4108
    9345       1.2305
    9346       1.2084
    9347       1.2948
    9348       1.2436
    9349       1.1851
    9350       1.0718
    9351       1.2402
    9352       1.1357
    9353       1.2870
    9354       1.1487
    9355       1.1059
    9356       1.1265
    9357       1.1118
    9358       1.1391
    9359       1.1330
    9360       1.1668
    9361       1.2546
    9362       1.1737
    9363       1.2167
    9364       1.1210
    9365       1.1740
    9366       1.1252
    9367       1.2713
    9368       1.3365
    9369       1.1533
    9370       1.0991
    9371       1.0921
    9372       1.2850
    9373       1.3108
    9374       1.3050
    9375       1.3202
    9376       1.2311
    9377       1.3576
    9378       1.4997
    9379       1.1848
    9380       1.3473
    9381       1.2971
    9382       1.1903
    9383       1.1914
    9384       1.3678
    9385       1.2620
    9386       1.1453
    9387       1.1435
    9388       1.0765
    9389       1.2146
    9390       1.2528
    9391       1.2619
    9392       1.2383
    9393       1.3035
    9394       1.2741
    9395       1.1382
    9396       1.1638
    9397       1.2743
    9398       1.2327
    9399       1.1339
    9400       1.3190
    9401       1.2825
    9402       1.2020
    9403       1.2820
    9404       1.1766
    9405       1.2812
    9406       1.1859
    9407       1.2449
    9408       1.2532
    9409       1.3058
    9410       1.1949
    9411       1.2718
    9412       1.2743
    9413       1.2228
    9414       1.2958
    9415       1.1830
    9416       1.3257
    9417       1.2422
    9418       1.3113
    9419       1.2681
    9420       1.2509
    9421       1.2067
    9422       1.1445
    9423       1.1467
    9424       1.2151
    9425       1.1460
    9426       1.2141
    9427       1.1450
    9428       1.2238
    9429       1.1457
    9430       1.1330
    9431       1.1082
    9432       1.2031
    9433       1.1713
    9434       1.2560
    9435       1.2417
    9436       1.2666
    9437       1.2163
    9438       1.2365
    9439       1.3242
    9440       1.2149
    9441       1.2830
    9442       1.2355
    9443       1.2534
    9444       1.0993
    9445       1.3203
    9446       1.1364
    9447       1.1258
    9448       1.2053
    9449       1.2179
    9450       1.1206
    9451       1.1543
    9452       1.2436
    9453       1.1576
    9454       1.1852
    9455       1.2669
    9456       1.2982
    9457       1.2215
    9458       1.2473
    9459       1.2662
    9460       1.1207
    9461       1.3690
    9462       1.2086
    9463       1.1390
    9464       1.0912
    9465       1.2180
    9466       1.1721
    9467       1.2385
    9468       1.2148
    9469       1.1922
    9470       1.2160
    9471       1.2227
    9472       1.3215
    9473       1.2340
    9474       1.2214
    9475       1.2825
    9476       1.1305
    9477       1.3010
    9478       1.2236
    9479       1.2361
    9480       1.1566
    9481       1.3776
    9482       1.3578
    9483       1.2761
    9484       1.2208
    9485       1.2857
    9486       1.2139
    9487       1.2174
    9488       1.1811
    9489       1.3162
    9490       1.1427
    9491       1.1130
    9492       1.1677
    9493       1.1417
    9494       1.2708
    9495       1.2683
    9496       1.4217
    9497       1.3478
    9498       1.3436
    9499       1.3775
    9500       1.4629
    9501       1.2377
    9502       1.3167
    9503       1.2863
    9504       1.1706
    9505       1.2022
    9506       1.1492
    9507       1.1731
    9508       1.1991
    9509       1.2142
    9510       1.1462
    9511       1.1420
    9512       1.3122
    9513       1.0108
    9514       1.2083
    9515       1.1607
    9516       1.1514
    9517       1.2270
    9518       1.1679
    9519       1.1662
    9520       1.2175
    9521       1.2117
    9522       1.2531
    9523       1.1313
    9524       1.1851
    9525       1.1426
    9526       1.1943
    9527       1.1789
    9528       1.1399
    9529       1.3326
    9530       1.1395
    9531       1.3411
    9532       1.3648
    9533       1.2847
    9534       1.3437
    9535       1.1966
    9536       1.1389
    9537       1.2840
    9538       1.3599
    9539       1.0780
    9540       1.3045
    9541       1.2261
    9542       1.2001
    9543       1.1771
    9544       1.0730
    9545       1.0732
    9546       1.0626
    9547       1.1083
    9548       1.1175
    9549       1.1568
    9550       1.1043
    9551       1.3081
    9552       1.2357
    9553       1.2142
    9554       1.2695
    9555       1.3359
    9556       1.3643
    9557       1.3324
    9558       1.1948
    9559       1.3608
    9560       1.3139
    9561       1.2107
    9562       1.2537
    9563       1.3519
    9564       1.3718
    9565       1.3612
    9566       1.2389
    9567       1.3389
    9568       1.4051
    9569       1.1806
    9570       1.3203
    9571       1.2777
    9572       1.3616
    9573       1.1979
    9574       1.1864
    9575       1.2442
    9576       1.2233
    9577       1.3503
    9578       1.3796
    9579       1.1991
    9580       1.2875
    9581       1.3963
    9582       1.2842
    9583       1.2955
    9584       1.3893
    9585       1.2055
    9586       1.1834
    9587       1.3564
    9588       1.3059
    9589       1.4152
    9590       1.2849
    9591       1.2008
    9592       1.2231
    9593       1.2106
    9594       1.2548
    9595       1.1751
    9596       1.2732
    9597       1.2136
    9598       1.2535
    9599       1.1773
    9600       1.2288
    9601       1.2809
    9602       1.2191
    9603       1.3050
    9604       1.2498
    9605       1.3683
    9606       1.2335
    9607       1.2879
    9608       1.3300
    9609       1.3000
    9610       1.2695
    9611       1.1655
    9612       1.1550
    9613       1.1614
    9614       1.2762
    9615       1.2621
    9616       1.1857
    9617       1.2867
    9618       1.0859
    9619       1.0247
    9620       1.2160
    9621       1.2184
    9622       1.2078
    9623       1.1402
    9624       1.1185
    9625       1.0385
    9626       1.1623
    9627       1.0564
    9628       1.2239
    9629       1.1765
    9630       1.1041
    9631       1.1673
    9632       1.1350
    9633       1.0669
    9634       1.1598
    9635       1.2656
    9636       1.0414
    9637       1.1371
    9638       1.0064
    9639       1.0883
    9640       1.1619
    9641       1.1556
    9642       1.1693
    9643       1.1543
    9644       1.2599
    9645       1.0135
    9646       1.1311
    9647       1.1392
    9648       1.0007
    9649       1.0234
    9650       1.2281
    9651       1.1127
    9652       1.0347
    9653       1.0909
    9654       1.1211
    9655       0.9806
    9656       1.1310
    9657       1.0094
    9658       1.0811
    9659       1.1009
    9660       1.1183
    9661       1.0768
    9662       1.0104
    9663       1.0735
    9664       1.0802
    9665       1.1125
    9666       1.1757
    9667       1.1706
    9668       1.1642
    9669       0.9974
    9670       1.1670
    9671       1.1300
    9672       1.0302
    9673       1.2202
    9674       1.2542
    9675       1.1029
    9676       1.2142
    9677       1.3042
    9678       1.2786
    9679       1.1647
    9680       1.1081
    9681       1.0737
    9682       1.3875
    9683       1.0638
    9684       1.2319
    9685       1.3726
    9686       1.1237
    9687       1.1594
    9688       1.0988
    9689       1.0542
    9690       1.1057
    9691       1.0822
    9692       1.0257
    9693       1.0935
    9694       1.2036
    9695       1.1929
    9696       1.2486
    9697       1.1320
    9698       1.1072
    9699       1.0874
    9700       1.0797
    9701       1.1501
    9702       1.0411
    9703       0.9964
    9704       0.9652
    9705       1.2035
    9706       1.1218
    9707       1.1232
    9708       1.1562
    9709       1.1909
    9710       1.1637
    9711       1.1508
    9712       1.1737
    9713       1.1755
    9714       1.1616
    9715       1.2976
    9716       1.1709
    9717       1.0962
    9718       1.1355
    9719       1.0174
    9720       1.0299
    9721       1.1142
    9722       0.9955
    9723       1.0505
    9724       1.0786
    9725       1.1460
    9726       1.2072
    9727       1.1629
    9728       1.0675
    9729       1.0539
    9730       1.0885
    9731       1.0768
    9732       0.9937
    9733       1.0446
    9734       1.1823
    9735       1.0737
    9736       1.0938
    9737       1.1307
    9738       1.1870
    9739       1.2660
    9740       1.1160
    9741       0.9464
    9742       1.1672
    9743       1.0782
    9744       1.0950
    9745       1.1617
    9746       1.0627
    9747       1.1152
    9748       1.1700
    9749       1.1141
    9750       1.0418
    9751       1.1492
    9752       1.1256
    9753       1.1296
    9754       1.1819
    9755       1.1085
    9756       1.2174
    9757       1.1095
    9758       1.1531
    9759       1.2237
    9760       1.1384
    9761       1.0809
    9762       1.0937
    9763       1.0790
    9764       1.2023
    9765       1.2234
    9766       1.2751
    9767       1.1116
    9768       1.0920
    9769       1.1702
    9770       1.1034
    9771       1.1159
    9772       1.0524
    9773       1.1356
    9774       1.0748
    9775       1.0948
    9776       1.0482
    9777       1.1966
    9778       1.1766
    9779       1.1695
    9780       1.1064
    9781       1.0643
    9782       1.0104
    9783       1.1672
    9784       1.1790
    9785       1.2540
    9786       1.1259
    9787       1.1465
    9788       1.1434
    9789       1.1139
    9790       1.1776
    9791       1.1251
    9792       1.1503
    9793       1.0922
    9794       1.0738
    9795       1.1446
    9796       1.0439
    9797       1.0458
    9798       1.3875
    9799       1.2877
    9800       1.1966
    9801       1.0670
    9802       1.1950
    9803       1.2012
    9804       1.0140
    9805       1.1344
    9806       1.1722
    9807       1.2954
    9808       1.1453
    9809       1.1746
    9810       1.0831
    9811       1.2262
    9812       1.2012
    9813       1.1598
    9814       1.0922
    9815       1.0665
    9816       0.9953
    9817       1.0928
    9818       0.9972
    9819       1.1405
    9820       1.0732
    9821       1.1184
    9822       1.2019
    9823       1.1511
    9824       1.1468
    9825       1.2802
    9826       1.2307
    9827       1.0589
    9828       1.0489
    9829       1.0080
    9830       1.2518
    9831       1.2233
    9832       1.4837
    9833       1.4325
    9834       1.2102
    9835       1.4945
    9836       1.4685
    9837       1.4512
    9838       1.4720
    9839       1.4534
    9840       1.2817
    9841       1.5785
    9842       1.4151
    9843       1.4210
    9844       1.3459
    9845       1.2904
    9846       1.2629
    9847       1.2826
    9848       1.4978
    9849       1.4011
    9850       1.2601
    9851       1.4007
    9852       1.4013
    9853       1.3473
    9854       1.3992
    9855       1.3788
    9856       1.4145
    9857       1.4307
    9858       1.2245
    9859       1.3066
    9860       1.3739
    9861       1.3431
    9862       1.3398
    9863       1.3054
    9864       1.3860
    9865       1.2512
    9866       1.5070
    9867       1.4073
    9868       1.5345
    9869       1.2529
    9870       1.3806
    9871       1.3257
    9872       1.2445
    9873       1.3685
    9874       1.2625
    9875       1.3948
    9876       1.2207
    9877       1.2410
    9878       1.1617
    9879       1.3161
    9880       1.3575
    9881       1.3604
    9882       1.4324
    9883       1.2992
    9884       1.3268
    9885       1.2628
    9886       1.3125
    9887       1.4044
    9888       1.3227
    9889       1.3014
    9890       1.2242
    9891       1.2858
    9892       1.3111
    9893       1.1651
    9894       1.1457
    9895       1.2561
    9896       1.3213
    9897       1.3248
    9898       1.3733
    9899       1.2905
    9900       1.3030
    9901       1.3649
    9902       1.3582
    9903       1.1724
    9904       1.2073
    9905       1.3402
    9906       1.2998
    9907       1.4543
    9908       1.2099
    9909       1.2611
    9910       1.1720
    9911       1.2752
    9912       1.1599
    9913       1.4407
    9914       1.4601
    9915       1.4251
    9916       1.3015
    9917       1.4577
    9918       1.3124
    9919       1.2783
    9920       1.1658
    9921       1.1843
    9922       1.1716
    9923       1.1601
    9924       1.1862
    9925       1.3007
    9926       1.4165
    9927       1.5466
    9928       1.3432
    9929       1.3443
    9930       1.2401
    9931       1.3637
    9932       1.4742
    9933       1.3990
    9934       1.4659
    9935       1.2760
    9936       1.2537
    9937       1.1839
    9938       1.3257
    9939       1.3686
    9940       1.3399
    9941       1.3015
    9942       1.4464
    9943       1.2759
    9944       1.1626
    9945       1.2565
    9946       1.2859
    9947       1.4843
    9948       1.3600
    9949       1.2692
    9950       1.2689
    9951       1.3191
    9952       1.2371
    9953       1.2933
    9954       1.2843
    9955       1.3308
    9956       1.1701
    9957       1.3488
    9958       1.4088
    9959       1.4068
    9960       1.4838
    9961       1.2880
    9962       1.2846
    9963       1.2414
    9964       1.2544
    9965       1.2866
    9966       1.3175
    9967       1.4906
    9968       1.3376
    9969       1.2767
    9970       1.3240
    9971       1.2406
    9972       1.3396
    9973       1.3294
    9974       1.3437
    9975       1.3093
    9976       1.2825
    9977       1.3386
    9978       1.3487
    9979       1.3439
    9980       1.3565
    9981       1.2930
    9982       1.3001
    9983       1.2584
    9984       1.3960
    9985       1.5548
    9986       1.3312
    9987       1.2572
    9988       1.3339
    9989       1.1609
    9990       1.2808
    9991       1.2964
    9992       1.2406
    9993       1.2620
    9994       1.2500
    9995       1.4712
    9996       1.3419
    9997       1.3348
    9998       1.3999
    9999       1.4310
   10000       1.2603
```
