## Supplementary material for "Point mutations in the FimH lectin domain: predicted folding stability versus conformational dynamics for R60P, Q133K and Y137A": Metadata: WT_rep1_rmsf_ca.dat

```
#Res             RMSF
   1.000       0.6043
   2.000       0.5264
   3.000       0.4826
   4.000       0.5349
   5.000       0.5765
   6.000       0.7238
   7.000       1.1786
   8.000       1.1998
   9.000       1.0628
  10.000       0.9843
  11.000       0.7191
  12.000       1.0206
  13.000       0.8837
  14.000       0.7610
  15.000       0.6652
  16.000       0.5550
  17.000       0.5130
  18.000       0.5155
  19.000       0.5565
  20.000       0.5496
  21.000       0.5743
  22.000       0.5897
  23.000       0.6695
  24.000       0.6345
  25.000       0.7183
  26.000       0.7141
  27.000       0.7058
  28.000       0.7439
  29.000       1.5405
  30.000       1.8883
  31.000       1.4552
  32.000       0.9470
  33.000       0.8554
  34.000       0.7416
  35.000       0.6703
  36.000       0.7476
  37.000       0.6637
  38.000       0.5819
  39.000       0.6145
  40.000       0.7281
  41.000       0.5882
  42.000       0.4658
  43.000       0.4761
  44.000       0.4452
  45.000       0.4913
  46.000       0.5647
  47.000       0.9620
  48.000       1.0757
  49.000       1.1282
  50.000       1.4943
  51.000       1.5179
  52.000       1.1293
  53.000       0.6546
  54.000       0.4430
  55.000       0.4655
  56.000       0.3866
  57.000       0.3980
  58.000       0.4237
  59.000       0.4538
  60.000       0.5281
  61.000       0.6441
  62.000       0.6401
  63.000       0.6599
  64.000       0.7240
  65.000       1.1506
  66.000       0.9460
  67.000       0.5985
  68.000       0.7285
  69.000       0.8426
  70.000       0.6102
  71.000       0.4992
  72.000       0.5875
  73.000       0.8894
  74.000       0.5677
  75.000       0.5259
  76.000       0.5470
  77.000       0.5118
  78.000       0.7190
  79.000       1.4830
  80.000       0.9202
  81.000       0.7215
  82.000       0.6765
  83.000       0.8421
  84.000       0.6892
  85.000       0.6450
  86.000       0.5745
  87.000       1.3240
  88.000       0.7298
  89.000       0.5391
  90.000       0.5250
  91.000       0.6054
  92.000       0.5607
  93.000       0.5623
  94.000       0.5422
  95.000       0.5014
  96.000       0.6200
  97.000       1.0382
  98.000       1.5077
  99.000       0.9267
 100.000       0.7558
 101.000       0.6159
 102.000       0.5011
 103.000       0.4642
 104.000       0.5499
 105.000       0.5592
 106.000       0.5154
 107.000       0.5346
 108.000       0.5795
 109.000       0.5822
 110.000       0.6592
 111.000       0.5728
 112.000       0.7250
 113.000       1.0024
 114.000       1.0640
 115.000       0.8091
 116.000       0.8500
 117.000       0.9011
 118.000       0.7110
 119.000       0.6245
 120.000       0.5342
 121.000       0.6063
 122.000       0.6137
 123.000       0.6331
 124.000       0.5546
 125.000       0.5181
 126.000       0.5401
 127.000       0.4699
 128.000       0.4623
 129.000       0.4570
 130.000       0.4295
 131.000       0.3978
 132.000       0.3929
 133.000       0.4093
 134.000       0.4792
 135.000       0.6301
 136.000       0.8744
 137.000       1.1732
 138.000       1.4319
 139.000       1.7481
 140.000       1.7123
 141.000       0.5701
 142.000       0.5089
 143.000       0.4849
 144.000       0.4605
 145.000       0.4310
 146.000       0.4166
 147.000       0.4410
 148.000       0.4464
 149.000       0.4504
 150.000       0.4941
 151.000       0.5952
 152.000       0.5627
 153.000       0.5483
 154.000       0.5198
 155.000       0.6175
 156.000       0.7074
 157.000       1.1795
 158.000       1.7177
```
