## Supplementary material for "Point mutations in the FimH lectin domain: predicted folding stability versus conformational dynamics for R60P, Q133K and Y137A": Metadata: WT_rep1_sasa_total.dat

```
#Frame       SASA_tot
       1    7213.0988
       2    7340.7217
       3    7389.8766
       4    7474.0316
       5    7352.5508
       6    7493.5914
       7    7373.5593
       8    7464.9371
       9    7561.9648
      10    7541.0205
      11    7362.2734
      12    7462.3641
      13    7720.5692
      14    7416.4949
      15    7682.9762
      16    7622.7990
      17    7588.0226
      18    7581.5227
      19    7604.1681
      20    7627.1309
      21    7671.0588
      22    7689.7180
      23    7422.1399
      24    7595.1947
      25    7379.3197
      26    7411.9924
      27    7572.8195
      28    7643.1859
      29    7546.6960
      30    7632.3336
      31    7661.9912
      32    7531.2142
      33    7607.0803
      34    7504.4099
      35    7624.0587
      36    7784.7574
      37    7820.1918
      38    7473.5524
      39    7222.6758
      40    7499.8119
      41    7611.3063
      42    7693.8897
      43    7534.2666
      44    7397.5861
      45    7540.0639
      46    7582.4919
      47    7525.0659
      48    7924.9425
      49    7817.7610
      50    8044.8949
      51    7796.0116
      52    7774.9288
      53    7614.2258
      54    7615.1091
      55    8002.9060
      56    7747.5573
      57    7918.6595
      58    7740.5290
      59    7777.0866
      60    7980.9107
      61    7721.4128
      62    7826.0038
      63    7837.2623
      64    7951.3468
      65    7807.1552
      66    8026.3135
      67    7899.4492
      68    7650.2397
      69    7889.9739
      70    7673.1631
      71    7864.4664
      72    7853.5217
      73    7898.6965
      74    7724.4152
      75    7615.5087
      76    7649.3285
      77    7788.1535
      78    7803.8280
      79    7623.3039
      80    7660.2537
      81    7881.7974
      82    7620.7650
      83    7770.8954
      84    7886.6696
      85    7772.3753
      86    7868.0576
      87    7753.8820
      88    7865.8023
      89    7899.4931
      90    7776.3684
      91    7574.4843
      92    7902.8674
      93    8032.0787
      94    7778.9799
      95    7878.4941
      96    7919.1786
      97    7744.1692
      98    7921.7865
      99    7977.1286
     100    8015.0195
     101    7973.3096
     102    7721.7238
     103    7799.8642
     104    7854.7853
     105    7847.7824
     106    7967.9671
     107    7878.7623
     108    7835.8265
     109    7877.5849
     110    7753.4099
     111    7878.6220
     112    7975.7836
     113    7771.8003
     114    8125.6061
     115    7920.1614
     116    7931.7386
     117    7925.7828
     118    7949.2351
     119    8157.3904
     120    7907.7791
     121    7972.7832
     122    7841.4393
     123    7920.3002
     124    7653.5564
     125    7957.4705
     126    7856.6766
     127    8077.9950
     128    7860.9809
     129    8056.9642
     130    8038.7864
     131    8046.5963
     132    7836.8760
     133    7947.7178
     134    7939.8582
     135    7884.9509
     136    7998.1267
     137    8029.5397
     138    7791.7131
     139    7696.1888
     140    7575.5725
     141    7924.2109
     142    8145.7086
     143    7995.5098
     144    8019.7784
     145    7810.4305
     146    7779.4554
     147    7980.2599
     148    7842.8529
     149    7914.6480
     150    7748.9981
     151    7739.8959
     152    7848.6936
     153    7743.1125
     154    7868.9134
     155    7844.7032
     156    7642.4079
     157    7774.8752
     158    7793.3641
     159    7846.0917
     160    7707.0644
     161    7950.7634
     162    7887.8233
     163    7870.9948
     164    7872.0331
     165    7898.0446
     166    7866.3701
     167    7769.2691
     168    7869.8722
     169    7992.2036
     170    8026.4259
     171    7994.9113
     172    7561.2665
     173    7755.2647
     174    8081.8829
     175    7982.6483
     176    7946.3702
     177    7980.6856
     178    7892.7257
     179    8069.6583
     180    8129.0563
     181    7949.9653
     182    8170.0560
     183    8037.3420
     184    7811.8410
     185    7974.5913
     186    8113.9856
     187    7841.2308
     188    8003.4448
     189    8253.5653
     190    7966.0724
     191    8030.9915
     192    8063.8362
     193    8069.5261
     194    8150.9611
     195    8019.4062
     196    8096.5708
     197    8160.4981
     198    8073.9189
     199    8220.6393
     200    8039.0454
     201    8031.2099
     202    8118.3037
     203    7870.4850
     204    8016.3704
     205    7994.2252
     206    8398.6995
     207    8147.0568
     208    7988.0987
     209    7853.6293
     210    7951.0924
     211    8045.4158
     212    7847.3235
     213    8071.0877
     214    8220.9131
     215    8125.6935
     216    7955.7135
     217    8253.3769
     218    7853.0089
     219    7992.7685
     220    8113.3969
     221    7680.8878
     222    8088.1438
     223    8192.0632
     224    8052.4577
     225    7901.8490
     226    7899.7428
     227    7945.7501
     228    8018.5986
     229    7914.9680
     230    7920.2108
     231    8245.8437
     232    7936.2943
     233    8027.9095
     234    8049.3442
     235    8112.2962
     236    8007.0906
     237    7955.1124
     238    7886.9438
     239    7971.2958
     240    7723.8509
     241    7992.3192
     242    7770.6802
     243    7767.8199
     244    7766.6302
     245    7905.9141
     246    7826.1026
     247    7940.8839
     248    7994.7838
     249    7764.6719
     250    7722.0513
     251    7821.5894
     252    7769.8909
     253    7759.6892
     254    7912.4698
     255    7758.9299
     256    7782.2911
     257    7673.2978
     258    7839.0006
     259    8040.3077
     260    8114.4815
     261    8132.3038
     262    7773.3582
     263    7794.4169
     264    7903.6864
     265    7906.9568
     266    7760.4702
     267    7994.1343
     268    7853.1854
     269    7428.3623
     270    7658.5153
     271    7451.6272
     272    7598.1125
     273    7749.0127
     274    7739.4414
     275    7775.8049
     276    7704.9649
     277    7788.2620
     278    7695.0528
     279    7801.2782
     280    7662.1269
     281    7651.7929
     282    7773.6073
     283    7728.3230
     284    7695.0551
     285    7881.3167
     286    7627.9894
     287    7590.3403
     288    7883.0662
     289    7664.7415
     290    7586.8730
     291    7599.0019
     292    7514.7675
     293    7604.4254
     294    7623.6424
     295    7681.5228
     296    7811.2331
     297    7732.8630
     298    7651.0125
     299    7570.5792
     300    7724.1286
     301    7749.0009
     302    7816.9705
     303    7639.5232
     304    7710.2666
     305    7558.0297
     306    7471.7567
     307    7444.2615
     308    7272.3945
     309    7255.8558
     310    7521.8222
     311    7432.0194
     312    7501.9705
     313    7384.8057
     314    7538.4508
     315    7571.4270
     316    7354.3044
     317    7354.7729
     318    7613.6651
     319    7650.7799
     320    7269.3279
     321    7492.4366
     322    7238.6134
     323    7382.4445
     324    7407.9606
     325    7502.5328
     326    7446.0938
     327    7589.1068
     328    7517.2767
     329    7540.7178
     330    7641.6665
     331    7389.1465
     332    7672.7181
     333    7565.2017
     334    7635.2575
     335    7432.1286
     336    7292.2226
     337    7257.8318
     338    7504.7077
     339    7462.6556
     340    7429.9925
     341    7503.7774
     342    7532.2093
     343    7520.4487
     344    7543.0322
     345    7577.3648
     346    7573.6341
     347    7447.8828
     348    7391.8657
     349    7403.8471
     350    7374.6128
     351    7502.3373
     352    7119.7654
     353    7373.1815
     354    7493.6453
     355    7319.6746
     356    7381.8919
     357    7340.8889
     358    7472.7039
     359    7716.3433
     360    7419.2316
     361    7559.1106
     362    7325.7561
     363    7297.1221
     364    7307.2453
     365    7358.7964
     366    7574.9452
     367    7550.0091
     368    7420.4506
     369    7561.2675
     370    7365.9166
     371    7456.9880
     372    7653.7861
     373    7345.8327
     374    7385.3738
     375    7204.8884
     376    7314.5774
     377    7345.9377
     378    7464.1847
     379    7530.6102
     380    7257.9191
     381    7315.0259
     382    7408.1769
     383    7214.3279
     384    7337.5846
     385    7359.3290
     386    7395.5615
     387    7340.6294
     388    7393.6082
     389    7268.7688
     390    7373.1812
     391    7398.0404
     392    7406.4298
     393    7236.6363
     394    7514.8719
     395    7390.2647
     396    7275.3311
     397    7355.8309
     398    7605.8499
     399    7551.5402
     400    7356.7232
     401    7303.7684
     402    7382.5073
     403    7546.7013
     404    7339.8706
     405    7300.4282
     406    7360.9751
     407    7364.7635
     408    7457.9837
     409    7418.2456
     410    7336.1849
     411    7459.0735
     412    7208.5089
     413    7342.6032
     414    7344.4939
     415    7256.4894
     416    7109.7167
     417    7268.1555
     418    7417.6641
     419    7281.9391
     420    7524.8252
     421    7043.4229
     422    7530.2274
     423    7371.3345
     424    7410.7160
     425    7255.8647
     426    7584.9908
     427    7378.9101
     428    7445.3362
     429    7617.3727
     430    7358.3681
     431    7527.7596
     432    7304.3048
     433    7292.0042
     434    7238.5995
     435    7254.7047
     436    7225.5560
     437    7237.8693
     438    7370.6086
     439    7297.7095
     440    7235.5190
     441    7126.4380
     442    7293.8066
     443    7386.5869
     444    7506.0158
     445    7368.9926
     446    7464.2878
     447    7317.4839
     448    7241.9050
     449    7451.9229
     450    7472.6791
     451    7361.6028
     452    7367.0670
     453    7366.4906
     454    7353.3656
     455    7544.0617
     456    7430.6720
     457    7490.2176
     458    7246.3341
     459    7472.3134
     460    7321.8757
     461    7448.5104
     462    7210.5299
     463    7331.6705
     464    7425.1673
     465    7493.8869
     466    7443.2714
     467    7471.6058
     468    7487.6984
     469    7483.7746
     470    7560.8412
     471    7446.5059
     472    7503.1025
     473    7480.1275
     474    7621.5685
     475    7401.9698
     476    7601.2828
     477    7599.8992
     478    7714.7243
     479    7607.3579
     480    7331.8587
     481    7224.7939
     482    7588.3072
     483    7504.8744
     484    7597.2527
     485    7401.5596
     486    7312.0224
     487    7774.4206
     488    7746.5255
     489    7540.6548
     490    7683.7253
     491    7428.1337
     492    7561.8300
     493    7364.6399
     494    7430.1477
     495    7282.8249
     496    7269.2032
     497    7286.2542
     498    7275.6142
     499    7484.5008
     500    7528.4114
     501    7364.3352
     502    7577.8022
     503    7627.1824
     504    7804.7998
     505    7639.4588
     506    7459.9063
     507    7633.6395
     508    7430.6425
     509    7769.3862
     510    7608.0305
     511    7548.2287
     512    7486.0453
     513    7596.7231
     514    7782.8674
     515    7738.4917
     516    7867.3389
     517    7783.4265
     518    7797.2733
     519    7571.6900
     520    7704.9355
     521    7726.1439
     522    7528.5408
     523    7734.8539
     524    7372.1125
     525    7396.0833
     526    7475.2505
     527    7336.7991
     528    7337.6630
     529    7363.9078
     530    7359.3213
     531    7547.0103
     532    7455.5359
     533    7277.8485
     534    7507.3046
     535    7645.3554
     536    7212.0898
     537    7353.8141
     538    7293.5204
     539    7131.9985
     540    7308.0808
     541    7258.7332
     542    7166.4743
     543    7386.1604
     544    7319.6768
     545    7375.9080
     546    7608.6570
     547    7789.7197
     548    7329.3213
     549    7463.2847
     550    7319.4162
     551    7697.9271
     552    7392.3505
     553    7412.8522
     554    7338.8207
     555    7469.2399
     556    7546.9035
     557    7565.8934
     558    7615.2014
     559    7592.5524
     560    7335.0304
     561    7744.4645
     562    7591.9593
     563    7577.1757
     564    7844.2921
     565    7708.5781
     566    7389.7036
     567    7604.5083
     568    7479.3914
     569    7584.0142
     570    7784.7373
     571    7512.3878
     572    7532.8017
     573    7612.8524
     574    7418.0735
     575    7409.8641
     576    7656.2991
     577    7769.1258
     578    7635.3467
     579    7618.4886
     580    7492.3113
     581    7423.3556
     582    7732.4806
     583    7577.3419
     584    7499.4639
     585    7546.2784
     586    7409.2252
     587    7504.8285
     588    7580.4606
     589    7576.9690
     590    7505.1724
     591    7471.6474
     592    7666.9603
     593    7514.4355
     594    7643.8257
     595    7430.7013
     596    7547.1884
     597    7488.6958
     598    7499.0960
     599    7596.0183
     600    7663.8990
     601    7770.8843
     602    7582.7759
     603    7492.6677
     604    7318.4175
     605    7334.7525
     606    7442.0254
     607    7424.6694
     608    7473.4484
     609    7410.1201
     610    7433.5495
     611    7424.0780
     612    7368.0705
     613    7358.8830
     614    7564.7921
     615    7589.4858
     616    7435.2309
     617    7499.1631
     618    7668.7953
     619    7589.9536
     620    7405.7365
     621    7202.1802
     622    7542.9072
     623    7497.0552
     624    7357.0553
     625    7393.2537
     626    7547.9971
     627    7388.3348
     628    7450.1866
     629    7587.9693
     630    7466.4298
     631    7429.5408
     632    7355.4927
     633    7301.8797
     634    7322.4474
     635    7364.7790
     636    7657.2932
     637    7405.9165
     638    7066.7727
     639    7299.1444
     640    7356.7883
     641    7255.9977
     642    7310.6353
     643    7300.7584
     644    7420.1935
     645    7534.0348
     646    7338.6584
     647    7261.4066
     648    7305.9780
     649    7407.6248
     650    7149.3657
     651    7257.5232
     652    7304.5495
     653    7178.5500
     654    7258.3061
     655    7541.9521
     656    7558.0064
     657    7617.1098
     658    7704.2108
     659    7566.4760
     660    7413.5145
     661    7593.5270
     662    7305.4036
     663    7293.1252
     664    7393.8605
     665    7319.3411
     666    7181.3318
     667    7251.3462
     668    7317.6574
     669    7192.8922
     670    7339.3531
     671    7356.9735
     672    7491.2985
     673    7395.5186
     674    7434.0045
     675    7215.9248
     676    7467.2430
     677    7369.5400
     678    7261.6538
     679    7376.0894
     680    7374.3715
     681    7492.3713
     682    7377.5481
     683    7518.0989
     684    7320.2961
     685    7480.8023
     686    7513.3469
     687    7396.7232
     688    7393.4405
     689    7520.0146
     690    7400.8378
     691    7303.0985
     692    7415.2998
     693    7368.7325
     694    7453.0454
     695    7366.6290
     696    7360.4216
     697    7523.7267
     698    7398.7450
     699    7523.7935
     700    7537.1297
     701    7469.9964
     702    7427.6887
     703    7458.3002
     704    7471.8863
     705    7389.8181
     706    7671.7791
     707    7491.1833
     708    7700.0446
     709    7696.5939
     710    7553.3653
     711    7683.8677
     712    7672.1723
     713    7522.4207
     714    7635.9587
     715    7695.6470
     716    7637.2802
     717    7641.8573
     718    7403.1916
     719    7621.2523
     720    7565.1417
     721    7435.1010
     722    7535.6289
     723    7489.8491
     724    7411.5451
     725    7320.1389
     726    7431.8929
     727    7563.6254
     728    7562.0765
     729    7423.3440
     730    7518.5056
     731    7321.3462
     732    7345.9771
     733    7533.8211
     734    7536.1348
     735    7480.4585
     736    7334.7243
     737    7439.5543
     738    7584.6278
     739    7285.6872
     740    7068.7519
     741    7318.8792
     742    7425.9507
     743    7254.3841
     744    7393.2629
     745    7581.8726
     746    7298.3530
     747    7327.3959
     748    7592.7932
     749    7556.7835
     750    7436.6650
     751    7243.2708
     752    7607.9751
     753    7601.6523
     754    7490.5127
     755    7475.2741
     756    7681.1808
     757    7450.0785
     758    7395.5332
     759    7603.7426
     760    7538.0279
     761    7529.3926
     762    7473.6795
     763    7650.2273
     764    7839.7704
     765    7471.5865
     766    7515.8124
     767    7529.7965
     768    7651.9396
     769    7784.8810
     770    7490.9626
     771    7423.5640
     772    7466.1258
     773    7437.5324
     774    7478.5856
     775    7607.3074
     776    7554.5120
     777    7627.2684
     778    7673.2561
     779    7567.0108
     780    7544.9635
     781    7490.8171
     782    7653.4587
     783    7681.2617
     784    7534.5948
     785    7584.9514
     786    7472.7120
     787    7531.2838
     788    7324.8240
     789    7546.5503
     790    7489.5538
     791    7686.8971
     792    7439.5602
     793    7622.1544
     794    7509.2809
     795    7592.9640
     796    7526.4621
     797    7767.8199
     798    7349.8526
     799    7493.6549
     800    7430.9309
     801    7197.0563
     802    7503.9961
     803    7462.7889
     804    7278.5272
     805    7566.3236
     806    7593.8771
     807    7341.1564
     808    7571.1169
     809    7482.3763
     810    7428.6601
     811    7422.8546
     812    7504.6689
     813    7713.1015
     814    7407.9251
     815    7382.3412
     816    7414.2617
     817    7698.3414
     818    7512.5714
     819    7513.8514
     820    7513.0625
     821    7516.9695
     822    7608.6612
     823    7644.4863
     824    7622.0357
     825    7322.4704
     826    7535.6007
     827    7530.5278
     828    7596.6992
     829    7625.6032
     830    7541.7202
     831    7544.2513
     832    7485.1729
     833    7373.9988
     834    7237.3880
     835    7390.9542
     836    7414.7071
     837    7397.5124
     838    7232.2493
     839    7219.5503
     840    7144.4542
     841    7387.8513
     842    7556.6011
     843    7624.2535
     844    7511.4468
     845    7542.8354
     846    7378.4725
     847    7341.7239
     848    7639.9765
     849    7380.1452
     850    7448.0565
     851    7532.4548
     852    7515.3904
     853    7651.5177
     854    7500.3375
     855    7435.7305
     856    7707.7439
     857    7378.9138
     858    7617.5761
     859    7320.2450
     860    7307.5194
     861    7446.9509
     862    7556.3496
     863    7541.4306
     864    7535.9984
     865    7316.5145
     866    7454.7620
     867    7287.4049
     868    7596.0669
     869    7440.5123
     870    7355.6600
     871    7208.5178
     872    7229.3122
     873    7642.3028
     874    7420.0088
     875    7391.7361
     876    7459.3827
     877    7205.9965
     878    7496.5972
     879    7602.3440
     880    7572.3947
     881    7426.4485
     882    7282.2189
     883    7421.2006
     884    7446.5793
     885    7549.0283
     886    7504.5006
     887    7688.9083
     888    7480.8901
     889    7306.7092
     890    7635.7931
     891    7569.1524
     892    7507.8372
     893    7553.6774
     894    7490.8039
     895    7326.3067
     896    7436.2904
     897    7394.9171
     898    7612.3254
     899    7545.7289
     900    7357.9641
     901    7384.5791
     902    7349.4967
     903    7492.6824
     904    7595.2374
     905    7399.0877
     906    7550.0766
     907    7626.5196
     908    7410.8410
     909    7446.8329
     910    7466.5658
     911    7570.8235
     912    7284.0975
     913    7328.4783
     914    7362.0558
     915    7247.3975
     916    7602.0753
     917    7200.5973
     918    7464.1152
     919    7243.0605
     920    7494.0967
     921    7216.0039
     922    7188.5088
     923    7318.2679
     924    7327.1016
     925    7304.4751
     926    7379.2989
     927    7312.6081
     928    7416.8839
     929    7281.6059
     930    7182.3807
     931    7228.4574
     932    7253.5009
     933    7410.1188
     934    7387.7422
     935    7283.1823
     936    7301.5086
     937    7097.0335
     938    7055.9813
     939    7386.3928
     940    7330.8114
     941    7572.9352
     942    7254.1132
     943    7229.5091
     944    7201.7155
     945    7393.4862
     946    7096.0655
     947    7465.0063
     948    7430.0531
     949    7368.7551
     950    7249.5243
     951    7373.7217
     952    7231.6699
     953    7400.4868
     954    7174.0778
     955    7365.3767
     956    7270.0256
     957    7332.8924
     958    7239.4958
     959    7286.1690
     960    7399.3700
     961    7549.0656
     962    7487.4887
     963    7441.9106
     964    7253.8721
     965    7331.6559
     966    7461.9449
     967    7335.1830
     968    7478.4976
     969    7540.4408
     970    7436.8430
     971    7416.0231
     972    7483.4674
     973    7385.9229
     974    7375.6137
     975    7393.6367
     976    7236.0879
     977    7506.7968
     978    7543.9789
     979    7649.7586
     980    7481.8006
     981    7370.1890
     982    7428.6504
     983    7380.5754
     984    7319.5154
     985    7505.5685
     986    7223.5469
     987    7302.1638
     988    7260.3172
     989    7382.5355
     990    7481.0682
     991    7349.3550
     992    7309.7798
     993    7204.0718
     994    7557.6835
     995    7368.7566
     996    7321.4279
     997    7424.4472
     998    7551.2733
     999    7418.2911
    1000    7255.6182
    1001    7520.6729
    1002    7465.4314
    1003    7597.3894
    1004    7366.7353
    1005    7589.8882
    1006    7506.0017
    1007    7527.3359
    1008    7471.2427
    1009    7756.4767
    1010    7418.3948
    1011    7247.1328
    1012    7469.3565
    1013    7713.4528
    1014    7454.3509
    1015    7628.8484
    1016    7479.9014
    1017    7454.0067
    1018    7602.3012
    1019    7421.3190
    1020    7712.8259
    1021    7716.5231
    1022    7566.1004
    1023    7545.6478
    1024    7620.6740
    1025    7533.3735
    1026    7697.0834
    1027    7612.0748
    1028    7466.3062
    1029    7678.9875
    1030    7593.9945
    1031    7588.2422
    1032    7789.0578
    1033    7617.9878
    1034    7634.6824
    1035    7525.4878
    1036    7627.4259
    1037    7594.6338
    1038    7420.8102
    1039    7598.6899
    1040    7637.1420
    1041    7762.4462
    1042    7524.7178
    1043    7755.3105
    1044    7443.0405
    1045    7647.2369
    1046    7452.4415
    1047    7507.8269
    1048    7406.3833
    1049    7380.9785
    1050    7660.5389
    1051    7442.6648
    1052    7584.0624
    1053    7485.2171
    1054    7656.2754
    1055    7642.0905
    1056    7520.8888
    1057    7771.1854
    1058    7720.5374
    1059    7607.9620
    1060    7573.1496
    1061    7718.5124
    1062    7812.4847
    1063    7467.5103
    1064    7679.3964
    1065    7811.9176
    1066    7835.0188
    1067    7600.6842
    1068    7606.3218
    1069    7649.0485
    1070    7578.4512
    1071    7646.0730
    1072    7555.9185
    1073    7474.5424
    1074    7571.9159
    1075    7492.6664
    1076    7544.6832
    1077    7440.9286
    1078    7693.2049
    1079    7693.2693
    1080    7481.7101
    1081    7773.7886
    1082    7576.7794
    1083    7602.6398
    1084    7521.3168
    1085    7435.9153
    1086    7720.0778
    1087    7665.2558
    1088    7718.6291
    1089    7838.6651
    1090    7536.9990
    1091    7609.1793
    1092    7625.0323
    1093    7838.6156
    1094    7575.5669
    1095    7415.0910
    1096    7472.0117
    1097    7593.7329
    1098    7410.8377
    1099    7469.3538
    1100    7609.8843
    1101    7660.8823
    1102    7500.3543
    1103    7645.2470
    1104    7634.1022
    1105    7616.4539
    1106    7534.8486
    1107    7420.3033
    1108    7553.6844
    1109    7236.3376
    1110    7380.9400
    1111    7646.9271
    1112    7647.9714
    1113    7490.2416
    1114    7731.1272
    1115    7691.5271
    1116    7731.4973
    1117    7774.9735
    1118    7837.5627
    1119    7612.2053
    1120    7816.7657
    1121    7525.4040
    1122    7440.9274
    1123    7537.9298
    1124    7716.4536
    1125    7742.1283
    1126    7774.3612
    1127    7586.8251
    1128    7735.7519
    1129    7478.3187
    1130    7510.8108
    1131    7495.4751
    1132    7704.9584
    1133    7705.3092
    1134    7728.2745
    1135    7577.1395
    1136    7640.6863
    1137    7166.6748
    1138    7349.4252
    1139    7380.3452
    1140    7735.8439
    1141    7458.6140
    1142    7538.0203
    1143    7601.4580
    1144    7546.3486
    1145    7524.4965
    1146    7434.6886
    1147    7398.2488
    1148    7485.4857
    1149    7652.8359
    1150    7547.1097
    1151    7423.3728
    1152    7505.1434
    1153    7469.1088
    1154    7410.5278
    1155    7405.7726
    1156    7574.9421
    1157    7195.7581
    1158    7511.5203
    1159    7557.9705
    1160    7383.3280
    1161    7403.9250
    1162    7537.5719
    1163    7516.1444
    1164    7631.1586
    1165    7467.9892
    1166    7616.9334
    1167    7269.5837
    1168    7490.5605
    1169    7625.5746
    1170    7509.4221
    1171    7520.0802
    1172    7360.7206
    1173    7336.9759
    1174    7473.6931
    1175    7503.3045
    1176    7560.6573
    1177    7289.3228
    1178    7567.1087
    1179    7392.7455
    1180    7526.2430
    1181    7388.0410
    1182    7397.0374
    1183    7329.3270
    1184    7452.0267
    1185    7443.6828
    1186    7356.9043
    1187    7464.0883
    1188    7216.1055
    1189    7518.0436
    1190    7235.5216
    1191    7326.9173
    1192    7289.8712
    1193    7334.8634
    1194    7426.1404
    1195    7443.2456
    1196    7378.8120
    1197    7580.5915
    1198    7548.3378
    1199    7566.7783
    1200    7593.0464
    1201    7445.7981
    1202    7505.3626
    1203    7576.6632
    1204    7551.3000
    1205    7459.9700
    1206    7459.1116
    1207    7403.9461
    1208    7098.7412
    1209    7377.8935
    1210    7683.5909
    1211    7449.8415
    1212    7309.9812
    1213    7370.0077
    1214    7514.7557
    1215    7502.1206
    1216    7077.8914
    1217    7484.8325
    1218    7435.1329
    1219    7231.7545
    1220    7471.7514
    1221    7330.1266
    1222    7432.0455
    1223    7457.5257
    1224    7324.1503
    1225    7395.6286
    1226    7417.6200
    1227    7477.7057
    1228    7459.4264
    1229    7595.2199
    1230    7349.1822
    1231    7456.3515
    1232    7241.5253
    1233    7519.3502
    1234    7555.5627
    1235    7396.2375
    1236    7509.2481
    1237    7742.6631
    1238    7710.9305
    1239    7455.8788
    1240    7565.5333
    1241    7557.1752
    1242    7689.3204
    1243    7534.0981
    1244    7523.7226
    1245    7550.2430
    1246    7359.3291
    1247    7564.3882
    1248    7492.1608
    1249    7694.7708
    1250    7652.7802
    1251    7657.3093
    1252    7604.0956
    1253    7527.5068
    1254    7718.4282
    1255    7384.8027
    1256    7507.2262
    1257    7387.5742
    1258    7523.5740
    1259    7401.0236
    1260    7581.3619
    1261    7487.0844
    1262    7690.0567
    1263    7652.2130
    1264    7517.3478
    1265    7383.4674
    1266    7592.9193
    1267    7552.2069
    1268    7453.4314
    1269    7518.1062
    1270    7444.1973
    1271    7613.1440
    1272    7630.6786
    1273    7499.9189
    1274    7421.8305
    1275    7383.1029
    1276    7408.6319
    1277    7439.4337
    1278    7395.4218
    1279    7555.0501
    1280    7572.0377
    1281    7476.1212
    1282    7470.8867
    1283    7496.9479
    1284    7565.4519
    1285    7625.6599
    1286    7472.6106
    1287    7622.4776
    1288    7405.2748
    1289    7492.4082
    1290    7494.6776
    1291    7562.4149
    1292    7307.1050
    1293    7336.9053
    1294    7669.0480
    1295    7677.6504
    1296    7536.9708
    1297    7543.7315
    1298    7581.7711
    1299    7477.5285
    1300    7443.0245
    1301    7701.5999
    1302    7499.2256
    1303    7564.9462
    1304    7426.7894
    1305    7500.6650
    1306    7517.3299
    1307    7604.0386
    1308    7654.9470
    1309    7410.7538
    1310    7568.1769
    1311    7809.8382
    1312    7536.7643
    1313    7427.8688
    1314    7374.7327
    1315    7353.4239
    1316    7423.9232
    1317    7445.4661
    1318    7472.6073
    1319    7190.0101
    1320    7378.5127
    1321    7524.3824
    1322    7355.5972
    1323    7252.5712
    1324    7248.9461
    1325    7370.9279
    1326    7570.0777
    1327    7187.1782
    1328    7528.5795
    1329    7506.6781
    1330    7171.7015
    1331    7292.4663
    1332    7313.1391
    1333    7417.4060
    1334    7490.2158
    1335    7142.8271
    1336    7350.0253
    1337    7421.0391
    1338    7317.4594
    1339    7504.3772
    1340    7388.2624
    1341    7257.8067
    1342    7483.9823
    1343    7302.7970
    1344    7255.4813
    1345    7474.5365
    1346    7431.5354
    1347    7314.9611
    1348    7203.1337
    1349    7403.9096
    1350    7485.5620
    1351    7446.1418
    1352    7470.5490
    1353    7322.7407
    1354    7287.2128
    1355    7457.7630
    1356    7431.6110
    1357    7536.4202
    1358    7390.7958
    1359    7348.0126
    1360    7503.8259
    1361    7414.0230
    1362    7289.6187
    1363    7468.8512
    1364    7511.6563
    1365    7339.0833
    1366    7509.0533
    1367    7201.2275
    1368    7310.5733
    1369    7534.7028
    1370    7514.9939
    1371    7480.4997
    1372    7249.3705
    1373    7462.7214
    1374    7397.3963
    1375    7323.1779
    1376    7190.4645
    1377    7455.8220
    1378    7284.7215
    1379    7362.5929
    1380    7659.1840
    1381    7383.7496
    1382    7477.7677
    1383    7287.1550
    1384    7552.9802
    1385    7472.4603
    1386    7595.7803
    1387    7200.0371
    1388    7270.1876
    1389    7316.5199
    1390    7404.7393
    1391    7342.7692
    1392    7186.6953
    1393    7425.0339
    1394    7330.0135
    1395    7425.2962
    1396    7516.7191
    1397    7580.5913
    1398    7423.7665
    1399    7312.9592
    1400    7223.5752
    1401    7426.4867
    1402    7348.2295
    1403    7371.2268
    1404    7502.5653
    1405    7363.8183
    1406    7397.9796
    1407    7385.2120
    1408    7225.7056
    1409    7506.6579
    1410    7413.6048
    1411    7243.0165
    1412    7475.7985
    1413    7720.1963
    1414    7685.2738
    1415    7613.4930
    1416    7657.9113
    1417    7354.8936
    1418    7450.7675
    1419    7574.6347
    1420    7632.0176
    1421    7641.7171
    1422    7378.4746
    1423    7404.2466
    1424    7633.3033
    1425    7516.1133
    1426    7310.9651
    1427    7389.8359
    1428    7463.7455
    1429    7330.4842
    1430    7443.8422
    1431    7327.0106
    1432    7356.5076
    1433    7485.2801
    1434    7212.0832
    1435    7620.9792
    1436    7497.7594
    1437    7614.6937
    1438    7644.7016
    1439    7720.8514
    1440    7385.0469
    1441    7274.8808
    1442    7373.8138
    1443    7386.4062
    1444    7488.0332
    1445    7711.2964
    1446    7724.9470
    1447    7664.5615
    1448    7710.5314
    1449    7433.5397
    1450    7483.4224
    1451    7668.2777
    1452    7614.8419
    1453    7664.7715
    1454    7632.8694
    1455    7469.8684
    1456    7615.4463
    1457    7609.0767
    1458    7642.8376
    1459    7652.1939
    1460    7471.3264
    1461    7610.4527
    1462    7492.7872
    1463    7620.5120
    1464    7386.9307
    1465    7561.2887
    1466    7461.7274
    1467    7578.7348
    1468    7482.2874
    1469    7363.4316
    1470    7355.4772
    1471    7655.4564
    1472    7628.9886
    1473    7356.1145
    1474    7452.9592
    1475    7348.5862
    1476    7345.4596
    1477    7552.5904
    1478    7664.6403
    1479    7889.5438
    1480    7581.9151
    1481    7634.8467
    1482    7554.9664
    1483    7381.5328
    1484    7566.9745
    1485    7427.7654
    1486    7507.2668
    1487    7363.6524
    1488    7239.2523
    1489    7350.3274
    1490    7391.6329
    1491    7314.5082
    1492    7324.8036
    1493    7182.1316
    1494    7096.9465
    1495    7341.1986
    1496    7215.2271
    1497    7390.4331
    1498    7355.8448
    1499    7431.7790
    1500    7293.5128
    1501    7420.4760
    1502    7430.8081
    1503    7173.8694
    1504    7348.0310
    1505    7461.5659
    1506    7731.4878
    1507    7761.8096
    1508    7545.2679
    1509    7443.0500
    1510    7505.5148
    1511    7418.6925
    1512    7493.6269
    1513    7420.8509
    1514    7284.6011
    1515    7257.6939
    1516    7512.2492
    1517    7560.9911
    1518    7464.7112
    1519    7635.0188
    1520    7487.0241
    1521    7549.7047
    1522    7640.0460
    1523    7661.6107
    1524    7496.1515
    1525    7577.8226
    1526    7529.6560
    1527    7325.1867
    1528    7472.4206
    1529    7439.0973
    1530    7455.4967
    1531    7535.2686
    1532    7417.0822
    1533    7219.9285
    1534    7307.1297
    1535    7345.2686
    1536    7357.7670
    1537    7512.3939
    1538    7247.3609
    1539    7184.6116
    1540    7108.6101
    1541    7303.5989
    1542    7305.8723
    1543    7591.9198
    1544    7546.2833
    1545    7233.9464
    1546    7508.1997
    1547    7250.9900
    1548    7499.4382
    1549    7295.8217
    1550    7462.2265
    1551    7427.7883
    1552    7487.5711
    1553    7278.2495
    1554    7595.7118
    1555    7247.1708
    1556    7533.2939
    1557    7579.7275
    1558    7664.1528
    1559    7523.9196
    1560    7491.3180
    1561    7512.9867
    1562    7490.7979
    1563    7592.4344
    1564    7413.1901
    1565    7559.9387
    1566    7468.0675
    1567    7384.1416
    1568    7465.5931
    1569    7391.8271
    1570    7081.2392
    1571    7493.4179
    1572    7385.3102
    1573    7413.6789
    1574    7294.5960
    1575    7223.6437
    1576    7431.4911
    1577    7310.3903
    1578    7597.8142
    1579    7390.5448
    1580    7472.9925
    1581    7433.3485
    1582    7647.2033
    1583    7447.1065
    1584    7228.5843
    1585    7651.2988
    1586    7674.9164
    1587    7554.6136
    1588    7304.1938
    1589    7628.6372
    1590    7308.5279
    1591    7450.7982
    1592    7512.1813
    1593    7454.5766
    1594    7491.9881
    1595    7568.9541
    1596    7491.7564
    1597    7460.1364
    1598    7411.8896
    1599    7398.6500
    1600    7273.8517
    1601    7661.2278
    1602    7368.7904
    1603    7492.9587
    1604    7451.0074
    1605    7498.6768
    1606    7479.4202
    1607    7432.8586
    1608    7231.3540
    1609    7555.5834
    1610    7802.9496
    1611    7724.8318
    1612    7476.1440
    1613    7450.6349
    1614    7530.9058
    1615    7294.2118
    1616    7440.4121
    1617    7729.3764
    1618    7370.8072
    1619    7560.2860
    1620    7556.3741
    1621    7486.3230
    1622    7394.4027
    1623    7362.2558
    1624    7423.4168
    1625    7612.1565
    1626    7577.1103
    1627    7451.1420
    1628    7608.8091
    1629    7367.1870
    1630    7697.8144
    1631    7275.2688
    1632    7448.5549
    1633    7361.6792
    1634    7602.4562
    1635    7583.7352
    1636    7412.6748
    1637    7393.0463
    1638    7403.9200
    1639    7350.2096
    1640    7369.4270
    1641    7313.8816
    1642    7559.6420
    1643    7397.7305
    1644    7603.6081
    1645    7545.9440
    1646    7566.7958
    1647    7274.2420
    1648    7443.1461
    1649    7567.7852
    1650    7415.6544
    1651    7484.6874
    1652    7541.1577
    1653    7463.5293
    1654    7337.0219
    1655    7453.0627
    1656    7650.5749
    1657    7520.3907
    1658    7325.9970
    1659    7400.5786
    1660    7614.0614
    1661    7634.5264
    1662    7521.9339
    1663    7516.3690
    1664    7416.9343
    1665    7394.9685
    1666    7378.5927
    1667    7501.0974
    1668    7434.8169
    1669    7540.0783
    1670    7333.1475
    1671    7381.7891
    1672    7432.8049
    1673    7445.9884
    1674    7394.0721
    1675    7450.4751
    1676    7419.9714
    1677    7500.4503
    1678    7645.6624
    1679    7214.5053
    1680    7452.6019
    1681    7366.2648
    1682    7699.7391
    1683    7442.8979
    1684    7379.8869
    1685    7217.2468
    1686    7520.4212
    1687    7331.0085
    1688    7543.7058
    1689    7300.6620
    1690    7545.0979
    1691    7409.2879
    1692    7489.8530
    1693    7465.3354
    1694    7475.4341
    1695    7403.2989
    1696    7495.7665
    1697    7520.3339
    1698    7342.3923
    1699    7610.2224
    1700    7461.1410
    1701    7693.1580
    1702    7414.8198
    1703    7553.8289
    1704    7571.4245
    1705    7481.1793
    1706    7496.0214
    1707    7526.4300
    1708    7599.5948
    1709    7517.3266
    1710    7751.8321
    1711    7449.4966
    1712    7593.4741
    1713    7477.1786
    1714    7664.1679
    1715    7559.8839
    1716    7672.9491
    1717    7473.1815
    1718    7455.5582
    1719    7653.1169
    1720    7506.2233
    1721    7508.1246
    1722    7721.8598
    1723    7734.9948
    1724    7638.2911
    1725    7849.6711
    1726    7710.5394
    1727    7634.6848
    1728    7396.4956
    1729    7646.7302
    1730    7500.5272
    1731    7440.7172
    1732    7498.6767
    1733    7477.5583
    1734    7609.0309
    1735    7403.9248
    1736    7419.5308
    1737    7443.4897
    1738    7482.2352
    1739    7303.6311
    1740    7299.9005
    1741    7426.8833
    1742    7471.2201
    1743    7418.1708
    1744    7558.4964
    1745    7326.6320
    1746    7328.2313
    1747    7510.2987
    1748    7546.9465
    1749    7750.0984
    1750    7735.6671
    1751    7555.9680
    1752    7578.4681
    1753    7818.7771
    1754    7805.5048
    1755    7612.2442
    1756    7724.9858
    1757    7591.2309
    1758    7412.4040
    1759    7545.8417
    1760    7872.7035
    1761    7617.1246
    1762    7588.3465
    1763    7643.6165
    1764    7650.6065
    1765    7649.8863
    1766    7670.8558
    1767    7829.6469
    1768    7845.6083
    1769    7635.5637
    1770    7607.3856
    1771    7474.9029
    1772    7636.9846
    1773    7829.8629
    1774    7574.5949
    1775    7517.6257
    1776    7638.8844
    1777    7475.3798
    1778    7438.3366
    1779    7450.5653
    1780    7360.0543
    1781    7443.5733
    1782    7493.3928
    1783    7473.4400
    1784    7546.9495
    1785    7351.6207
    1786    7357.1179
    1787    7302.1576
    1788    7730.4191
    1789    7331.4895
    1790    7298.6098
    1791    7489.6291
    1792    7372.2212
    1793    7273.0287
    1794    7540.9556
    1795    7296.5994
    1796    7402.1743
    1797    7659.0103
    1798    7367.8777
    1799    7498.3895
    1800    7466.0989
    1801    7340.9739
    1802    7331.7710
    1803    7647.2239
    1804    7705.3974
    1805    7338.6679
    1806    7565.0712
    1807    7384.0708
    1808    7613.4588
    1809    7577.4798
    1810    7700.7735
    1811    7410.5586
    1812    7376.4937
    1813    7719.1512
    1814    7561.9075
    1815    7471.3356
    1816    7530.8064
    1817    7501.1373
    1818    7501.7182
    1819    7455.7115
    1820    7563.7799
    1821    7769.4333
    1822    7578.6878
    1823    7605.8630
    1824    7718.7024
    1825    7665.4753
    1826    7532.2527
    1827    7846.6529
    1828    7419.1675
    1829    7542.9746
    1830    7311.7433
    1831    7579.9529
    1832    7613.9891
    1833    7297.4167
    1834    7294.8517
    1835    7454.9754
    1836    7536.2234
    1837    7462.0312
    1838    7892.2644
    1839    7427.7088
    1840    7463.8669
    1841    7535.3598
    1842    7457.1146
    1843    7442.9896
    1844    7505.8380
    1845    7503.0426
    1846    7647.9170
    1847    7679.8373
    1848    7554.0000
    1849    7608.7833
    1850    7357.6903
    1851    7477.4796
    1852    7459.8120
    1853    7562.6656
    1854    7438.6232
    1855    7544.4902
    1856    7451.7778
    1857    7459.4547
    1858    7708.4061
    1859    7349.8018
    1860    7346.7063
    1861    7761.5820
    1862    7410.2202
    1863    7420.8878
    1864    7422.9435
    1865    7257.6066
    1866    7654.9040
    1867    7402.1358
    1868    7401.6824
    1869    7500.2070
    1870    7279.2052
    1871    7458.2073
    1872    7594.0678
    1873    7795.4502
    1874    7486.1660
    1875    7579.5162
    1876    7428.8473
    1877    7439.5207
    1878    7645.2386
    1879    7643.0144
    1880    7745.6238
    1881    7683.4852
    1882    7605.1687
    1883    7721.4541
    1884    7705.4526
    1885    7661.4559
    1886    7590.0643
    1887    7566.2599
    1888    7760.8984
    1889    7640.6480
    1890    7449.1181
    1891    7593.9436
    1892    7423.0851
    1893    7542.8800
    1894    7525.2798
    1895    7443.5510
    1896    7553.1226
    1897    7528.0035
    1898    7479.7904
    1899    7361.4143
    1900    7479.3484
    1901    7427.6925
    1902    7537.4865
    1903    7658.3884
    1904    7522.2769
    1905    7488.8339
    1906    7408.4535
    1907    7520.5763
    1908    7221.1658
    1909    7394.4406
    1910    7408.0795
    1911    7379.2334
    1912    7346.0280
    1913    7501.8446
    1914    7537.1629
    1915    7330.7463
    1916    7452.5385
    1917    7342.4942
    1918    7483.8077
    1919    7469.5808
    1920    7429.5210
    1921    7517.8492
    1922    7706.2839
    1923    7317.7720
    1924    7638.1783
    1925    7837.6561
    1926    7431.1987
    1927    7550.9595
    1928    7182.2908
    1929    7320.4221
    1930    7517.5987
    1931    7375.6760
    1932    7412.7266
    1933    7403.7363
    1934    7533.5937
    1935    7312.6120
    1936    7421.7789
    1937    7527.1167
    1938    7548.5682
    1939    7562.9908
    1940    7494.4375
    1941    7549.3993
    1942    7497.7309
    1943    7094.2592
    1944    7501.2757
    1945    7375.7909
    1946    7480.7871
    1947    7600.9404
    1948    7305.9898
    1949    7311.5840
    1950    7240.6003
    1951    7402.9936
    1952    7433.9387
    1953    7355.7082
    1954    7670.9825
    1955    7451.8733
    1956    7511.3522
    1957    7389.3583
    1958    7456.0873
    1959    7579.0965
    1960    7448.7280
    1961    7432.6849
    1962    7453.6074
    1963    7400.2198
    1964    7418.1124
    1965    7507.8843
    1966    7384.9973
    1967    7593.5323
    1968    7543.9067
    1969    7290.2761
    1970    7582.0694
    1971    7432.3986
    1972    7291.1013
    1973    7845.9666
    1974    7536.0008
    1975    7547.9515
    1976    7757.7066
    1977    7748.2563
    1978    7543.9305
    1979    7526.7564
    1980    7494.9088
    1981    7698.7060
    1982    7420.9404
    1983    7487.1926
    1984    7407.0325
    1985    7395.6778
    1986    7571.8117
    1987    7293.5699
    1988    7291.2056
    1989    7342.8650
    1990    7804.4624
    1991    7467.2141
    1992    7643.8461
    1993    7468.0794
    1994    7442.3168
    1995    7551.4688
    1996    7401.9650
    1997    7672.3479
    1998    7397.6518
    1999    7754.5184
    2000    7490.1324
    2001    7448.2611
    2002    7488.5984
    2003    7407.8351
    2004    7515.3642
    2005    7297.4329
    2006    7350.8134
    2007    7444.8863
    2008    7296.2947
    2009    7432.5223
    2010    7222.9666
    2011    7543.5677
    2012    7723.2320
    2013    7499.1047
    2014    7379.5053
    2015    7593.3105
    2016    7511.3973
    2017    7405.0470
    2018    7302.8257
    2019    7370.1503
    2020    7456.1459
    2021    7348.7523
    2022    7403.6845
    2023    7443.1700
    2024    7375.4375
    2025    7431.7675
    2026    7533.6334
    2027    7345.2636
    2028    7468.3908
    2029    7441.4265
    2030    7472.8151
    2031    7236.7619
    2032    7168.0912
    2033    7516.2920
    2034    7332.7059
    2035    7426.1560
    2036    7624.7936
    2037    7222.7573
    2038    7370.8028
    2039    7642.0417
    2040    7529.8824
    2041    7319.3004
    2042    7420.1594
    2043    7616.7854
    2044    7464.9675
    2045    7405.7965
    2046    7179.6430
    2047    7305.0132
    2048    7611.7687
    2049    7232.8775
    2050    7381.2229
    2051    7625.8994
    2052    7490.1854
    2053    7376.7182
    2054    7590.7027
    2055    7389.7825
    2056    7321.3496
    2057    7295.8494
    2058    7516.7025
    2059    7432.1110
    2060    7658.8006
    2061    7513.6435
    2062    7411.0460
    2063    7491.3295
    2064    7599.9920
    2065    7446.1121
    2066    7237.4439
    2067    7405.3682
    2068    7636.0690
    2069    7277.4006
    2070    7287.0507
    2071    7454.8001
    2072    7317.8402
    2073    7486.0187
    2074    7570.3230
    2075    7601.9786
    2076    7439.5879
    2077    7422.4248
    2078    7527.6803
    2079    7319.5486
    2080    7407.4023
    2081    7322.1663
    2082    7494.6095
    2083    7364.0927
    2084    7445.7792
    2085    7384.6441
    2086    7456.3636
    2087    7401.5902
    2088    7440.3764
    2089    7674.1986
    2090    7741.0269
    2091    7601.0223
    2092    7570.4755
    2093    7901.2978
    2094    7881.5408
    2095    7702.0578
    2096    7675.2056
    2097    7383.7354
    2098    7731.0725
    2099    7677.9477
    2100    8046.2347
    2101    7495.6226
    2102    7669.2178
    2103    7819.1656
    2104    7679.0700
    2105    7909.3686
    2106    7761.4448
    2107    7670.1435
    2108    7713.2853
    2109    7741.2648
    2110    7407.2755
    2111    7501.9286
    2112    7705.7756
    2113    7618.2567
    2114    7578.8486
    2115    7602.5712
    2116    7688.5235
    2117    7771.1909
    2118    7589.6280
    2119    7569.5090
    2120    7642.3436
    2121    7629.0977
    2122    7681.9295
    2123    7573.9309
    2124    7647.3348
    2125    7728.4861
    2126    7683.7857
    2127    7849.2085
    2128    7746.9446
    2129    7557.1594
    2130    7688.8818
    2131    7479.2722
    2132    7520.8228
    2133    7655.9523
    2134    7591.7826
    2135    7554.9294
    2136    7680.5066
    2137    7649.0530
    2138    7626.3331
    2139    7522.4686
    2140    7544.8123
    2141    7492.3503
    2142    7588.0542
    2143    7557.2768
    2144    7492.0913
    2145    7726.3581
    2146    7421.7002
    2147    7597.5174
    2148    7694.1699
    2149    7549.2664
    2150    7598.6203
    2151    7399.2452
    2152    7372.8987
    2153    7299.2714
    2154    7408.6695
    2155    7559.5034
    2156    7429.2907
    2157    7431.7607
    2158    7471.1488
    2159    7760.6521
    2160    7399.5833
    2161    7556.9426
    2162    7449.5874
    2163    7702.2852
    2164    7727.9810
    2165    7669.3550
    2166    7619.2245
    2167    7576.3433
    2168    7619.9064
    2169    7470.2788
    2170    7667.1632
    2171    7779.9255
    2172    7701.7014
    2173    7831.3227
    2174    7727.0075
    2175    7780.8615
    2176    7682.6035
    2177    7709.9843
    2178    7923.8417
    2179    7826.6470
    2180    7626.3435
    2181    7725.3627
    2182    7846.7369
    2183    7674.8170
    2184    7684.5454
    2185    7768.6308
    2186    7512.2916
    2187    7810.5966
    2188    7611.8597
    2189    7782.2193
    2190    7724.4085
    2191    7756.5271
    2192    7557.4348
    2193    7784.7945
    2194    7654.5979
    2195    7500.3876
    2196    7398.8534
    2197    7434.1528
    2198    7591.4131
    2199    7663.8257
    2200    7533.9703
    2201    7613.8832
    2202    7676.8643
    2203    7427.1303
    2204    7560.1395
    2205    7714.7876
    2206    7490.7478
    2207    7699.8149
    2208    7560.0907
    2209    7649.4624
    2210    7784.4328
    2211    7817.7792
    2212    7794.8903
    2213    7766.5884
    2214    7563.3492
    2215    7592.7766
    2216    7764.1535
    2217    7705.4788
    2218    7536.8343
    2219    7545.7090
    2220    7806.4714
    2221    7651.7865
    2222    7660.2804
    2223    7609.7573
    2224    7723.9332
    2225    7669.5152
    2226    7694.4702
    2227    7764.3275
    2228    7783.3122
    2229    7883.4395
    2230    7592.3933
    2231    7652.4659
    2232    7728.9527
    2233    7780.0686
    2234    7680.9716
    2235    7726.2957
    2236    7464.0431
    2237    7476.4078
    2238    7581.3779
    2239    7539.0095
    2240    7373.8613
    2241    7526.4988
    2242    7550.8780
    2243    7554.0953
    2244    7616.2137
    2245    7694.6720
    2246    7459.3188
    2247    7712.4115
    2248    7669.4951
    2249    7515.7534
    2250    7538.4441
    2251    7711.7866
    2252    7646.2257
    2253    7537.7628
    2254    7554.4893
    2255    7584.5758
    2256    7735.5356
    2257    7483.5607
    2258    7680.5909
    2259    7573.3131
    2260    7540.5337
    2261    7595.7475
    2262    7626.7150
    2263    7536.1644
    2264    7502.4001
    2265    7624.4537
    2266    7537.6929
    2267    7699.3906
    2268    7622.8449
    2269    7653.5872
    2270    7701.7126
    2271    7499.7828
    2272    7557.1537
    2273    7461.8019
    2274    7418.6173
    2275    7355.1881
    2276    7463.9217
    2277    7476.6384
    2278    7437.8114
    2279    7399.8271
    2280    7691.4596
    2281    7619.4697
    2282    7519.1526
    2283    7427.1083
    2284    7358.8105
    2285    7723.4484
    2286    7298.4113
    2287    7342.5008
    2288    7379.1086
    2289    7566.1065
    2290    7434.1053
    2291    7562.4233
    2292    7502.8182
    2293    7643.0437
    2294    7530.4617
    2295    7782.1587
    2296    7526.9384
    2297    7469.9972
    2298    7447.9506
    2299    7490.7343
    2300    7361.2934
    2301    7664.4882
    2302    7318.1111
    2303    7515.0547
    2304    7480.8546
    2305    7563.6715
    2306    7304.5593
    2307    7585.9990
    2308    7465.8797
    2309    7490.1458
    2310    7573.3812
    2311    7493.9797
    2312    7690.2863
    2313    7490.3308
    2314    7440.1777
    2315    7726.1888
    2316    7387.2264
    2317    7606.5482
    2318    7548.2429
    2319    7463.1669
    2320    7420.9851
    2321    7455.3780
    2322    7389.4724
    2323    7326.0399
    2324    7441.5603
    2325    7325.7911
    2326    7491.7760
    2327    7388.9541
    2328    7450.3974
    2329    7304.0405
    2330    7398.9336
    2331    7525.0730
    2332    7259.5706
    2333    7466.4440
    2334    7497.4643
    2335    7476.1074
    2336    7419.3174
    2337    7374.9407
    2338    7691.0549
    2339    7436.5347
    2340    7388.8126
    2341    7597.2977
    2342    7349.3052
    2343    7495.8061
    2344    7454.3240
    2345    7395.5636
    2346    7560.5441
    2347    7480.9314
    2348    7186.1281
    2349    7330.2393
    2350    7376.1212
    2351    7238.2768
    2352    7351.5489
    2353    7327.4861
    2354    7286.3630
    2355    7346.0197
    2356    7498.9371
    2357    7431.6719
    2358    7288.2816
    2359    7378.8357
    2360    7293.6430
    2361    7288.8287
    2362    7419.8164
    2363    7210.5382
    2364    7485.4177
    2365    7413.4016
    2366    7450.3825
    2367    7436.1199
    2368    7521.3974
    2369    7604.5926
    2370    7326.8227
    2371    7445.2010
    2372    7312.7128
    2373    7430.6357
    2374    7409.4572
    2375    7458.7216
    2376    7310.4709
    2377    7400.3421
    2378    7529.3804
    2379    7519.9518
    2380    7370.4119
    2381    7366.2179
    2382    7334.6634
    2383    7706.2252
    2384    7355.1915
    2385    7650.1739
    2386    7131.2488
    2387    7422.2273
    2388    7393.4665
    2389    7615.7316
    2390    7465.3086
    2391    7773.1505
    2392    7404.2741
    2393    7551.5899
    2394    7536.3043
    2395    7684.1251
    2396    7765.4888
    2397    7542.1734
    2398    7885.3670
    2399    7527.9563
    2400    7492.1256
    2401    7613.7720
    2402    7605.4247
    2403    7571.8912
    2404    7369.9818
    2405    7783.2853
    2406    7381.6846
    2407    7631.0796
    2408    7558.3567
    2409    7451.7735
    2410    7427.5153
    2411    7432.9014
    2412    7460.8666
    2413    7643.9933
    2414    7413.7634
    2415    7357.7361
    2416    7369.8624
    2417    7436.9724
    2418    7626.1331
    2419    7663.2334
    2420    7528.5202
    2421    7366.7410
    2422    7348.5192
    2423    7545.2843
    2424    7712.2456
    2425    7421.0340
    2426    7535.2442
    2427    7951.8198
    2428    7562.6614
    2429    7582.9454
    2430    7333.6192
    2431    7259.1903
    2432    7621.6295
    2433    7280.4770
    2434    7701.2062
    2435    7277.6692
    2436    7552.3786
    2437    7494.5049
    2438    7332.0436
    2439    7289.5379
    2440    7519.0914
    2441    7388.7106
    2442    7381.6025
    2443    7577.3318
    2444    7423.7569
    2445    7432.4490
    2446    7590.5628
    2447    7482.3891
    2448    7329.4212
    2449    7676.1067
    2450    7555.9345
    2451    7342.4115
    2452    7495.1539
    2453    7549.1788
    2454    7526.5578
    2455    7614.3594
    2456    7486.2354
    2457    7410.1108
    2458    7260.6648
    2459    7106.0070
    2460    7519.1331
    2461    7514.4599
    2462    7368.6561
    2463    7278.7680
    2464    7424.1682
    2465    7482.1967
    2466    7459.7881
    2467    7574.8484
    2468    7492.3955
    2469    7420.8839
    2470    7541.5776
    2471    7587.1209
    2472    7462.8940
    2473    7579.0394
    2474    7383.8258
    2475    7377.0954
    2476    7694.6947
    2477    7568.7821
    2478    7406.8871
    2479    7564.3909
    2480    7419.1025
    2481    7571.3113
    2482    7492.4459
    2483    7574.6052
    2484    7588.8498
    2485    7549.7000
    2486    7445.1625
    2487    7306.1271
    2488    7519.7071
    2489    7428.3367
    2490    7348.7394
    2491    7429.0624
    2492    7328.7851
    2493    7362.3137
    2494    7490.1173
    2495    7387.5759
    2496    7355.3679
    2497    7543.4782
    2498    7446.2044
    2499    7648.4379
    2500    7495.9721
    2501    7514.3935
    2502    7651.2127
    2503    7447.7405
    2504    7582.2307
    2505    7506.5508
    2506    7366.7901
    2507    7530.0151
    2508    7478.4163
    2509    7484.8916
    2510    7306.0007
    2511    7487.0871
    2512    7621.6539
    2513    7601.7158
    2514    7545.3157
    2515    7364.3435
    2516    7383.8355
    2517    7795.4738
    2518    7454.6385
    2519    7576.7913
    2520    7403.4342
    2521    7853.7502
    2522    7723.0727
    2523    7459.9926
    2524    7475.6873
    2525    7524.5123
    2526    7469.8523
    2527    7575.8405
    2528    7584.2545
    2529    7520.8870
    2530    7492.2111
    2531    7444.2173
    2532    7624.2548
    2533    7601.5757
    2534    7456.7348
    2535    7599.5185
    2536    7364.6561
    2537    7468.5776
    2538    7528.2022
    2539    7447.9960
    2540    7676.4330
    2541    7508.9405
    2542    7483.5010
    2543    7628.4267
    2544    7376.3585
    2545    7605.4597
    2546    7592.4973
    2547    7665.8813
    2548    7500.8415
    2549    7794.1357
    2550    7679.0514
    2551    7632.0986
    2552    7600.8198
    2553    7580.8820
    2554    7525.5663
    2555    7675.2685
    2556    7628.9649
    2557    7649.8663
    2558    7541.8434
    2559    7264.7445
    2560    7381.6103
    2561    7574.6409
    2562    7402.4920
    2563    7532.5556
    2564    7562.4996
    2565    7595.7563
    2566    7493.9618
    2567    7589.5977
    2568    7504.4808
    2569    7517.0870
    2570    7346.8585
    2571    7637.7905
    2572    7614.8630
    2573    7578.7886
    2574    7593.6480
    2575    7411.0030
    2576    7777.4552
    2577    7468.4759
    2578    7443.4784
    2579    7550.8866
    2580    7667.8719
    2581    7786.0567
    2582    7396.9787
    2583    7392.3282
    2584    7439.6649
    2585    7403.8859
    2586    7587.3587
    2587    7271.5793
    2588    7215.0270
    2589    7381.7540
    2590    7434.5706
    2591    7460.0688
    2592    7338.7298
    2593    7448.2913
    2594    7522.7912
    2595    7439.8678
    2596    7301.1409
    2597    7341.1637
    2598    7305.4218
    2599    7336.5902
    2600    7441.8126
    2601    7280.8719
    2602    7338.3770
    2603    7546.3518
    2604    7412.1900
    2605    7450.4423
    2606    7484.3442
    2607    7477.4189
    2608    7260.8972
    2609    7486.3858
    2610    7402.7323
    2611    7425.0780
    2612    7501.3568
    2613    7285.8131
    2614    7321.8868
    2615    7466.4313
    2616    7428.2967
    2617    7413.1466
    2618    7360.7680
    2619    7492.9358
    2620    7483.9997
    2621    7390.9146
    2622    7343.1520
    2623    7754.0165
    2624    7539.3305
    2625    7360.7147
    2626    7414.2760
    2627    7425.5696
    2628    7397.9606
    2629    7387.6144
    2630    7441.0193
    2631    7560.8481
    2632    7577.0181
    2633    7524.6718
    2634    7519.7202
    2635    7723.5878
    2636    7461.5143
    2637    7641.0843
    2638    7496.8558
    2639    7544.3798
    2640    7670.0920
    2641    7670.4017
    2642    7848.8538
    2643    7425.5538
    2644    7493.6888
    2645    7498.9052
    2646    7586.9546
    2647    7501.5893
    2648    7430.2527
    2649    7501.2190
    2650    7462.2109
    2651    7488.0790
    2652    7547.2289
    2653    7433.5204
    2654    7452.6075
    2655    7604.7194
    2656    7606.7414
    2657    7615.2179
    2658    7337.6607
    2659    7513.4846
    2660    7257.8709
    2661    7274.8251
    2662    7744.0125
    2663    7799.2114
    2664    7494.4533
    2665    7506.5232
    2666    7422.4513
    2667    7600.2889
    2668    7343.2539
    2669    7310.3100
    2670    7552.9902
    2671    7455.5367
    2672    7423.9809
    2673    7514.1927
    2674    7439.9508
    2675    7690.4943
    2676    7633.9744
    2677    7559.6709
    2678    7678.2972
    2679    7859.5379
    2680    7692.2769
    2681    7680.1137
    2682    7722.8525
    2683    7969.2354
    2684    7527.5031
    2685    7541.5819
    2686    7857.0873
    2687    7632.5211
    2688    7490.1057
    2689    7732.9834
    2690    7620.0609
    2691    7657.4293
    2692    7597.2651
    2693    7625.2032
    2694    7708.9160
    2695    7521.7964
    2696    7677.7698
    2697    7460.9562
    2698    7585.7380
    2699    7462.9041
    2700    7567.4146
    2701    7469.3051
    2702    7533.4499
    2703    7378.7453
    2704    7526.8264
    2705    7493.0346
    2706    7421.9000
    2707    7391.2064
    2708    7189.3654
    2709    7425.2470
    2710    7438.7303
    2711    7520.2323
    2712    7386.1337
    2713    7606.5458
    2714    7362.8005
    2715    7317.3131
    2716    7510.0362
    2717    7374.1052
    2718    7351.9553
    2719    7381.6863
    2720    7487.0816
    2721    7551.4383
    2722    7596.0092
    2723    7632.2457
    2724    7755.6558
    2725    7379.9147
    2726    7417.1210
    2727    7559.8928
    2728    7611.5181
    2729    7546.7209
    2730    7677.2454
    2731    7492.2633
    2732    7565.3629
    2733    7499.6144
    2734    7718.7084
    2735    7593.8288
    2736    7721.8624
    2737    7523.4503
    2738    7794.9508
    2739    7663.7750
    2740    7531.1824
    2741    7719.0441
    2742    7572.1831
    2743    7611.6218
    2744    7757.5397
    2745    7578.7613
    2746    7677.1507
    2747    7505.0079
    2748    7378.5204
    2749    7453.8946
    2750    7416.8381
    2751    7488.9153
    2752    7510.0336
    2753    7747.7575
    2754    7555.5640
    2755    7503.7189
    2756    7413.3314
    2757    7470.5812
    2758    7613.9270
    2759    7490.5206
    2760    7348.9772
    2761    7449.4049
    2762    7588.8272
    2763    7489.9593
    2764    7767.4568
    2765    7533.6774
    2766    7399.0399
    2767    7425.5101
    2768    7501.3189
    2769    7506.1457
    2770    7463.7922
    2771    7678.1948
    2772    7622.2346
    2773    7496.5946
    2774    7783.8484
    2775    7667.7300
    2776    7396.5949
    2777    7619.9425
    2778    7627.9923
    2779    7611.7642
    2780    7716.5963
    2781    7761.4011
    2782    7542.2681
    2783    7654.8091
    2784    7383.0422
    2785    7523.6785
    2786    7541.4806
    2787    7437.9788
    2788    7472.0236
    2789    7455.2406
    2790    7498.3758
    2791    7492.8298
    2792    7382.8046
    2793    7627.9703
    2794    7575.8877
    2795    7544.3109
    2796    7725.7600
    2797    7526.5587
    2798    7506.8561
    2799    7643.9102
    2800    7277.9410
    2801    7470.9766
    2802    7521.2130
    2803    7481.6278
    2804    7539.8538
    2805    7440.9230
    2806    7750.4051
    2807    7539.4031
    2808    7621.9271
    2809    7432.6542
    2810    7525.5209
    2811    7582.9782
    2812    7560.1526
    2813    7795.7315
    2814    7376.5769
    2815    7532.4138
    2816    7832.7703
    2817    7671.3524
    2818    7734.4174
    2819    7716.6920
    2820    7696.3401
    2821    7704.2500
    2822    7447.1168
    2823    7391.5063
    2824    7445.5810
    2825    7406.0904
    2826    7455.3310
    2827    7322.2590
    2828    7475.3461
    2829    7596.6996
    2830    7500.4374
    2831    7506.6863
    2832    7328.3082
    2833    7453.7520
    2834    7517.6879
    2835    7442.0025
    2836    7627.2439
    2837    7405.1272
    2838    7434.7115
    2839    7536.6693
    2840    7621.9610
    2841    7744.7617
    2842    7687.8480
    2843    7621.4813
    2844    7650.7202
    2845    7660.0900
    2846    7431.6802
    2847    7600.3230
    2848    7669.3212
    2849    7720.4969
    2850    7572.8457
    2851    7740.0957
    2852    7725.5652
    2853    7487.7230
    2854    7557.3031
    2855    7761.4211
    2856    7778.0518
    2857    7779.3927
    2858    7553.3081
    2859    7539.4221
    2860    7678.7580
    2861    7514.2102
    2862    7589.6831
    2863    7746.2984
    2864    7634.6827
    2865    7581.3173
    2866    7668.7640
    2867    7659.4326
    2868    7513.7018
    2869    7578.1998
    2870    7283.1652
    2871    7238.1319
    2872    7505.1910
    2873    7144.1191
    2874    7401.7413
    2875    7338.1386
    2876    7314.0938
    2877    7483.9097
    2878    7351.1932
    2879    7570.3884
    2880    7514.2589
    2881    7374.3450
    2882    7518.5484
    2883    7559.8445
    2884    7713.8282
    2885    7489.4820
    2886    7460.0795
    2887    7452.7842
    2888    7396.6391
    2889    7668.6151
    2890    7543.9523
    2891    7480.5344
    2892    7416.4134
    2893    7287.5456
    2894    7323.9826
    2895    7459.7563
    2896    7752.7081
    2897    7531.8494
    2898    7786.0147
    2899    7470.2154
    2900    7439.4925
    2901    7611.0770
    2902    7222.1117
    2903    7676.1013
    2904    7434.4792
    2905    7498.6194
    2906    7706.9883
    2907    7557.6516
    2908    7459.6416
    2909    7487.2490
    2910    7451.1758
    2911    7214.2328
    2912    7280.0614
    2913    7476.7220
    2914    7461.7209
    2915    7162.8589
    2916    7398.9754
    2917    7475.4297
    2918    7505.4775
    2919    7484.9475
    2920    7532.3209
    2921    7359.2509
    2922    7743.4372
    2923    7410.8700
    2924    7371.4268
    2925    7673.6887
    2926    7428.4199
    2927    7431.9549
    2928    7286.8472
    2929    7545.9954
    2930    7564.7714
    2931    7582.2787
    2932    7419.8065
    2933    7424.9412
    2934    7374.3393
    2935    7417.1160
    2936    7633.8724
    2937    7539.1664
    2938    7377.0994
    2939    7397.3787
    2940    7393.5780
    2941    7491.6503
    2942    7269.8868
    2943    7393.9496
    2944    7323.0100
    2945    7396.7686
    2946    7175.0071
    2947    7210.4141
    2948    7413.6449
    2949    7482.3236
    2950    7679.6657
    2951    7346.0012
    2952    7618.3526
    2953    7463.4802
    2954    7384.6488
    2955    7293.3564
    2956    7414.2261
    2957    7335.7936
    2958    7553.1019
    2959    7377.0935
    2960    7406.1079
    2961    7357.8086
    2962    7405.0816
    2963    7494.8930
    2964    7365.4726
    2965    7563.2724
    2966    7499.5629
    2967    7650.3005
    2968    7735.9853
    2969    7660.3583
    2970    7604.5155
    2971    7656.2240
    2972    7682.4305
    2973    7709.1206
    2974    7493.1047
    2975    7643.5317
    2976    7704.6725
    2977    7494.6686
    2978    7412.4742
    2979    7660.7882
    2980    7268.3860
    2981    7601.0227
    2982    7357.6902
    2983    7604.5280
    2984    7521.5001
    2985    7538.4296
    2986    7360.8425
    2987    7299.2466
    2988    7465.3588
    2989    7426.6739
    2990    7346.0481
    2991    7428.1663
    2992    7617.4831
    2993    7443.8620
    2994    7538.5572
    2995    7378.8484
    2996    7559.0908
    2997    7360.1024
    2998    7340.9873
    2999    7530.1823
    3000    7393.6566
    3001    7474.2182
    3002    7432.5550
    3003    7359.6700
    3004    7541.8968
    3005    7597.2437
    3006    7451.8786
    3007    7253.9938
    3008    7426.3063
    3009    7389.7965
    3010    7354.5689
    3011    7486.5990
    3012    7550.5439
    3013    7388.6475
    3014    7291.4847
    3015    7548.0432
    3016    7484.7656
    3017    7420.6517
    3018    7484.8096
    3019    7305.1059
    3020    7269.6756
    3021    7420.6316
    3022    7478.2729
    3023    7354.0845
    3024    7533.7998
    3025    7308.8124
    3026    7577.9085
    3027    7324.8188
    3028    7344.9968
    3029    7247.3779
    3030    7200.4332
    3031    7441.9726
    3032    7524.2426
    3033    7442.6451
    3034    7442.8430
    3035    7506.6351
    3036    7468.2076
    3037    7376.0400
    3038    7316.0617
    3039    7394.4457
    3040    7279.6745
    3041    7555.0200
    3042    7285.0681
    3043    7118.3243
    3044    7343.0085
    3045    7169.9099
    3046    7234.0040
    3047    7224.6332
    3048    7220.3995
    3049    7059.8136
    3050    7328.2303
    3051    6991.8642
    3052    7344.6951
    3053    7280.0508
    3054    7227.5879
    3055    7341.0580
    3056    7423.0314
    3057    7373.5517
    3058    7516.4807
    3059    7283.0527
    3060    7517.0146
    3061    7565.0902
    3062    7413.4922
    3063    7370.9440
    3064    7523.4071
    3065    7462.9410
    3066    7540.5067
    3067    7396.4368
    3068    7218.8031
    3069    7433.4997
    3070    7428.6070
    3071    7379.2313
    3072    7336.4004
    3073    7318.6178
    3074    7343.1245
    3075    7649.4082
    3076    7347.9540
    3077    7377.4365
    3078    7356.6688
    3079    7389.0599
    3080    7515.9855
    3081    7537.7460
    3082    7256.4032
    3083    7372.7981
    3084    7349.5601
    3085    7398.8498
    3086    7222.1789
    3087    7306.8763
    3088    7178.6158
    3089    7401.8378
    3090    7470.2459
    3091    7328.2758
    3092    7242.4024
    3093    7258.7686
    3094    7424.2538
    3095    7339.6433
    3096    7271.9326
    3097    7281.6942
    3098    7453.9590
    3099    7376.9481
    3100    7595.0966
    3101    7244.7049
    3102    7427.6991
    3103    7392.5244
    3104    7410.1539
    3105    7269.2588
    3106    7422.5167
    3107    7242.6988
    3108    7108.8359
    3109    7431.3794
    3110    7481.9026
    3111    7259.8485
    3112    7229.4390
    3113    7337.9896
    3114    7433.4783
    3115    7276.1690
    3116    7424.2111
    3117    7337.9637
    3118    7097.9393
    3119    7367.7518
    3120    7145.3681
    3121    7452.9146
    3122    7249.0258
    3123    7374.7582
    3124    7350.8527
    3125    7190.2969
    3126    7329.4110
    3127    7424.8056
    3128    7463.7735
    3129    7454.2391
    3130    7422.7668
    3131    7386.9246
    3132    7295.3792
    3133    7468.1406
    3134    7430.8191
    3135    7302.7336
    3136    7483.5653
    3137    7322.4306
    3138    7434.9453
    3139    7335.9735
    3140    7333.2159
    3141    7431.8784
    3142    7404.9334
    3143    7393.0316
    3144    7320.8384
    3145    7468.3084
    3146    7492.5654
    3147    7457.0165
    3148    7690.8722
    3149    7495.3527
    3150    7501.9691
    3151    7649.1231
    3152    7504.1177
    3153    7479.3241
    3154    7449.7470
    3155    7343.0143
    3156    7472.0486
    3157    7853.2957
    3158    7502.9780
    3159    7595.4948
    3160    7337.5256
    3161    7362.7749
    3162    7449.1916
    3163    7389.3008
    3164    7389.1323
    3165    7481.3925
    3166    7787.4100
    3167    7649.6187
    3168    7506.5105
    3169    7507.1783
    3170    7597.0216
    3171    7353.0259
    3172    7526.7275
    3173    7499.4753
    3174    7377.9982
    3175    7197.2836
    3176    7145.1105
    3177    7249.5867
    3178    7609.2608
    3179    7530.0622
    3180    7473.4104
    3181    7213.0515
    3182    7328.8128
    3183    7374.6676
    3184    7458.7099
    3185    7466.2338
    3186    7259.1078
    3187    7348.3295
    3188    7448.1676
    3189    7395.6196
    3190    7330.9127
    3191    7510.6691
    3192    7500.4107
    3193    7466.4363
    3194    7464.0684
    3195    7420.6493
    3196    7539.2034
    3197    7635.6986
    3198    7187.2877
    3199    7359.6231
    3200    7331.5818
    3201    7252.5369
    3202    7448.6693
    3203    7552.1961
    3204    7440.8031
    3205    7495.9876
    3206    7419.7220
    3207    7550.9004
    3208    7527.6105
    3209    7410.1536
    3210    7419.7614
    3211    7476.1850
    3212    7384.1984
    3213    7499.4249
    3214    7666.7194
    3215    7504.0846
    3216    7489.8167
    3217    7593.3449
    3218    7544.5892
    3219    7630.4707
    3220    7599.2297
    3221    7667.9007
    3222    7485.9624
    3223    7411.8263
    3224    7371.6310
    3225    7518.5268
    3226    7412.3199
    3227    7339.6999
    3228    7426.3891
    3229    7286.5215
    3230    7586.9410
    3231    7362.8874
    3232    7213.3809
    3233    7537.1698
    3234    7573.7129
    3235    7549.6956
    3236    7558.9367
    3237    7402.6380
    3238    7281.5020
    3239    7491.3740
    3240    7354.0827
    3241    7334.5349
    3242    7590.5805
    3243    7708.7889
    3244    7469.9931
    3245    7644.4373
    3246    7510.1577
    3247    7598.6073
    3248    7634.1327
    3249    7628.3034
    3250    7496.6727
    3251    7575.3241
    3252    7606.1017
    3253    7331.2643
    3254    7580.4637
    3255    7582.7910
    3256    7329.2794
    3257    7525.2440
    3258    7442.5785
    3259    7547.7193
    3260    7567.1713
    3261    7612.7347
    3262    7405.3721
    3263    7497.5214
    3264    7330.8281
    3265    7306.3279
    3266    7299.9545
    3267    7436.0493
    3268    7382.7810
    3269    7398.6257
    3270    7410.0641
    3271    7325.4632
    3272    7120.2269
    3273    7188.6060
    3274    7278.3846
    3275    7340.2128
    3276    7363.4633
    3277    7416.5691
    3278    7421.6377
    3279    7581.2501
    3280    7493.0688
    3281    7757.8400
    3282    7459.0557
    3283    7471.1609
    3284    7615.4241
    3285    7371.5792
    3286    7564.1960
    3287    7323.2919
    3288    7338.1814
    3289    7388.2103
    3290    7542.0425
    3291    7379.0026
    3292    7469.9514
    3293    7353.5620
    3294    7363.4598
    3295    7510.8629
    3296    7704.7196
    3297    7493.3315
    3298    7484.7690
    3299    7386.3096
    3300    7487.7446
    3301    7553.8042
    3302    7219.7540
    3303    7460.3435
    3304    7313.5817
    3305    7437.9875
    3306    7428.5898
    3307    7369.8850
    3308    7399.9845
    3309    7566.7816
    3310    7465.5336
    3311    7333.6489
    3312    7336.1620
    3313    7380.9863
    3314    7256.7609
    3315    7344.7126
    3316    7463.8685
    3317    7428.5303
    3318    7161.2622
    3319    7285.1404
    3320    7363.7212
    3321    7295.3473
    3322    7424.8116
    3323    7554.2260
    3324    7456.3560
    3325    7431.7426
    3326    7310.6369
    3327    7325.3662
    3328    7342.3828
    3329    7204.5959
    3330    7321.3724
    3331    7439.0056
    3332    7482.1344
    3333    7330.4363
    3334    7441.0245
    3335    7276.3601
    3336    7227.1904
    3337    7332.0940
    3338    7174.0697
    3339    7298.8832
    3340    7358.0401
    3341    7424.0289
    3342    7188.8176
    3343    7594.9418
    3344    7449.0194
    3345    7367.4070
    3346    7403.5833
    3347    7379.0858
    3348    7550.8006
    3349    7284.6918
    3350    7234.0983
    3351    7461.7198
    3352    7382.0973
    3353    7364.2490
    3354    7197.3125
    3355    7244.0544
    3356    7313.7386
    3357    7263.6641
    3358    7435.0701
    3359    7300.5468
    3360    7243.5985
    3361    7525.4190
    3362    7286.8545
    3363    7133.3785
    3364    7250.5097
    3365    7348.5458
    3366    7268.2825
    3367    7202.1761
    3368    7204.8455
    3369    7299.0496
    3370    7431.5262
    3371    7449.6421
    3372    7300.3280
    3373    7271.3786
    3374    7517.1266
    3375    7307.9543
    3376    7487.6776
    3377    7477.5939
    3378    7531.7466
    3379    7341.8226
    3380    7492.4608
    3381    7568.5516
    3382    7731.8050
    3383    7649.0569
    3384    7556.2145
    3385    7705.8701
    3386    7570.7482
    3387    7455.2793
    3388    7352.6625
    3389    7489.7346
    3390    7608.8945
    3391    7549.5455
    3392    7466.6346
    3393    7575.9144
    3394    7486.5791
    3395    7520.3835
    3396    7646.3530
    3397    7495.0285
    3398    7530.0065
    3399    7629.8008
    3400    7679.4406
    3401    7321.3406
    3402    7399.0441
    3403    7357.1233
    3404    7514.2452
    3405    7738.3852
    3406    7378.1386
    3407    7426.9646
    3408    7472.5502
    3409    7495.0401
    3410    7664.8434
    3411    7685.5941
    3412    7407.2774
    3413    7690.9768
    3414    7483.2439
    3415    7450.2052
    3416    7424.3634
    3417    7412.6576
    3418    7447.6972
    3419    7533.9959
    3420    7308.1946
    3421    7539.8138
    3422    7410.8504
    3423    7466.3175
    3424    7418.6457
    3425    7446.8183
    3426    7618.5903
    3427    7600.6821
    3428    7357.1656
    3429    7433.0747
    3430    7271.6215
    3431    7445.6655
    3432    7454.3280
    3433    7622.1908
    3434    7575.4943
    3435    7430.3685
    3436    7348.9508
    3437    7485.9934
    3438    7299.1290
    3439    7351.0504
    3440    7416.0067
    3441    7591.6399
    3442    7462.5264
    3443    7494.0264
    3444    7442.9447
    3445    7517.4723
    3446    7446.5888
    3447    7384.5081
    3448    7462.8471
    3449    7686.9448
    3450    7425.6426
    3451    7547.3707
    3452    7456.0409
    3453    7319.3156
    3454    7571.5391
    3455    7435.7447
    3456    7623.2375
    3457    7362.9636
    3458    7447.1262
    3459    7420.5820
    3460    7543.8388
    3461    7294.4170
    3462    7524.1769
    3463    7472.1350
    3464    7401.4770
    3465    7624.8507
    3466    7627.9289
    3467    7631.6210
    3468    7554.2374
    3469    7441.0519
    3470    7595.1499
    3471    7682.8701
    3472    7580.5760
    3473    7660.6137
    3474    7282.7651
    3475    7694.3065
    3476    7554.9079
    3477    7601.4421
    3478    7614.8843
    3479    7501.3046
    3480    7321.3637
    3481    7427.5119
    3482    7665.0360
    3483    7621.9344
    3484    7586.3777
    3485    7588.3885
    3486    7599.6414
    3487    7691.7431
    3488    7442.0945
    3489    7228.2059
    3490    7692.8243
    3491    7450.2584
    3492    7474.8364
    3493    7470.0157
    3494    7389.9919
    3495    7631.8575
    3496    7622.7729
    3497    7351.5633
    3498    7315.3620
    3499    7529.7435
    3500    7550.2714
    3501    7528.3009
    3502    7780.9530
    3503    7421.8187
    3504    7388.8441
    3505    7545.5875
    3506    7454.4193
    3507    7456.0222
    3508    7634.3383
    3509    7526.2716
    3510    7331.5760
    3511    7328.8068
    3512    7230.0599
    3513    7423.8257
    3514    7625.5327
    3515    7460.7107
    3516    7534.3967
    3517    7419.9761
    3518    7338.9360
    3519    7317.1991
    3520    7559.0964
    3521    7587.9214
    3522    7488.0333
    3523    7199.3169
    3524    7396.0840
    3525    7545.6678
    3526    7432.5818
    3527    7483.3484
    3528    7348.7170
    3529    7427.9579
    3530    7507.1518
    3531    7533.5477
    3532    7558.5443
    3533    7501.4827
    3534    7386.0955
    3535    7494.5273
    3536    7352.6773
    3537    7533.2536
    3538    7333.6963
    3539    7477.4685
    3540    7444.4694
    3541    7625.4195
    3542    7489.1514
    3543    7457.2005
    3544    7638.4104
    3545    7513.5512
    3546    7169.6678
    3547    7398.6864
    3548    7577.2304
    3549    7245.5435
    3550    7370.1538
    3551    7261.4987
    3552    7149.4016
    3553    7600.2626
    3554    7342.7851
    3555    7331.8176
    3556    7370.6861
    3557    7389.5681
    3558    7339.9122
    3559    7502.5074
    3560    7319.9525
    3561    7474.9474
    3562    7317.3998
    3563    7218.4335
    3564    7309.5328
    3565    7469.1895
    3566    7557.6277
    3567    7220.8295
    3568    7437.4785
    3569    7498.1963
    3570    7292.7429
    3571    7216.3992
    3572    7220.6713
    3573    7317.4288
    3574    7529.4701
    3575    7464.5179
    3576    7497.3980
    3577    7557.5104
    3578    7547.3774
    3579    7662.6250
    3580    7602.5546
    3581    7289.7643
    3582    7772.7967
    3583    7580.9111
    3584    7567.9955
    3585    7743.3030
    3586    7773.3977
    3587    7551.3384
    3588    7623.3794
    3589    7573.5450
    3590    7631.6223
    3591    7624.6712
    3592    7693.9247
    3593    7523.9155
    3594    7486.0067
    3595    7438.9933
    3596    7411.6208
    3597    7405.0181
    3598    7387.0677
    3599    7327.0628
    3600    7284.2612
    3601    7634.3464
    3602    7410.0256
    3603    7483.4025
    3604    7573.2069
    3605    7569.6446
    3606    7472.3913
    3607    7792.9074
    3608    7541.0823
    3609    7480.7954
    3610    7555.7296
    3611    7625.7154
    3612    7391.7605
    3613    7642.7396
    3614    7646.7917
    3615    7518.0001
    3616    7577.7584
    3617    7627.6656
    3618    7794.5902
    3619    7657.0905
    3620    7666.5299
    3621    7644.1234
    3622    7649.0928
    3623    7298.8660
    3624    7540.9178
    3625    7673.8526
    3626    7520.7697
    3627    7695.0387
    3628    7582.5870
    3629    7748.0678
    3630    7713.6538
    3631    7634.9395
    3632    7703.2585
    3633    7441.0187
    3634    7350.9146
    3635    7397.1192
    3636    7426.5688
    3637    7531.3824
    3638    7186.7365
    3639    7618.8622
    3640    7557.0520
    3641    7570.9098
    3642    7606.8811
    3643    7658.8480
    3644    7581.3368
    3645    7616.4032
    3646    7821.5865
    3647    7712.1938
    3648    7631.3929
    3649    7709.2812
    3650    7911.2329
    3651    7603.1883
    3652    7677.5645
    3653    7566.2893
    3654    7605.5706
    3655    7649.0692
    3656    7477.5524
    3657    7283.2170
    3658    7433.8171
    3659    7642.6475
    3660    7252.4124
    3661    7504.3629
    3662    7448.2253
    3663    7446.4538
    3664    7536.4885
    3665    7542.9949
    3666    7543.7916
    3667    7474.7189
    3668    7638.7094
    3669    7498.7089
    3670    7673.6015
    3671    7662.6611
    3672    7553.6515
    3673    7612.0105
    3674    7508.7571
    3675    7713.4661
    3676    7618.8539
    3677    7454.9750
    3678    7598.1350
    3679    7714.8559
    3680    7654.6381
    3681    7561.4319
    3682    7804.1957
    3683    7549.9840
    3684    7664.4049
    3685    7903.3541
    3686    7714.8227
    3687    7614.0466
    3688    7684.2920
    3689    7813.1799
    3690    7488.0771
    3691    7582.3291
    3692    7538.3161
    3693    7447.0045
    3694    7188.6144
    3695    7645.7702
    3696    7466.4305
    3697    7291.3687
    3698    7571.1334
    3699    7548.3423
    3700    7501.4653
    3701    7403.1604
    3702    7308.6889
    3703    7457.0416
    3704    7425.6621
    3705    7652.8464
    3706    7495.4417
    3707    7691.8627
    3708    7735.4000
    3709    7564.6825
    3710    7578.3882
    3711    7310.4649
    3712    7481.2188
    3713    7629.8314
    3714    7516.3510
    3715    7351.2503
    3716    7482.8418
    3717    7637.9362
    3718    7471.9737
    3719    7508.5673
    3720    7595.9759
    3721    7547.0634
    3722    7356.5282
    3723    7578.8068
    3724    7426.3398
    3725    7324.0309
    3726    7458.6281
    3727    7501.9434
    3728    7417.2982
    3729    7360.4292
    3730    7479.2415
    3731    7623.5097
    3732    7595.0886
    3733    7398.9164
    3734    7714.4983
    3735    7673.2279
    3736    7561.5935
    3737    7511.6996
    3738    7394.3603
    3739    7348.4120
    3740    7312.2486
    3741    7496.4198
    3742    7518.1975
    3743    7465.0916
    3744    7386.8230
    3745    7313.2846
    3746    7636.2888
    3747    7298.5329
    3748    7486.6661
    3749    7394.7559
    3750    7445.2881
    3751    7426.0184
    3752    7212.7794
    3753    7387.2652
    3754    7332.5283
    3755    7254.2588
    3756    7251.3909
    3757    7509.9618
    3758    7315.5854
    3759    7320.4374
    3760    7449.4728
    3761    7756.7598
    3762    7538.2923
    3763    7674.6352
    3764    7260.0410
    3765    7410.1980
    3766    7697.8043
    3767    7579.7734
    3768    7748.6762
    3769    7355.8192
    3770    7521.7137
    3771    7407.6061
    3772    7483.3522
    3773    7586.6851
    3774    7422.5712
    3775    7660.1339
    3776    7742.7326
    3777    7733.5115
    3778    7681.9789
    3779    7497.8426
    3780    7420.5236
    3781    7825.3299
    3782    7416.0960
    3783    7552.2881
    3784    7414.3499
    3785    7443.2010
    3786    7733.8728
    3787    7562.7993
    3788    7565.8346
    3789    7495.6377
    3790    7395.9193
    3791    7539.2355
    3792    7421.8628
    3793    7498.0915
    3794    7469.6554
    3795    7547.3871
    3796    7580.9922
    3797    7411.9838
    3798    7500.1324
    3799    7397.3852
    3800    7496.5342
    3801    7432.2408
    3802    7574.6829
    3803    7477.6204
    3804    7481.8358
    3805    7609.6048
    3806    7411.0105
    3807    7610.1540
    3808    7453.1291
    3809    7359.5362
    3810    7502.4396
    3811    7232.1750
    3812    7602.9721
    3813    7705.7698
    3814    7368.8808
    3815    7711.8782
    3816    7511.0230
    3817    7506.4955
    3818    7372.1151
    3819    7457.9038
    3820    7569.7296
    3821    7490.9265
    3822    7287.7654
    3823    7543.9909
    3824    7352.8595
    3825    7445.5427
    3826    7670.6249
    3827    7478.8300
    3828    7460.1383
    3829    7602.8443
    3830    7425.3391
    3831    7492.8625
    3832    7407.7455
    3833    7316.6382
    3834    7317.5741
    3835    7589.4737
    3836    7396.9614
    3837    7363.0907
    3838    7519.4642
    3839    7467.3006
    3840    7451.9919
    3841    7609.9166
    3842    7548.7451
    3843    7552.6788
    3844    7597.2911
    3845    7673.6573
    3846    7295.3196
    3847    7501.9279
    3848    7535.0898
    3849    7496.9330
    3850    7403.4562
    3851    7685.0170
    3852    7544.7565
    3853    7398.9112
    3854    7713.3573
    3855    7377.2077
    3856    7306.2405
    3857    7389.1041
    3858    7434.3297
    3859    7419.5020
    3860    7663.7699
    3861    7558.4121
    3862    7453.9379
    3863    7481.4553
    3864    7326.4825
    3865    7382.7945
    3866    7294.4778
    3867    7276.3486
    3868    7777.5188
    3869    7501.9497
    3870    7605.1134
    3871    7424.5666
    3872    7488.9728
    3873    7792.4857
    3874    7508.9223
    3875    7379.0187
    3876    7474.1859
    3877    7504.4951
    3878    7609.7969
    3879    7479.4594
    3880    7362.5549
    3881    7388.0857
    3882    7448.1428
    3883    7608.9553
    3884    7413.9400
    3885    7247.5539
    3886    7653.6536
    3887    7549.6560
    3888    7590.0171
    3889    7573.1155
    3890    7540.9070
    3891    7383.6153
    3892    7491.9735
    3893    7414.2287
    3894    7531.0396
    3895    7565.0859
    3896    7549.6452
    3897    7523.9422
    3898    7564.4914
    3899    7405.9578
    3900    7437.8012
    3901    7511.9500
    3902    7574.4469
    3903    7532.0823
    3904    7949.8693
    3905    7530.8499
    3906    7540.7349
    3907    7726.3658
    3908    7692.7329
    3909    7737.7863
    3910    7477.1817
    3911    7562.6241
    3912    7511.1651
    3913    7483.6891
    3914    7732.9703
    3915    7626.7880
    3916    7556.7390
    3917    7604.4735
    3918    7652.9934
    3919    7562.6355
    3920    7661.6498
    3921    7616.6689
    3922    7518.4315
    3923    7469.2175
    3924    7591.9988
    3925    7558.5392
    3926    7692.5970
    3927    7474.6104
    3928    7504.3545
    3929    7528.1067
    3930    7327.5070
    3931    7630.6230
    3932    7518.6984
    3933    7643.4354
    3934    7363.4104
    3935    7624.3852
    3936    7612.8502
    3937    7709.5058
    3938    7457.0854
    3939    7713.8158
    3940    7444.3593
    3941    7514.6343
    3942    7403.6129
    3943    7476.1374
    3944    7398.3736
    3945    7525.5734
    3946    7298.9454
    3947    7344.4718
    3948    7395.1002
    3949    7265.8017
    3950    7257.4570
    3951    7543.7344
    3952    7318.9882
    3953    7460.4869
    3954    7502.0612
    3955    7435.4302
    3956    7770.3237
    3957    7724.2687
    3958    7547.2582
    3959    7440.0280
    3960    7758.1672
    3961    7418.9865
    3962    7580.0655
    3963    7488.0703
    3964    7513.7601
    3965    7441.7525
    3966    7412.8679
    3967    7615.2786
    3968    7708.8723
    3969    7426.7346
    3970    7550.7812
    3971    7443.1193
    3972    7669.5470
    3973    7477.8342
    3974    7606.8109
    3975    7544.7362
    3976    7345.6788
    3977    7500.7388
    3978    7442.0460
    3979    7605.7150
    3980    7830.6718
    3981    7675.7778
    3982    7568.6001
    3983    7604.5783
    3984    7547.7412
    3985    7529.8887
    3986    7608.3729
    3987    7434.9245
    3988    7599.3811
    3989    7566.9866
    3990    7438.2586
    3991    7461.6153
    3992    7300.3653
    3993    7567.6592
    3994    7629.2048
    3995    7527.7672
    3996    7349.3047
    3997    7783.0400
    3998    7488.1114
    3999    7292.9383
    4000    7346.5465
    4001    7563.4425
    4002    7521.1579
    4003    7650.2317
    4004    7703.1125
    4005    7645.7676
    4006    7570.6402
    4007    7528.4843
    4008    7452.1589
    4009    7565.3661
    4010    7860.8499
    4011    7854.4998
    4012    7304.2337
    4013    7624.5004
    4014    7453.5472
    4015    7616.5350
    4016    7493.2776
    4017    7515.6540
    4018    7484.7085
    4019    7512.0252
    4020    7596.1595
    4021    7531.2874
    4022    7522.2287
    4023    7483.8733
    4024    7609.0530
    4025    7400.4554
    4026    7655.2311
    4027    7468.1109
    4028    7651.7622
    4029    7641.6971
    4030    7526.3129
    4031    7406.6862
    4032    7534.3992
    4033    7655.5746
    4034    7698.7500
    4035    7612.1235
    4036    7659.4481
    4037    7516.5940
    4038    7376.6991
    4039    7371.8846
    4040    7370.0588
    4041    7570.4838
    4042    7550.4779
    4043    7534.3317
    4044    7314.5138
    4045    7627.3853
    4046    7380.5139
    4047    7502.1662
    4048    7472.1013
    4049    7341.9708
    4050    7570.4429
    4051    7318.6698
    4052    7479.2198
    4053    7281.3746
    4054    7415.2344
    4055    7446.1591
    4056    7396.2949
    4057    7362.3750
    4058    7404.1177
    4059    7348.3326
    4060    7368.8719
    4061    7302.8940
    4062    7302.4395
    4063    7258.1197
    4064    7346.7003
    4065    7544.1950
    4066    7418.1931
    4067    7421.8706
    4068    7454.6305
    4069    7401.7212
    4070    7524.4827
    4071    7535.0865
    4072    7309.3452
    4073    7520.5206
    4074    7622.6433
    4075    7525.3415
    4076    7321.5620
    4077    7732.4921
    4078    7537.8010
    4079    7672.6140
    4080    7735.5282
    4081    7461.5656
    4082    7336.6826
    4083    7358.1630
    4084    7538.8730
    4085    7620.7844
    4086    7515.7238
    4087    7515.9134
    4088    7257.6789
    4089    7584.8023
    4090    7557.5075
    4091    7540.4229
    4092    7676.5561
    4093    7296.7044
    4094    7509.9210
    4095    7298.6626
    4096    7425.5646
    4097    7535.8081
    4098    7615.9042
    4099    7344.8437
    4100    7496.4407
    4101    7184.0183
    4102    7230.2025
    4103    7138.2118
    4104    7489.0654
    4105    7469.6649
    4106    7327.4856
    4107    7331.7071
    4108    7571.2930
    4109    7335.6383
    4110    7384.6295
    4111    7247.3244
    4112    7419.9134
    4113    7525.9195
    4114    7109.8777
    4115    7583.7080
    4116    7554.2402
    4117    7376.2603
    4118    7235.7016
    4119    7306.7438
    4120    7444.5599
    4121    7251.0410
    4122    7308.2868
    4123    7315.3151
    4124    7482.4569
    4125    7225.9807
    4126    7242.6249
    4127    7153.5728
    4128    7526.1496
    4129    7369.6335
    4130    7463.4708
    4131    7627.2632
    4132    7422.6939
    4133    7482.3168
    4134    7352.9833
    4135    7473.1334
    4136    7567.6028
    4137    7353.0268
    4138    7428.1577
    4139    7506.0122
    4140    7658.6741
    4141    7396.2564
    4142    7405.4444
    4143    7639.3395
    4144    7811.9957
    4145    7641.7767
    4146    7500.8038
    4147    7453.2095
    4148    7549.2037
    4149    7413.1264
    4150    7716.2184
    4151    7321.6741
    4152    7430.4478
    4153    7418.6980
    4154    7607.9268
    4155    7565.2219
    4156    7520.5724
    4157    7514.6291
    4158    7450.0347
    4159    7559.7792
    4160    7537.5225
    4161    7555.5254
    4162    7517.8170
    4163    7585.8627
    4164    7562.5659
    4165    7650.6099
    4166    7643.0927
    4167    7777.6951
    4168    7482.1696
    4169    7677.9268
    4170    7684.3666
    4171    7428.8196
    4172    7323.2724
    4173    7585.5151
    4174    7434.3135
    4175    7334.0297
    4176    7459.2771
    4177    7440.1318
    4178    7377.5838
    4179    7341.3923
    4180    7223.0916
    4181    7418.2794
    4182    7317.3981
    4183    7410.3618
    4184    7364.3724
    4185    7280.8173
    4186    7566.6788
    4187    7437.7305
    4188    7616.0991
    4189    7568.9744
    4190    7534.1870
    4191    7547.2781
    4192    7745.4833
    4193    7471.4809
    4194    7438.7575
    4195    7414.7002
    4196    7148.6004
    4197    7344.7680
    4198    7447.6286
    4199    7260.6475
    4200    7127.5459
    4201    7518.4074
    4202    7450.2014
    4203    7586.9632
    4204    7450.1013
    4205    7477.7828
    4206    7465.4147
    4207    7307.6207
    4208    7452.5712
    4209    7590.2338
    4210    7348.5972
    4211    7424.4148
    4212    7481.0982
    4213    7393.7978
    4214    7419.4770
    4215    7453.0351
    4216    7532.4349
    4217    7448.8796
    4218    7454.8729
    4219    7503.7187
    4220    7385.5375
    4221    7444.1505
    4222    7501.0186
    4223    7642.1060
    4224    7468.6450
    4225    7491.8940
    4226    7361.3869
    4227    7505.8680
    4228    7611.2851
    4229    7392.1892
    4230    7262.9845
    4231    7486.5455
    4232    7476.8672
    4233    7411.0296
    4234    7682.3897
    4235    7524.1757
    4236    7582.7561
    4237    7267.9227
    4238    7719.3970
    4239    7791.7385
    4240    7536.0310
    4241    7504.4315
    4242    7920.2652
    4243    7772.1971
    4244    7695.9715
    4245    7793.3224
    4246    7666.3194
    4247    7705.1610
    4248    7720.0069
    4249    7648.2547
    4250    7580.5067
    4251    7784.9360
    4252    7647.4505
    4253    7726.0113
    4254    7802.5666
    4255    7809.0402
    4256    7802.7121
    4257    7656.8970
    4258    7760.3866
    4259    7751.9515
    4260    7820.2373
    4261    7902.3782
    4262    7748.9506
    4263    7863.2615
    4264    7654.6452
    4265    7623.3296
    4266    7722.6068
    4267    7648.1863
    4268    7586.5572
    4269    7534.6902
    4270    7454.2469
    4271    7291.7041
    4272    7369.9782
    4273    7336.4894
    4274    7663.2081
    4275    7597.9098
    4276    7428.9620
    4277    7635.0411
    4278    7592.1068
    4279    7462.7181
    4280    7673.6025
    4281    7644.1515
    4282    7517.5219
    4283    7519.4986
    4284    7652.3545
    4285    7448.9223
    4286    7605.4710
    4287    7612.0703
    4288    7459.4222
    4289    7867.2706
    4290    7549.9615
    4291    7686.6214
    4292    7631.2271
    4293    7525.1631
    4294    7338.3728
    4295    7471.9829
    4296    7423.6606
    4297    7388.8592
    4298    7556.9966
    4299    7666.8362
    4300    7683.5060
    4301    7592.8781
    4302    7596.7369
    4303    7714.6522
    4304    7740.1317
    4305    7652.9759
    4306    7712.5685
    4307    7539.2569
    4308    7762.1150
    4309    7700.1506
    4310    7895.5686
    4311    7625.2250
    4312    7578.7879
    4313    7556.6849
    4314    7492.1840
    4315    7688.1928
    4316    7710.5221
    4317    7653.1946
    4318    7697.9899
    4319    7782.1172
    4320    7553.1712
    4321    7461.5393
    4322    7482.2481
    4323    7660.5746
    4324    7549.4776
    4325    7514.3706
    4326    7576.3961
    4327    7461.7418
    4328    7478.3625
    4329    7487.1985
    4330    7637.7997
    4331    7540.7781
    4332    7340.2936
    4333    7279.3189
    4334    7450.0012
    4335    7460.3193
    4336    7372.6231
    4337    7616.6898
    4338    7700.9029
    4339    7732.3345
    4340    7334.2190
    4341    7314.5496
    4342    7563.3012
    4343    7591.3149
    4344    7223.4183
    4345    7389.6578
    4346    7700.4641
    4347    7433.9414
    4348    7603.5230
    4349    7321.0324
    4350    7501.1787
    4351    7451.8069
    4352    7432.8230
    4353    7450.6168
    4354    7430.2129
    4355    7525.3349
    4356    7342.7058
    4357    7327.5391
    4358    7590.8828
    4359    7459.2125
    4360    7570.7902
    4361    7516.3364
    4362    7401.6949
    4363    7659.2015
    4364    7262.0031
    4365    7413.2005
    4366    7372.2671
    4367    7511.4463
    4368    7720.8218
    4369    7413.1603
    4370    7573.2450
    4371    7403.2776
    4372    7222.5735
    4373    7564.2466
    4374    7426.8682
    4375    7289.2181
    4376    7207.9645
    4377    7420.8310
    4378    7479.6695
    4379    7492.4256
    4380    7282.0391
    4381    7489.9682
    4382    7331.0607
    4383    7475.3388
    4384    7416.7823
    4385    7849.7391
    4386    7505.8850
    4387    7424.4368
    4388    7482.5283
    4389    7613.6476
    4390    7505.0211
    4391    7467.8572
    4392    7565.0755
    4393    7490.2342
    4394    7518.6463
    4395    7503.5658
    4396    7562.1555
    4397    7636.8069
    4398    7464.5878
    4399    7483.9595
    4400    7236.8034
    4401    7289.2498
    4402    7365.1364
    4403    7328.9145
    4404    7311.7874
    4405    7406.9550
    4406    7497.2443
    4407    7262.9975
    4408    7335.9120
    4409    7361.6032
    4410    7194.7097
    4411    7531.9805
    4412    7408.4070
    4413    7371.7895
    4414    7426.6766
    4415    7348.8278
    4416    7272.7286
    4417    7499.4818
    4418    7545.5242
    4419    7441.7900
    4420    7393.1570
    4421    7343.8711
    4422    7410.2424
    4423    7309.1893
    4424    7427.6595
    4425    7276.3634
    4426    7351.1697
    4427    7423.0689
    4428    7445.1664
    4429    7288.4631
    4430    7435.8486
    4431    7366.5006
    4432    7435.5266
    4433    7529.0855
    4434    7263.3252
    4435    7457.2699
    4436    7510.9145
    4437    7516.0775
    4438    7414.6473
    4439    7285.0438
    4440    7564.1948
    4441    7408.4123
    4442    7286.8608
    4443    7267.0769
    4444    7427.8333
    4445    7203.2622
    4446    7489.1199
    4447    7252.1962
    4448    7205.7589
    4449    7420.0050
    4450    7582.5783
    4451    7409.2164
    4452    7443.4516
    4453    7350.2117
    4454    7400.9218
    4455    7674.4756
    4456    7299.7574
    4457    7459.3267
    4458    7270.9129
    4459    7651.2801
    4460    7638.8970
    4461    7176.4766
    4462    7413.9805
    4463    7294.9242
    4464    7315.2635
    4465    7361.1584
    4466    7443.5833
    4467    7652.8304
    4468    7649.4461
    4469    7666.2789
    4470    7535.7875
    4471    7373.6750
    4472    7403.1024
    4473    7685.0776
    4474    7394.1245
    4475    7423.2610
    4476    7491.2782
    4477    7517.6661
    4478    7517.5421
    4479    7300.2208
    4480    7643.6269
    4481    7718.7497
    4482    7818.9576
    4483    7661.0658
    4484    7476.7961
    4485    7661.4815
    4486    7480.9854
    4487    7614.7295
    4488    7646.4188
    4489    7386.9921
    4490    7590.4233
    4491    7412.5645
    4492    7339.8333
    4493    7604.2300
    4494    7538.9783
    4495    7386.6614
    4496    7644.2805
    4497    7413.5137
    4498    7643.0814
    4499    7533.7144
    4500    7639.9029
    4501    7607.5145
    4502    7556.4999
    4503    7393.7150
    4504    7554.8609
    4505    7435.5934
    4506    7419.2388
    4507    7578.9224
    4508    7482.7994
    4509    7410.4604
    4510    7399.0263
    4511    7507.0491
    4512    7286.0493
    4513    7665.8120
    4514    7614.9419
    4515    7456.6147
    4516    7640.8542
    4517    7529.2060
    4518    7652.0953
    4519    7598.9794
    4520    7739.8233
    4521    7273.7496
    4522    7608.9333
    4523    7508.8584
    4524    7523.3202
    4525    7654.1870
    4526    7743.0359
    4527    7666.6180
    4528    7635.1482
    4529    7610.3657
    4530    7699.7774
    4531    7960.9237
    4532    7727.0625
    4533    7709.2089
    4534    7583.9946
    4535    7563.1905
    4536    7452.2089
    4537    7727.2017
    4538    7696.2149
    4539    7736.6570
    4540    7684.8978
    4541    7679.9992
    4542    7526.2827
    4543    7748.5156
    4544    7685.5304
    4545    7775.3045
    4546    7567.2661
    4547    7712.2899
    4548    7719.6065
    4549    7616.9466
    4550    7596.2615
    4551    7433.1618
    4552    7689.1535
    4553    7583.0732
    4554    7648.5292
    4555    7539.1567
    4556    7667.6420
    4557    7657.3671
    4558    7570.4120
    4559    7478.3364
    4560    7489.7065
    4561    7407.1639
    4562    7618.8735
    4563    7321.3558
    4564    7409.2760
    4565    7565.5072
    4566    7548.1584
    4567    7767.4835
    4568    7560.3688
    4569    7649.0126
    4570    7591.4208
    4571    7501.6024
    4572    7519.4940
    4573    7467.7101
    4574    7680.3685
    4575    7449.0881
    4576    7499.3669
    4577    7338.6972
    4578    7534.6458
    4579    7702.2426
    4580    7422.3703
    4581    7547.0412
    4582    7516.7814
    4583    7483.9628
    4584    7484.6188
    4585    7541.6416
    4586    7571.4071
    4587    7412.9552
    4588    7598.3928
    4589    7299.0169
    4590    7340.5328
    4591    7518.9343
    4592    7434.0912
    4593    7497.4562
    4594    7595.4951
    4595    7566.8148
    4596    7667.4634
    4597    7696.7629
    4598    7863.6005
    4599    7594.8969
    4600    7568.9754
    4601    7474.9476
    4602    7450.7273
    4603    7530.8578
    4604    7628.7030
    4605    7671.2656
    4606    7515.4388
    4607    7510.9302
    4608    7358.2015
    4609    7415.4602
    4610    7339.8306
    4611    7467.5970
    4612    7512.2779
    4613    7723.0537
    4614    7567.9303
    4615    7459.9896
    4616    7708.3430
    4617    7317.9323
    4618    7395.9349
    4619    7457.1778
    4620    7603.2851
    4621    7606.2920
    4622    7615.7123
    4623    7747.5720
    4624    7522.3710
    4625    7571.6328
    4626    7769.3130
    4627    7783.0329
    4628    7510.4097
    4629    7812.7511
    4630    7802.8397
    4631    7857.7084
    4632    8029.0880
    4633    7429.0397
    4634    7617.8632
    4635    7646.8868
    4636    7713.6661
    4637    7734.3610
    4638    7603.2929
    4639    7533.9078
    4640    7686.5747
    4641    7608.4242
    4642    7618.7658
    4643    7736.9050
    4644    7551.1089
    4645    7605.0328
    4646    7653.6731
    4647    7582.6206
    4648    7439.4343
    4649    7555.5668
    4650    7713.0740
    4651    7619.5705
    4652    7744.8717
    4653    7633.8876
    4654    7787.7004
    4655    7662.4730
    4656    7788.2720
    4657    7985.5080
    4658    7668.5944
    4659    7760.7010
    4660    7656.6059
    4661    7794.6464
    4662    7856.6169
    4663    7974.5794
    4664    7565.8491
    4665    7599.8806
    4666    7607.4019
    4667    7504.9723
    4668    7672.8925
    4669    7706.1396
    4670    7550.4417
    4671    7667.8481
    4672    7654.5542
    4673    7511.5950
    4674    7742.4437
    4675    7773.2119
    4676    7658.7250
    4677    7464.4939
    4678    7716.3543
    4679    7677.6299
    4680    7698.1577
    4681    7803.1294
    4682    7772.3228
    4683    7594.5722
    4684    7601.0747
    4685    7835.0644
    4686    7880.3466
    4687    7787.4640
    4688    7771.6196
    4689    7438.7432
    4690    7576.4978
    4691    7666.0184
    4692    7533.7274
    4693    7713.1712
    4694    7363.7228
    4695    7654.2886
    4696    7598.7471
    4697    7669.7566
    4698    7936.1061
    4699    7558.9143
    4700    7477.1889
    4701    7654.2616
    4702    7543.1726
    4703    7750.6361
    4704    7563.4602
    4705    7560.1764
    4706    7869.3638
    4707    7682.3943
    4708    7649.8071
    4709    7625.8895
    4710    7565.8551
    4711    7556.7997
    4712    7454.8415
    4713    7420.1973
    4714    7542.6718
    4715    7310.6215
    4716    7555.9147
    4717    7557.2677
    4718    7713.3840
    4719    7599.8365
    4720    7549.3026
    4721    7402.1648
    4722    7811.3610
    4723    7584.4008
    4724    7638.9032
    4725    7834.8073
    4726    7625.3131
    4727    7611.7156
    4728    7457.5250
    4729    7552.6913
    4730    7471.6346
    4731    7631.9014
    4732    7658.0064
    4733    7536.7920
    4734    7638.6777
    4735    7525.4917
    4736    7549.9289
    4737    7482.8546
    4738    7780.9267
    4739    7569.4380
    4740    7566.3955
    4741    7553.8904
    4742    7550.9468
    4743    7687.3533
    4744    7415.5275
    4745    7532.5427
    4746    7797.4961
    4747    7779.3534
    4748    7636.9576
    4749    7592.4505
    4750    7547.5116
    4751    7512.1966
    4752    7504.7179
    4753    7587.7891
    4754    7569.7447
    4755    7788.8587
    4756    7563.7588
    4757    7654.9819
    4758    7584.8082
    4759    7579.3450
    4760    7430.1694
    4761    7635.0805
    4762    7592.7071
    4763    7657.8679
    4764    7396.7046
    4765    7719.9364
    4766    7665.6216
    4767    7318.1225
    4768    7766.9663
    4769    7562.1073
    4770    7523.3445
    4771    7642.3077
    4772    7642.5145
    4773    7692.6394
    4774    7641.7169
    4775    7730.5084
    4776    7666.9660
    4777    7684.6127
    4778    7494.6038
    4779    7617.9890
    4780    7465.3517
    4781    7638.3882
    4782    7710.1542
    4783    7634.0280
    4784    7518.6931
    4785    7765.6499
    4786    7683.8226
    4787    7820.1265
    4788    7686.2100
    4789    7705.0042
    4790    7531.8452
    4791    7890.5198
    4792    7585.4123
    4793    7434.8825
    4794    7649.8351
    4795    7542.0185
    4796    7702.9472
    4797    7661.8001
    4798    7564.0390
    4799    7756.4893
    4800    7618.0920
    4801    7677.1580
    4802    7614.8685
    4803    7600.0533
    4804    7649.9755
    4805    7545.2897
    4806    7449.5485
    4807    7413.2759
    4808    7438.8797
    4809    7556.5240
    4810    7368.7516
    4811    7486.2251
    4812    7553.6062
    4813    7700.9066
    4814    7773.0651
    4815    7493.6631
    4816    7540.3418
    4817    7446.1432
    4818    7706.7543
    4819    7562.4182
    4820    7407.0713
    4821    7449.3782
    4822    7598.2614
    4823    7521.2346
    4824    7555.9584
    4825    7814.0411
    4826    7691.5623
    4827    7503.1186
    4828    7368.9448
    4829    7479.6807
    4830    7728.3429
    4831    7628.0548
    4832    7643.5698
    4833    7631.0912
    4834    7574.7050
    4835    7507.5993
    4836    7537.8511
    4837    7584.3789
    4838    7595.9517
    4839    7545.1657
    4840    7548.9805
    4841    7693.3929
    4842    7667.1699
    4843    7657.6659
    4844    7452.2672
    4845    7737.2270
    4846    7571.2178
    4847    7659.3698
    4848    7651.3335
    4849    7423.1472
    4850    7410.6165
    4851    7683.4348
    4852    7509.3932
    4853    7569.1706
    4854    7693.3909
    4855    7772.8352
    4856    7571.7660
    4857    7617.7494
    4858    7538.7030
    4859    7615.6245
    4860    7641.8313
    4861    7449.0699
    4862    7469.8139
    4863    7538.1605
    4864    7470.8058
    4865    7554.7412
    4866    7626.2049
    4867    7460.1198
    4868    7511.6330
    4869    7351.0208
    4870    7498.8873
    4871    7469.0866
    4872    7472.0985
    4873    7291.1193
    4874    7455.0573
    4875    7541.6336
    4876    7579.2086
    4877    7416.8679
    4878    7574.1140
    4879    7529.7123
    4880    7400.1122
    4881    7465.0825
    4882    7551.4728
    4883    7399.0711
    4884    7517.7829
    4885    7370.2722
    4886    7531.3240
    4887    7453.7613
    4888    7530.2424
    4889    7751.1640
    4890    7536.1349
    4891    7818.3568
    4892    7636.2999
    4893    7634.3312
    4894    7732.2937
    4895    7696.5988
    4896    7868.2748
    4897    7695.5989
    4898    7426.0668
    4899    7511.3871
    4900    7562.6024
    4901    7519.6506
    4902    7531.7594
    4903    7466.9289
    4904    7462.8080
    4905    7366.3109
    4906    7476.7819
    4907    7707.1059
    4908    7674.6646
    4909    7599.8411
    4910    7728.5687
    4911    7684.1435
    4912    7613.4938
    4913    7489.2258
    4914    7432.1776
    4915    7612.1221
    4916    7667.2335
    4917    7665.9165
    4918    7617.3615
    4919    7978.8853
    4920    7512.0080
    4921    7777.4691
    4922    7626.3605
    4923    7770.5619
    4924    7711.4566
    4925    7395.4243
    4926    7493.1625
    4927    7605.1341
    4928    7331.2392
    4929    7237.8131
    4930    7335.5548
    4931    7422.6019
    4932    7524.6901
    4933    7433.6183
    4934    7718.1745
    4935    7714.3383
    4936    7312.3148
    4937    7355.1624
    4938    7465.9988
    4939    7510.6453
    4940    7552.4794
    4941    7617.0637
    4942    7481.5645
    4943    7613.2969
    4944    7550.7065
    4945    7615.2933
    4946    7440.9186
    4947    7347.7588
    4948    7497.7884
    4949    7398.9666
    4950    7381.1702
    4951    7571.1618
    4952    7289.8548
    4953    7541.4251
    4954    7440.5958
    4955    7593.8261
    4956    7489.9451
    4957    7575.1470
    4958    7435.7660
    4959    7438.3793
    4960    7618.2216
    4961    7424.5906
    4962    7420.7962
    4963    7510.6903
    4964    7679.9183
    4965    7624.5519
    4966    7691.2477
    4967    7548.9004
    4968    7573.9728
    4969    7329.9514
    4970    7597.6143
    4971    7743.9079
    4972    7714.2672
    4973    7676.9329
    4974    7707.6683
    4975    7645.5365
    4976    7470.5426
    4977    7501.4596
    4978    7437.2888
    4979    7517.8825
    4980    7513.4086
    4981    7430.1117
    4982    7554.7413
    4983    7400.9160
    4984    7496.3232
    4985    7633.1295
    4986    7523.9250
    4987    7452.8144
    4988    7449.6086
    4989    7362.8473
    4990    7495.1961
    4991    7490.5320
    4992    7443.3581
    4993    7538.5293
    4994    7597.6153
    4995    7497.8792
    4996    7546.9316
    4997    7482.8722
    4998    7426.3698
    4999    7430.8121
    5000    7717.5742
    5001    7608.3718
    5002    7689.8758
    5003    7612.3078
    5004    7500.8261
    5005    7494.3258
    5006    7689.1035
    5007    7707.9136
    5008    7487.3412
    5009    7479.3854
    5010    7592.8097
    5011    7658.6736
    5012    7708.5794
    5013    7423.7328
    5014    7571.9896
    5015    7690.1656
    5016    7671.4764
    5017    7572.8393
    5018    7682.2436
    5019    7718.9103
    5020    7562.5976
    5021    7344.0779
    5022    7618.5047
    5023    7491.2900
    5024    7414.3230
    5025    7349.5764
    5026    7412.4662
    5027    7666.2977
    5028    7639.8440
    5029    7623.8331
    5030    7524.7157
    5031    7548.6764
    5032    7811.4260
    5033    7818.7034
    5034    7415.2699
    5035    7646.6730
    5036    7303.1405
    5037    7399.2952
    5038    7467.6107
    5039    7475.6755
    5040    7565.5116
    5041    7361.7746
    5042    7349.3590
    5043    7450.4190
    5044    7609.7218
    5045    7719.4134
    5046    7414.2123
    5047    7478.2289
    5048    7438.3530
    5049    7440.3795
    5050    7528.1206
    5051    7677.6696
    5052    7431.2251
    5053    7656.3113
    5054    7603.0810
    5055    7557.0679
    5056    7550.8469
    5057    7690.8111
    5058    7684.0024
    5059    7458.7104
    5060    7492.2918
    5061    7709.5434
    5062    7472.4171
    5063    7412.2898
    5064    7298.6219
    5065    7400.9007
    5066    7497.0341
    5067    7552.0666
    5068    7467.0559
    5069    7529.4377
    5070    7367.2660
    5071    7339.5811
    5072    7462.5189
    5073    7506.1522
    5074    7330.5359
    5075    7449.6726
    5076    7363.9761
    5077    7182.5630
    5078    7331.5071
    5079    7563.2181
    5080    7386.2066
    5081    7537.0975
    5082    7384.6500
    5083    7391.6203
    5084    7600.4827
    5085    7701.0679
    5086    7617.9705
    5087    7516.9381
    5088    7474.3139
    5089    7617.2992
    5090    7636.3264
    5091    7616.0166
    5092    7460.1532
    5093    7747.5771
    5094    7685.4271
    5095    7609.6384
    5096    7481.3093
    5097    7409.1538
    5098    7674.3359
    5099    7655.6565
    5100    7582.5441
    5101    7440.2899
    5102    7515.6082
    5103    7685.4391
    5104    7524.0946
    5105    7288.0893
    5106    7519.9470
    5107    7675.1364
    5108    7754.3889
    5109    7586.9832
    5110    7388.3492
    5111    7441.4542
    5112    7298.5294
    5113    7322.6077
    5114    7404.8124
    5115    7292.1533
    5116    7338.6765
    5117    7220.0564
    5118    7697.7429
    5119    7489.4744
    5120    7554.1486
    5121    7502.3778
    5122    7363.1662
    5123    7349.2478
    5124    7384.1751
    5125    7425.5869
    5126    7641.0426
    5127    7212.4607
    5128    7396.0441
    5129    7202.5073
    5130    7471.0249
    5131    7466.9692
    5132    7548.5674
    5133    7266.0247
    5134    7084.7557
    5135    7455.1425
    5136    7358.9008
    5137    7371.0676
    5138    7303.2311
    5139    7339.6432
    5140    7087.3874
    5141    7222.2247
    5142    7349.3217
    5143    7290.7232
    5144    7363.0773
    5145    7199.1077
    5146    7457.6368
    5147    7262.4502
    5148    7375.0880
    5149    7190.6150
    5150    7274.9547
    5151    7123.0600
    5152    7198.1015
    5153    7206.9096
    5154    7130.1606
    5155    7089.7778
    5156    7622.7457
    5157    7382.3841
    5158    7419.4884
    5159    7330.1000
    5160    7468.2876
    5161    7328.4431
    5162    7374.5285
    5163    7322.0501
    5164    7190.1775
    5165    7255.3043
    5166    7590.2865
    5167    7575.5301
    5168    7422.4763
    5169    7354.7884
    5170    7366.7075
    5171    7383.6528
    5172    7081.6876
    5173    7387.7818
    5174    7007.0045
    5175    7621.5051
    5176    7225.0305
    5177    7221.7134
    5178    7402.9574
    5179    7282.1009
    5180    7356.5208
    5181    7664.8865
    5182    7592.9706
    5183    7404.3090
    5184    7671.5849
    5185    7334.6602
    5186    7625.6069
    5187    7316.4081
    5188    7276.7211
    5189    7598.0640
    5190    7311.6516
    5191    7403.3703
    5192    7428.0492
    5193    7374.2406
    5194    7188.8211
    5195    7519.9356
    5196    7653.8063
    5197    7542.6020
    5198    7402.9283
    5199    7294.3584
    5200    7414.1569
    5201    7560.8039
    5202    7616.5804
    5203    7309.0527
    5204    7634.3197
    5205    7232.7616
    5206    7416.3027
    5207    7422.3884
    5208    7529.7233
    5209    7499.3545
    5210    7357.9921
    5211    7595.0986
    5212    7433.9526
    5213    7482.2258
    5214    7480.1521
    5215    7487.1648
    5216    7538.3342
    5217    7229.8385
    5218    7638.5680
    5219    7525.6590
    5220    7421.8502
    5221    7367.4123
    5222    7446.7179
    5223    7477.6693
    5224    7334.9227
    5225    7391.0298
    5226    7162.1126
    5227    7343.5225
    5228    7220.5148
    5229    7181.4252
    5230    7344.8359
    5231    7164.4699
    5232    7338.2585
    5233    7353.6925
    5234    7230.9602
    5235    7317.8245
    5236    7334.4202
    5237    7274.4894
    5238    7023.6085
    5239    7431.9091
    5240    7268.0368
    5241    7386.2397
    5242    7301.9501
    5243    7399.7397
    5244    7620.9511
    5245    7404.8114
    5246    7245.8013
    5247    7554.4829
    5248    7312.5282
    5249    7246.6958
    5250    7289.6035
    5251    7351.5353
    5252    7297.4497
    5253    7449.4527
    5254    7402.5986
    5255    7190.5254
    5256    7400.9739
    5257    7215.9113
    5258    7239.6752
    5259    7388.5984
    5260    7534.0997
    5261    7247.0404
    5262    7491.9273
    5263    7296.3867
    5264    7433.1387
    5265    7369.9017
    5266    7346.5461
    5267    7479.8126
    5268    7588.8112
    5269    7301.5998
    5270    7578.8362
    5271    7411.8773
    5272    7609.5772
    5273    7633.4316
    5274    7609.6018
    5275    7470.8093
    5276    7235.6312
    5277    7294.2272
    5278    7510.9867
    5279    7277.0991
    5280    7209.8202
    5281    7138.1345
    5282    7292.4748
    5283    7188.9747
    5284    7529.3428
    5285    7244.3276
    5286    7527.2941
    5287    7407.4785
    5288    7290.9605
    5289    7443.4281
    5290    7449.2297
    5291    7397.9360
    5292    7289.6192
    5293    7481.8732
    5294    7287.9015
    5295    7557.8937
    5296    7534.3774
    5297    7584.6907
    5298    7679.8804
    5299    7499.5387
    5300    7465.8923
    5301    7418.7805
    5302    7480.4716
    5303    7341.5773
    5304    7339.2853
    5305    7480.8817
    5306    7675.0840
    5307    7473.3418
    5308    7646.6268
    5309    7796.1147
    5310    7669.9392
    5311    7470.7762
    5312    7721.1286
    5313    7520.5243
    5314    7772.1544
    5315    7425.7369
    5316    7456.6054
    5317    7667.7894
    5318    7668.3209
    5319    7727.8050
    5320    7491.7146
    5321    7458.8775
    5322    7327.3768
    5323    7280.8908
    5324    7645.3304
    5325    7450.8218
    5326    7705.8866
    5327    7658.7395
    5328    7574.8364
    5329    7579.5897
    5330    7842.1370
    5331    8018.7430
    5332    7824.9614
    5333    7889.9028
    5334    7603.8690
    5335    7543.5805
    5336    7619.0554
    5337    7652.4094
    5338    7714.1929
    5339    7305.4716
    5340    7417.2541
    5341    7603.5574
    5342    7850.1896
    5343    7576.4854
    5344    7385.4411
    5345    7391.6406
    5346    7688.7589
    5347    7587.0193
    5348    7456.2534
    5349    7545.1838
    5350    7514.0692
    5351    7599.8647
    5352    7633.7659
    5353    7451.3053
    5354    7447.7733
    5355    7407.3902
    5356    7639.7132
    5357    7490.7903
    5358    7579.2992
    5359    7494.9364
    5360    7641.9159
    5361    7658.1073
    5362    7349.6605
    5363    7554.6355
    5364    7535.0128
    5365    7305.9519
    5366    7254.1921
    5367    7891.7622
    5368    7686.8078
    5369    7561.0133
    5370    7512.5538
    5371    7498.1614
    5372    7578.6328
    5373    7670.7047
    5374    7622.1211
    5375    7450.6412
    5376    7582.3034
    5377    7565.7425
    5378    7631.7272
    5379    7384.8957
    5380    7450.2902
    5381    7594.1348
    5382    7434.3202
    5383    7466.6208
    5384    7421.8420
    5385    7257.8217
    5386    7255.6466
    5387    7306.8557
    5388    7478.3580
    5389    7597.9580
    5390    7494.4889
    5391    7381.1722
    5392    7417.5364
    5393    7292.7382
    5394    7371.6328
    5395    7257.3392
    5396    7236.1097
    5397    7374.1330
    5398    7469.5415
    5399    7668.1668
    5400    7397.7695
    5401    7430.1994
    5402    7354.4365
    5403    7734.2408
    5404    7511.0179
    5405    7248.6197
    5406    7293.1069
    5407    7510.5792
    5408    7403.8080
    5409    7215.4725
    5410    7545.9210
    5411    7564.9242
    5412    7643.2852
    5413    7404.7775
    5414    7332.1746
    5415    7451.2352
    5416    7379.4837
    5417    7465.7489
    5418    7372.8394
    5419    7765.2541
    5420    7502.4852
    5421    7273.9806
    5422    7286.8146
    5423    7557.7567
    5424    7375.9168
    5425    7444.3451
    5426    7431.1442
    5427    7358.3597
    5428    7340.3308
    5429    7301.6813
    5430    7312.1722
    5431    7655.0985
    5432    7460.8198
    5433    7225.5922
    5434    7433.3968
    5435    7307.6198
    5436    7470.2831
    5437    7528.3316
    5438    7459.8545
    5439    7213.3782
    5440    7534.7742
    5441    7396.2164
    5442    7490.8626
    5443    7257.8572
    5444    7531.2454
    5445    7403.0568
    5446    7447.8545
    5447    7483.6439
    5448    7509.4836
    5449    7559.9838
    5450    7402.7622
    5451    7434.5138
    5452    7402.4063
    5453    7408.8202
    5454    7389.4876
    5455    7242.1636
    5456    7414.2985
    5457    7537.3203
    5458    7350.5538
    5459    7538.4769
    5460    7514.8897
    5461    7367.4034
    5462    7346.0116
    5463    7328.6208
    5464    7079.5824
    5465    7242.8588
    5466    7051.8069
    5467    7424.5565
    5468    7427.5223
    5469    7160.2485
    5470    7528.3605
    5471    7666.6998
    5472    7102.4995
    5473    7255.8753
    5474    7235.4591
    5475    7247.7116
    5476    7304.2160
    5477    7216.0273
    5478    7185.2724
    5479    7256.0595
    5480    7312.6775
    5481    7102.7423
    5482    7175.7731
    5483    7282.1516
    5484    6879.0677
    5485    7272.7752
    5486    7163.7534
    5487    7232.9935
    5488    7392.3101
    5489    7396.2831
    5490    7154.1610
    5491    7319.7625
    5492    7166.7103
    5493    7175.4922
    5494    7311.5990
    5495    7314.4348
    5496    7454.0351
    5497    7408.8855
    5498    7313.7083
    5499    7154.7479
    5500    7271.9993
    5501    7435.0056
    5502    7526.8048
    5503    7184.0112
    5504    7553.4689
    5505    7634.6799
    5506    7465.8539
    5507    7373.8055
    5508    7164.8233
    5509    7181.1234
    5510    7538.1192
    5511    7306.8800
    5512    7372.6131
    5513    7352.2471
    5514    7579.5457
    5515    7427.4849
    5516    7424.2257
    5517    7519.3188
    5518    7281.6687
    5519    7284.1743
    5520    7236.0705
    5521    7482.7181
    5522    7522.0757
    5523    7349.5486
    5524    7704.8714
    5525    7309.5410
    5526    7440.4617
    5527    7361.1285
    5528    7288.7305
    5529    7282.9074
    5530    7452.2377
    5531    7390.3049
    5532    7455.2011
    5533    7480.2192
    5534    7709.3842
    5535    7415.2353
    5536    7561.2760
    5537    7391.1278
    5538    7663.8773
    5539    7485.4425
    5540    7564.1606
    5541    7523.3877
    5542    7382.2060
    5543    7478.5597
    5544    7426.0720
    5545    7466.6921
    5546    7483.3114
    5547    7506.4821
    5548    7569.0882
    5549    7489.2696
    5550    7408.5797
    5551    7449.1379
    5552    7513.3720
    5553    7529.0667
    5554    7702.4332
    5555    7518.5143
    5556    7734.2012
    5557    7526.7845
    5558    7413.7810
    5559    7366.1778
    5560    7523.6269
    5561    7473.9893
    5562    7413.5118
    5563    7365.7849
    5564    7411.2824
    5565    7373.6671
    5566    7311.6927
    5567    7335.3618
    5568    7278.5226
    5569    7451.0441
    5570    7346.8043
    5571    7345.9290
    5572    7492.9438
    5573    7503.7980
    5574    7593.1411
    5575    7321.4977
    5576    7334.1633
    5577    7383.5699
    5578    7420.7457
    5579    7317.7185
    5580    7420.3798
    5581    7491.2083
    5582    7719.7550
    5583    7362.0906
    5584    7297.1055
    5585    7384.3397
    5586    7765.3615
    5587    7671.4442
    5588    7552.3934
    5589    7568.2028
    5590    7495.0544
    5591    7500.6562
    5592    7600.2298
    5593    7508.9823
    5594    7578.6487
    5595    7483.7470
    5596    7453.2711
    5597    7524.8140
    5598    7703.6247
    5599    7457.1627
    5600    7351.0848
    5601    7633.9184
    5602    7680.6227
    5603    7362.2100
    5604    7610.3763
    5605    7526.0798
    5606    7355.5644
    5607    7674.1033
    5608    7824.5131
    5609    7685.7100
    5610    7901.5443
    5611    7880.0823
    5612    7760.5230
    5613    7645.3368
    5614    7673.0290
    5615    7493.6616
    5616    7667.5747
    5617    7599.8562
    5618    7363.7170
    5619    7555.7381
    5620    7491.8797
    5621    7515.9645
    5622    7386.7018
    5623    7662.9940
    5624    7691.3328
    5625    7615.8534
    5626    7665.4318
    5627    7571.9807
    5628    7625.3135
    5629    7652.1213
    5630    7483.9219
    5631    7721.0245
    5632    7843.7496
    5633    7733.1893
    5634    7684.6400
    5635    7691.5138
    5636    7423.5354
    5637    7634.0093
    5638    7564.9945
    5639    7616.4978
    5640    7770.1583
    5641    7918.4243
    5642    7560.8401
    5643    7620.5243
    5644    7614.3106
    5645    7611.6455
    5646    7426.0497
    5647    7741.2283
    5648    7773.9965
    5649    7700.2322
    5650    7649.1891
    5651    7566.5087
    5652    7746.4570
    5653    7570.6219
    5654    7576.4508
    5655    7565.6218
    5656    7322.0536
    5657    7460.0579
    5658    7615.9645
    5659    7660.6646
    5660    7641.7586
    5661    7762.4982
    5662    7672.9223
    5663    7511.9996
    5664    7503.2853
    5665    7656.5300
    5666    7592.1886
    5667    7559.4639
    5668    7686.9384
    5669    7641.4054
    5670    7724.7684
    5671    7530.8473
    5672    7634.8791
    5673    7541.7234
    5674    7500.8249
    5675    7536.4236
    5676    7499.3594
    5677    7568.5094
    5678    7371.9567
    5679    7532.4258
    5680    7704.8800
    5681    7529.8921
    5682    7797.6248
    5683    7620.4997
    5684    7546.3170
    5685    7680.2153
    5686    7528.2852
    5687    7652.3167
    5688    7477.4511
    5689    7551.9542
    5690    7462.0651
    5691    7411.9267
    5692    7752.6035
    5693    7627.8002
    5694    7351.6884
    5695    7421.8082
    5696    7497.2450
    5697    7480.3546
    5698    7596.7420
    5699    7559.8721
    5700    7455.9551
    5701    7498.2108
    5702    7577.7522
    5703    7671.3324
    5704    7490.3666
    5705    7625.4799
    5706    7683.2239
    5707    7720.3346
    5708    7525.8041
    5709    7448.5093
    5710    7399.9141
    5711    7441.5301
    5712    7405.3668
    5713    7670.9302
    5714    7625.7194
    5715    7357.0724
    5716    7374.8579
    5717    7515.5719
    5718    7643.2065
    5719    7624.5222
    5720    7688.8079
    5721    7508.5599
    5722    7274.3272
    5723    7490.5149
    5724    7602.9305
    5725    7579.2074
    5726    7359.7589
    5727    7377.5910
    5728    7436.8373
    5729    7389.7244
    5730    7258.0499
    5731    7471.2959
    5732    7438.1345
    5733    7356.7230
    5734    7421.3507
    5735    7353.7770
    5736    7396.8759
    5737    7438.3437
    5738    7467.5062
    5739    7342.7873
    5740    7625.1923
    5741    7437.0493
    5742    7822.3956
    5743    7333.6592
    5744    7259.3617
    5745    7723.8086
    5746    7592.6336
    5747    7533.6119
    5748    7308.5770
    5749    7624.2914
    5750    7508.8865
    5751    7565.1619
    5752    7500.2228
    5753    7644.1820
    5754    7456.0892
    5755    7344.8097
    5756    7312.0335
    5757    7327.4491
    5758    7417.0437
    5759    7518.3557
    5760    7430.7061
    5761    7438.0453
    5762    7420.7292
    5763    7496.3131
    5764    7478.4509
    5765    7350.6487
    5766    7443.2878
    5767    7544.3748
    5768    7422.8554
    5769    7595.4905
    5770    7450.8362
    5771    7438.2492
    5772    7161.3302
    5773    7312.1205
    5774    7430.4989
    5775    7423.1057
    5776    7487.0185
    5777    7478.1703
    5778    7383.9023
    5779    7416.1161
    5780    7321.1137
    5781    7548.2068
    5782    7477.4079
    5783    7690.2396
    5784    7468.5552
    5785    7256.0100
    5786    7579.2114
    5787    7846.7828
    5788    7360.0604
    5789    7400.0717
    5790    7477.0152
    5791    7566.3821
    5792    7478.6196
    5793    7596.5404
    5794    7461.2660
    5795    7392.6985
    5796    7582.5213
    5797    7397.8141
    5798    7523.4588
    5799    7338.7928
    5800    7343.1790
    5801    7298.2205
    5802    7358.4722
    5803    7540.0644
    5804    7745.9345
    5805    7095.1606
    5806    7360.5262
    5807    7444.0455
    5808    7393.0902
    5809    7529.1191
    5810    7808.5735
    5811    7162.7046
    5812    7359.8872
    5813    7663.2519
    5814    7451.6703
    5815    7537.0161
    5816    7404.8900
    5817    7316.5839
    5818    7363.6125
    5819    7446.6405
    5820    7316.5748
    5821    7334.0663
    5822    7394.3274
    5823    7618.0963
    5824    7581.7305
    5825    7468.6473
    5826    7557.0769
    5827    7449.4917
    5828    7431.4134
    5829    7499.4808
    5830    7584.3249
    5831    7411.3234
    5832    7704.2211
    5833    7455.7493
    5834    7643.8480
    5835    7663.5125
    5836    7614.0776
    5837    7623.5125
    5838    7662.2685
    5839    7769.7284
    5840    7809.5004
    5841    7453.3191
    5842    7465.9936
    5843    7568.8826
    5844    7179.9216
    5845    7380.3538
    5846    7458.5201
    5847    7480.1249
    5848    7397.3466
    5849    7304.6074
    5850    7504.2169
    5851    7276.7357
    5852    7240.8352
    5853    7476.8998
    5854    7350.2298
    5855    7411.7480
    5856    7320.8297
    5857    7261.5929
    5858    7328.8998
    5859    7486.3660
    5860    7385.5398
    5861    7354.4150
    5862    7563.5746
    5863    7602.9883
    5864    7358.3347
    5865    7345.6144
    5866    7609.4435
    5867    7495.0326
    5868    7131.1560
    5869    7386.9081
    5870    7377.9280
    5871    7303.7628
    5872    7263.3211
    5873    7392.2978
    5874    7394.1506
    5875    7335.3478
    5876    7237.5083
    5877    7491.8297
    5878    7486.9072
    5879    7510.6078
    5880    7153.3921
    5881    7298.8138
    5882    7433.6141
    5883    7513.2281
    5884    7370.7428
    5885    7623.9469
    5886    7189.3988
    5887    7489.4801
    5888    7231.5365
    5889    7509.9567
    5890    7455.4714
    5891    7468.5024
    5892    7427.8741
    5893    7489.6902
    5894    7669.1992
    5895    7428.0466
    5896    7785.7679
    5897    7743.1407
    5898    7520.2045
    5899    7542.4439
    5900    7576.0786
    5901    7420.6771
    5902    7386.9225
    5903    7377.8751
    5904    7487.7446
    5905    7621.7944
    5906    7604.9231
    5907    7498.0797
    5908    7450.8339
    5909    7482.0643
    5910    7315.3480
    5911    7391.2625
    5912    7626.1057
    5913    7209.8717
    5914    7304.2289
    5915    7460.5346
    5916    7356.4141
    5917    7480.2109
    5918    7463.2077
    5919    7316.1820
    5920    7515.2512
    5921    7238.3946
    5922    7405.1716
    5923    7417.0931
    5924    7598.6753
    5925    7274.6093
    5926    7306.3422
    5927    7498.3293
    5928    7469.9828
    5929    7382.6800
    5930    7466.5284
    5931    7545.7836
    5932    7360.6265
    5933    7427.7862
    5934    7162.2318
    5935    7208.5277
    5936    7283.4028
    5937    7357.1302
    5938    7496.7160
    5939    7492.4001
    5940    7690.0469
    5941    7393.0496
    5942    7370.7327
    5943    7443.5535
    5944    7569.2586
    5945    7639.1174
    5946    7429.9866
    5947    7514.6277
    5948    7472.3626
    5949    7372.9918
    5950    7247.6202
    5951    7349.6345
    5952    7176.7123
    5953    7525.2573
    5954    7604.9012
    5955    7477.7808
    5956    7228.0996
    5957    7460.7731
    5958    7402.9254
    5959    7339.4645
    5960    7119.7030
    5961    7631.7299
    5962    7296.4577
    5963    7278.8376
    5964    7353.6826
    5965    7360.1598
    5966    7315.1436
    5967    7326.2656
    5968    7095.3365
    5969    7220.3265
    5970    7361.6589
    5971    7436.9201
    5972    7345.5359
    5973    7331.6988
    5974    7307.0396
    5975    7201.0896
    5976    7490.1090
    5977    7383.3370
    5978    7340.7082
    5979    7168.2058
    5980    7060.1198
    5981    7538.5436
    5982    7498.3235
    5983    7391.2304
    5984    7271.5770
    5985    7258.6322
    5986    7431.6927
    5987    7543.7334
    5988    7399.2573
    5989    7422.0743
    5990    7356.1279
    5991    7615.3658
    5992    7435.0545
    5993    7425.3207
    5994    7424.0101
    5995    7430.3680
    5996    7294.8511
    5997    7562.6226
    5998    7466.1468
    5999    7504.4104
    6000    7701.3099
    6001    7625.7378
    6002    7609.4045
    6003    7602.7513
    6004    7521.5387
    6005    7376.3656
    6006    7372.9558
    6007    7478.8754
    6008    7450.3867
    6009    7466.5967
    6010    7290.8855
    6011    7461.2798
    6012    7380.4408
    6013    7476.8314
    6014    7598.4164
    6015    7505.2026
    6016    7473.7341
    6017    7519.7535
    6018    7421.1999
    6019    7779.8762
    6020    7484.4085
    6021    7531.0622
    6022    7383.2906
    6023    7526.8324
    6024    7391.5850
    6025    7433.8810
    6026    7349.3687
    6027    7361.3091
    6028    7350.9136
    6029    7645.5868
    6030    7528.2531
    6031    7719.2839
    6032    7455.2997
    6033    7263.8517
    6034    7396.5367
    6035    7335.5558
    6036    7458.9034
    6037    7451.1071
    6038    7462.4721
    6039    7355.2153
    6040    7520.7574
    6041    7422.6265
    6042    7586.2577
    6043    7484.1323
    6044    7503.3312
    6045    7606.7276
    6046    7489.3246
    6047    7355.6524
    6048    7505.4566
    6049    7465.7208
    6050    7345.6235
    6051    7436.0025
    6052    7423.2149
    6053    7487.1477
    6054    7345.8776
    6055    7423.9790
    6056    7352.2669
    6057    7452.3017
    6058    7755.9726
    6059    7362.1833
    6060    7383.3589
    6061    7533.2921
    6062    7630.6942
    6063    7476.4294
    6064    7619.2943
    6065    7658.6442
    6066    7495.7371
    6067    7310.9523
    6068    7660.9689
    6069    7329.0808
    6070    7579.1123
    6071    7634.9189
    6072    7363.4138
    6073    7499.5210
    6074    7370.6309
    6075    7279.9276
    6076    7416.8991
    6077    7493.1758
    6078    7563.4949
    6079    7636.3568
    6080    7471.1537
    6081    7466.7221
    6082    7198.6192
    6083    7455.8257
    6084    7278.0513
    6085    7405.7628
    6086    7195.6384
    6087    7269.4620
    6088    7504.6405
    6089    7300.1522
    6090    7533.1285
    6091    7194.0991
    6092    7276.1598
    6093    7328.0238
    6094    7294.7318
    6095    7367.1202
    6096    7192.0219
    6097    7242.1114
    6098    7275.6471
    6099    7260.1332
    6100    7004.5633
    6101    7424.1336
    6102    7449.9417
    6103    7357.6873
    6104    7415.8305
    6105    7654.8794
    6106    7529.1170
    6107    7323.8115
    6108    7383.9713
    6109    7497.9724
    6110    7377.5042
    6111    7377.6841
    6112    7445.7494
    6113    7311.3378
    6114    7329.4517
    6115    7266.5218
    6116    7456.9718
    6117    7125.0139
    6118    7306.6037
    6119    7344.8641
    6120    7232.0691
    6121    7528.7304
    6122    7481.2474
    6123    7477.1562
    6124    7470.8064
    6125    7313.8993
    6126    7503.5582
    6127    7431.8795
    6128    7474.7082
    6129    7320.0545
    6130    7550.1959
    6131    7457.7074
    6132    7451.5100
    6133    7436.5542
    6134    7649.5800
    6135    7539.0735
    6136    7443.5645
    6137    7538.2360
    6138    7429.3103
    6139    7414.9875
    6140    7592.1835
    6141    7789.6527
    6142    7415.9641
    6143    7538.1472
    6144    7420.5945
    6145    7328.4775
    6146    7606.8426
    6147    7547.5067
    6148    7670.7999
    6149    7614.3623
    6150    7690.7363
    6151    7427.9521
    6152    7586.9289
    6153    7473.1203
    6154    7583.7911
    6155    7356.2126
    6156    7589.5724
    6157    7349.0334
    6158    7293.0605
    6159    7466.8940
    6160    7319.4430
    6161    7308.1788
    6162    7324.3833
    6163    7151.7820
    6164    7331.2045
    6165    7187.5111
    6166    7750.6073
    6167    7581.5024
    6168    7466.6749
    6169    7769.8416
    6170    7629.9026
    6171    7501.2916
    6172    7376.5971
    6173    7443.6009
    6174    7571.5303
    6175    7500.3716
    6176    7653.7703
    6177    7499.9799
    6178    7600.3411
    6179    7608.0540
    6180    7496.2564
    6181    7546.5288
    6182    7408.0389
    6183    7594.5013
    6184    7444.4424
    6185    7307.6975
    6186    7299.5445
    6187    7206.4252
    6188    7332.7581
    6189    7222.2720
    6190    7303.6255
    6191    7337.5977
    6192    7549.5141
    6193    7400.5294
    6194    7303.9154
    6195    7509.7115
    6196    7351.0851
    6197    7439.5990
    6198    7322.2528
    6199    7528.7946
    6200    7617.1175
    6201    7473.6503
    6202    7360.3776
    6203    7321.7487
    6204    7269.7465
    6205    7197.6857
    6206    7394.6274
    6207    7589.9067
    6208    7581.0346
    6209    7295.3755
    6210    7448.6074
    6211    7587.3568
    6212    7380.3739
    6213    7231.8413
    6214    7438.6625
    6215    7524.5929
    6216    7407.5014
    6217    7406.9561
    6218    7443.9406
    6219    7409.1124
    6220    7354.3127
    6221    7173.6793
    6222    7402.2329
    6223    7484.4264
    6224    7202.8955
    6225    7481.0145
    6226    7270.5341
    6227    7595.6342
    6228    7265.2106
    6229    7429.5600
    6230    7482.7543
    6231    7313.1912
    6232    7199.6787
    6233    7335.1280
    6234    7418.5296
    6235    7568.7207
    6236    7382.4332
    6237    7394.0145
    6238    7470.2830
    6239    7402.3596
    6240    7315.1435
    6241    7371.5980
    6242    7256.1104
    6243    7379.1155
    6244    7164.6033
    6245    7202.0494
    6246    7155.1725
    6247    7461.2142
    6248    7210.0715
    6249    7415.6010
    6250    7173.5042
    6251    7332.2542
    6252    7576.7904
    6253    7470.0143
    6254    7445.1007
    6255    7383.5120
    6256    7456.3736
    6257    7251.2646
    6258    7257.0104
    6259    7418.3592
    6260    7505.1541
    6261    7400.4138
    6262    7275.7220
    6263    7290.5226
    6264    7192.8706
    6265    7329.5611
    6266    7220.5554
    6267    7371.9176
    6268    7347.3072
    6269    7391.8515
    6270    7343.9168
    6271    7363.0686
    6272    7344.1474
    6273    7376.7981
    6274    7449.4555
    6275    7371.3426
    6276    7556.4282
    6277    7536.2946
    6278    7382.4408
    6279    7371.0052
    6280    7367.6883
    6281    7358.2611
    6282    7480.5944
    6283    7424.3967
    6284    7497.4718
    6285    7305.8423
    6286    7225.0984
    6287    7209.8827
    6288    7187.5059
    6289    7395.0070
    6290    7546.6665
    6291    7384.8647
    6292    7437.9951
    6293    7241.2870
    6294    7215.0497
    6295    7223.9559
    6296    7489.8342
    6297    7425.8880
    6298    7419.9629
    6299    7487.4782
    6300    7451.1757
    6301    7225.4525
    6302    7274.8084
    6303    7105.5440
    6304    7162.3936
    6305    7317.3425
    6306    7190.8437
    6307    7239.2170
    6308    7413.7808
    6309    7133.5334
    6310    7196.2354
    6311    7400.5244
    6312    7221.5208
    6313    7390.1452
    6314    7181.8998
    6315    7142.5275
    6316    7322.6570
    6317    7311.1881
    6318    7009.0501
    6319    7203.5660
    6320    7539.5787
    6321    7323.9822
    6322    7561.9537
    6323    7156.5854
    6324    7354.4558
    6325    7224.1002
    6326    7169.7279
    6327    7343.5089
    6328    7408.3058
    6329    7474.9302
    6330    7428.9512
    6331    7409.3298
    6332    7339.3564
    6333    7214.9344
    6334    7329.5531
    6335    7323.7043
    6336    7445.0829
    6337    7363.1558
    6338    7506.8332
    6339    7346.3210
    6340    7232.9247
    6341    7248.1508
    6342    7297.0385
    6343    7297.1314
    6344    7225.3458
    6345    7437.9930
    6346    7417.9509
    6347    7515.5208
    6348    7589.2342
    6349    7436.5373
    6350    7249.7448
    6351    7317.2861
    6352    7440.0219
    6353    7303.5548
    6354    7298.1531
    6355    7379.2054
    6356    7173.5149
    6357    7239.6307
    6358    7361.6559
    6359    7474.9347
    6360    7490.0204
    6361    7316.5663
    6362    7619.1453
    6363    7335.9391
    6364    7403.8859
    6365    7365.4665
    6366    7389.4764
    6367    7342.9042
    6368    7445.9819
    6369    7430.3245
    6370    7424.0739
    6371    7457.8203
    6372    7412.7954
    6373    7250.2922
    6374    7259.2828
    6375    7309.4977
    6376    7274.6487
    6377    7224.0395
    6378    7460.6861
    6379    7325.0540
    6380    7025.7363
    6381    7395.7250
    6382    7395.6166
    6383    7153.5434
    6384    7352.9089
    6385    7272.0127
    6386    7490.2030
    6387    7425.8006
    6388    7202.4594
    6389    7324.4575
    6390    7383.5554
    6391    7336.5651
    6392    7604.9246
    6393    7487.5876
    6394    7443.1794
    6395    7202.0603
    6396    7415.5558
    6397    7472.9062
    6398    7553.4228
    6399    7415.0908
    6400    7334.0048
    6401    7218.0469
    6402    7524.9081
    6403    7282.2579
    6404    7231.6506
    6405    7426.5027
    6406    7628.0786
    6407    7270.4138
    6408    7440.4655
    6409    7420.3075
    6410    7363.1168
    6411    7260.1501
    6412    7402.3978
    6413    7515.0521
    6414    7656.8887
    6415    7668.0508
    6416    7644.6301
    6417    7548.1428
    6418    7433.6662
    6419    7595.2147
    6420    7624.5578
    6421    7563.0897
    6422    7458.4649
    6423    7276.8732
    6424    7456.5660
    6425    7340.5110
    6426    7533.5962
    6427    7472.9394
    6428    7645.2646
    6429    7539.9234
    6430    7621.2984
    6431    7598.7281
    6432    7719.7156
    6433    7627.5140
    6434    7716.0464
    6435    7620.3448
    6436    7687.9718
    6437    7694.8096
    6438    7775.1749
    6439    7630.7856
    6440    7443.1685
    6441    7493.8273
    6442    7442.5738
    6443    7242.5918
    6444    7416.5103
    6445    7309.0876
    6446    7494.0296
    6447    7382.4315
    6448    7635.9589
    6449    7379.5775
    6450    7210.7232
    6451    7346.8060
    6452    7236.7150
    6453    7155.1750
    6454    7292.6929
    6455    7401.4827
    6456    7551.3508
    6457    7579.7167
    6458    7499.9031
    6459    7326.0294
    6460    7291.7305
    6461    7602.5282
    6462    7601.6358
    6463    7286.3538
    6464    7367.5263
    6465    7407.2627
    6466    7102.4212
    6467    7250.2105
    6468    7350.8418
    6469    7342.6292
    6470    7324.5840
    6471    7347.2587
    6472    7363.2040
    6473    7317.8674
    6474    7398.1989
    6475    7357.4549
    6476    6970.7740
    6477    7222.6825
    6478    7113.1178
    6479    7439.7265
    6480    7472.8133
    6481    7286.4664
    6482    7119.7018
    6483    7120.8789
    6484    7384.6193
    6485    7516.3538
    6486    7407.0758
    6487    7432.5660
    6488    7167.0268
    6489    7669.4659
    6490    7317.2535
    6491    7382.5034
    6492    7326.4723
    6493    7257.3609
    6494    7417.8392
    6495    7770.5745
    6496    7646.8289
    6497    7433.3739
    6498    7666.7571
    6499    7586.3587
    6500    7593.2811
    6501    7497.2535
    6502    7601.6409
    6503    7888.8176
    6504    7697.4539
    6505    7735.3901
    6506    7881.8912
    6507    7447.4040
    6508    7567.4783
    6509    7332.4219
    6510    7426.7178
    6511    7247.0722
    6512    7508.7690
    6513    7483.7290
    6514    7411.8037
    6515    7279.5237
    6516    7560.8408
    6517    7402.9008
    6518    7416.4361
    6519    7372.1630
    6520    7156.4163
    6521    7248.1755
    6522    7528.4589
    6523    7371.1738
    6524    7265.7563
    6525    7406.0637
    6526    7295.6692
    6527    7294.6519
    6528    7216.7833
    6529    7139.3005
    6530    7419.5592
    6531    7267.7122
    6532    7417.3473
    6533    7259.3933
    6534    7423.4467
    6535    7243.0926
    6536    7324.9712
    6537    7262.6745
    6538    7236.7759
    6539    7441.2413
    6540    7088.8187
    6541    7322.8224
    6542    7306.4514
    6543    7265.9479
    6544    7387.4449
    6545    7358.0888
    6546    7221.4227
    6547    7314.0830
    6548    7225.5336
    6549    7266.4112
    6550    7376.4242
    6551    7211.1129
    6552    7385.7180
    6553    7293.9577
    6554    7086.6076
    6555    7175.2253
    6556    7166.4840
    6557    7326.0863
    6558    7382.4392
    6559    7414.0042
    6560    7491.6424
    6561    7215.9918
    6562    6993.6229
    6563    7322.8540
    6564    7451.9270
    6565    7260.6067
    6566    7265.4828
    6567    7344.3590
    6568    7060.6888
    6569    7544.5253
    6570    7196.0019
    6571    7310.3325
    6572    7142.1004
    6573    7191.1899
    6574    7388.8761
    6575    7503.5334
    6576    7356.4102
    6577    7343.6626
    6578    7265.4650
    6579    7102.5405
    6580    7154.2640
    6581    7256.4899
    6582    7150.0854
    6583    7265.8888
    6584    7293.4726
    6585    7041.1509
    6586    7151.9630
    6587    7426.7329
    6588    7182.2457
    6589    7344.2986
    6590    7282.9316
    6591    7068.6542
    6592    7263.1387
    6593    7276.1908
    6594    7103.8651
    6595    7175.4643
    6596    7063.6352
    6597    7387.4738
    6598    7207.4596
    6599    7382.1096
    6600    7108.1585
    6601    7136.5624
    6602    7086.2518
    6603    7128.7931
    6604    7412.3943
    6605    7260.1780
    6606    7151.1533
    6607    7332.2897
    6608    7132.7535
    6609    7268.0846
    6610    7118.0671
    6611    7147.6213
    6612    7106.7019
    6613    7216.4584
    6614    7196.2747
    6615    7278.5716
    6616    7150.1225
    6617    7323.8778
    6618    7407.3753
    6619    7048.0466
    6620    7233.2278
    6621    7257.3568
    6622    7259.0132
    6623    7318.6037
    6624    7265.7703
    6625    7180.8492
    6626    7267.6753
    6627    7392.0797
    6628    7498.3113
    6629    7340.0924
    6630    7360.2925
    6631    7197.8243
    6632    7244.8416
    6633    7229.3537
    6634    7461.0504
    6635    7470.2504
    6636    7362.2820
    6637    7151.3198
    6638    7462.4987
    6639    7205.8192
    6640    7631.6638
    6641    7273.6352
    6642    7431.8980
    6643    7651.0720
    6644    7255.8991
    6645    7288.3908
    6646    7256.5773
    6647    7285.1415
    6648    7399.1317
    6649    7374.2963
    6650    7327.4241
    6651    7438.4404
    6652    7374.6036
    6653    7562.9916
    6654    7334.3614
    6655    7358.7245
    6656    7098.0793
    6657    7075.7405
    6658    7319.5985
    6659    7302.9241
    6660    7512.0562
    6661    7407.4093
    6662    6987.0437
    6663    7568.3457
    6664    7432.2956
    6665    7359.8577
    6666    7310.2226
    6667    7518.4638
    6668    7400.6409
    6669    7447.0168
    6670    7520.1695
    6671    7434.4443
    6672    7461.9470
    6673    7406.3461
    6674    7409.0250
    6675    7428.4170
    6676    7382.1859
    6677    7174.7877
    6678    7257.7427
    6679    7377.4822
    6680    7415.4225
    6681    7262.9748
    6682    7411.0034
    6683    7448.5940
    6684    7362.3999
    6685    7431.1421
    6686    7441.6552
    6687    7089.3855
    6688    7307.9045
    6689    7265.2803
    6690    7462.5394
    6691    7508.7863
    6692    7483.0830
    6693    7266.5756
    6694    7472.8093
    6695    7631.7632
    6696    7302.8068
    6697    7410.8488
    6698    7482.1280
    6699    7570.3223
    6700    7468.0305
    6701    7507.4213
    6702    7424.1550
    6703    7225.5030
    6704    7389.8793
    6705    7474.6089
    6706    7363.1263
    6707    7382.9982
    6708    7433.6388
    6709    7241.4117
    6710    7274.0699
    6711    7267.7276
    6712    7505.0143
    6713    7324.1672
    6714    7469.7988
    6715    7557.7885
    6716    7402.0415
    6717    7143.5426
    6718    7248.5297
    6719    7181.5104
    6720    7360.6164
    6721    7326.2884
    6722    7457.3235
    6723    7417.0274
    6724    7413.2323
    6725    7459.8759
    6726    7352.6954
    6727    7290.4414
    6728    7456.5080
    6729    7510.4346
    6730    7356.0778
    6731    7344.1172
    6732    7439.0327
    6733    7461.0730
    6734    7254.8754
    6735    7613.4784
    6736    7232.7556
    6737    7362.0553
    6738    7175.2905
    6739    7326.4958
    6740    7260.3936
    6741    7361.8660
    6742    7325.4561
    6743    7511.5801
    6744    7671.6612
    6745    7490.2733
    6746    7570.4460
    6747    7595.3339
    6748    7375.8984
    6749    7471.9740
    6750    7460.4358
    6751    7403.7810
    6752    7725.5665
    6753    7390.9957
    6754    7495.6632
    6755    7375.1530
    6756    7487.3880
    6757    7530.8401
    6758    7688.7947
    6759    7364.5803
    6760    7512.3796
    6761    7543.7690
    6762    7519.1830
    6763    7338.8004
    6764    7356.3227
    6765    7516.3766
    6766    7527.9843
    6767    7339.3042
    6768    7230.2084
    6769    7284.4404
    6770    7462.4427
    6771    7664.5764
    6772    7504.5771
    6773    7423.6340
    6774    7472.1352
    6775    7398.2140
    6776    7355.7747
    6777    7279.0019
    6778    7500.4651
    6779    7567.8213
    6780    7481.7989
    6781    7110.8679
    6782    7285.7753
    6783    7402.8465
    6784    7247.4777
    6785    7439.1273
    6786    7251.8566
    6787    7446.6712
    6788    7441.2966
    6789    7557.8322
    6790    7449.7778
    6791    7352.7310
    6792    7188.9561
    6793    7421.2362
    6794    7345.0169
    6795    7315.0221
    6796    7549.8464
    6797    7356.5257
    6798    7360.7262
    6799    7277.8440
    6800    7297.3968
    6801    7416.9483
    6802    7342.6821
    6803    7348.7282
    6804    7402.8808
    6805    7467.9871
    6806    7611.9966
    6807    7587.0126
    6808    7424.7467
    6809    7287.0732
    6810    7329.2041
    6811    7366.1741
    6812    7595.7772
    6813    7444.8520
    6814    7586.6318
    6815    7492.4992
    6816    7166.3660
    6817    7430.1582
    6818    7371.2903
    6819    7239.7810
    6820    7698.8543
    6821    7487.8794
    6822    7340.2870
    6823    7494.2062
    6824    7457.1134
    6825    7692.7389
    6826    7473.9099
    6827    7389.8010
    6828    7198.6906
    6829    7503.1229
    6830    7325.6344
    6831    7180.1018
    6832    7318.4077
    6833    7385.9224
    6834    7419.6930
    6835    7261.5202
    6836    7377.0582
    6837    7461.1991
    6838    7566.4729
    6839    7142.6843
    6840    7279.1301
    6841    7350.9522
    6842    7414.7399
    6843    7265.9203
    6844    7341.2610
    6845    7113.9533
    6846    7335.2252
    6847    7563.0818
    6848    7578.9663
    6849    7407.6462
    6850    7234.3548
    6851    7367.8179
    6852    7349.4067
    6853    7451.3293
    6854    7173.6902
    6855    7293.5602
    6856    7306.8232
    6857    7379.5221
    6858    7329.0518
    6859    7486.4762
    6860    7414.4159
    6861    7385.8015
    6862    7260.9232
    6863    7354.3942
    6864    7453.8574
    6865    7404.6907
    6866    7398.5583
    6867    7443.9846
    6868    7547.5670
    6869    7699.4642
    6870    7434.0214
    6871    7383.8003
    6872    7426.0748
    6873    7409.5013
    6874    7374.2480
    6875    7240.4397
    6876    7346.2040
    6877    7456.4484
    6878    7538.5263
    6879    7553.7902
    6880    7333.5233
    6881    7455.7321
    6882    7357.3797
    6883    7287.0826
    6884    7288.1124
    6885    7507.5249
    6886    7283.8046
    6887    7464.7013
    6888    7380.2378
    6889    7281.1012
    6890    7283.9288
    6891    7464.2151
    6892    7377.4423
    6893    7529.4173
    6894    7192.7736
    6895    7304.6645
    6896    7279.4906
    6897    7300.1429
    6898    7394.8407
    6899    7256.3056
    6900    7254.2582
    6901    7421.0319
    6902    7378.8255
    6903    7089.4983
    6904    7289.4745
    6905    7461.6267
    6906    7331.3181
    6907    7452.8423
    6908    7256.1537
    6909    7223.7398
    6910    7225.7326
    6911    7195.2549
    6912    7260.8826
    6913    7467.9087
    6914    7357.3981
    6915    7389.3316
    6916    7334.0251
    6917    7057.1301
    6918    7489.3416
    6919    7399.5137
    6920    7255.5208
    6921    7137.2621
    6922    7287.6502
    6923    7301.4410
    6924    7128.9843
    6925    7367.6617
    6926    7361.7348
    6927    7582.7233
    6928    7522.8451
    6929    7429.9394
    6930    7289.7457
    6931    7276.9646
    6932    7470.9124
    6933    7419.7162
    6934    7477.0683
    6935    7400.6845
    6936    7500.9056
    6937    7373.9724
    6938    7506.3065
    6939    7388.9105
    6940    7277.8749
    6941    7266.3885
    6942    7495.3531
    6943    7319.2584
    6944    7464.6838
    6945    7406.8952
    6946    7161.2170
    6947    7527.6486
    6948    7202.2008
    6949    7340.7416
    6950    7321.7232
    6951    7304.3943
    6952    7464.4195
    6953    7495.5599
    6954    7489.3745
    6955    7592.9046
    6956    7592.3158
    6957    7568.6243
    6958    7504.2032
    6959    7360.6941
    6960    7673.1319
    6961    7673.1052
    6962    7317.7634
    6963    7671.2236
    6964    7342.8962
    6965    7340.1452
    6966    7380.6596
    6967    7371.6931
    6968    7579.6112
    6969    7582.2681
    6970    7437.8321
    6971    7810.7783
    6972    7580.5572
    6973    7617.3581
    6974    7476.1187
    6975    7397.2195
    6976    7490.6043
    6977    7372.6609
    6978    7141.0894
    6979    7453.6267
    6980    7328.4016
    6981    7329.1581
    6982    7212.8759
    6983    7463.6303
    6984    7382.5559
    6985    7517.8158
    6986    7529.0414
    6987    7186.9917
    6988    7408.1899
    6989    7418.5974
    6990    7523.2846
    6991    7330.3972
    6992    7645.5178
    6993    7293.5772
    6994    7441.4906
    6995    7584.0546
    6996    7345.2336
    6997    7396.0237
    6998    7496.5288
    6999    7404.6744
    7000    7395.9145
    7001    7537.6190
    7002    7256.1513
    7003    7433.5948
    7004    7416.4937
    7005    7428.7253
    7006    7368.8521
    7007    7470.5816
    7008    7462.2868
    7009    7334.7435
    7010    7359.9147
    7011    7746.7209
    7012    7406.6966
    7013    7262.8036
    7014    7504.7554
    7015    7584.4260
    7016    7389.4966
    7017    7448.3971
    7018    7658.3172
    7019    7574.8529
    7020    7514.3816
    7021    7415.3373
    7022    7318.0016
    7023    7324.6914
    7024    7367.2573
    7025    7407.5153
    7026    7361.0005
    7027    7363.4936
    7028    7457.8112
    7029    7206.1561
    7030    7244.1860
    7031    7406.8435
    7032    7505.8521
    7033    7397.7181
    7034    7644.8405
    7035    7453.1039
    7036    7487.8434
    7037    7451.1409
    7038    7447.4467
    7039    7396.3162
    7040    7648.3876
    7041    7639.2458
    7042    7616.5830
    7043    7611.7188
    7044    7445.4856
    7045    7516.8890
    7046    7491.2065
    7047    7379.6635
    7048    7386.5126
    7049    7508.3955
    7050    7445.5697
    7051    7273.5232
    7052    7279.0807
    7053    7269.0167
    7054    7602.9380
    7055    7465.5086
    7056    7413.4019
    7057    7114.5488
    7058    7423.7572
    7059    7367.5657
    7060    7343.7326
    7061    7362.4404
    7062    7162.9694
    7063    7269.8545
    7064    7246.2117
    7065    7587.2336
    7066    7440.5969
    7067    7621.4557
    7068    7553.4451
    7069    7539.5158
    7070    7345.3528
    7071    7316.3867
    7072    7173.4842
    7073    7519.9603
    7074    7667.2677
    7075    7505.3817
    7076    7653.1860
    7077    7359.2196
    7078    7506.1566
    7079    7413.4115
    7080    7518.0354
    7081    7410.5622
    7082    7666.1129
    7083    7526.6693
    7084    7821.7843
    7085    7646.5676
    7086    7523.1393
    7087    7549.6183
    7088    7466.6549
    7089    7509.9641
    7090    7632.4709
    7091    7626.8738
    7092    7655.0052
    7093    7585.3847
    7094    7557.3425
    7095    7662.8193
    7096    7702.8461
    7097    7364.7700
    7098    7583.9059
    7099    7447.5201
    7100    7503.3628
    7101    7497.2733
    7102    7663.9832
    7103    7528.8708
    7104    7257.8104
    7105    7615.4833
    7106    7610.7036
    7107    7485.5691
    7108    7289.1403
    7109    7531.4242
    7110    7708.8775
    7111    7604.3556
    7112    7390.7816
    7113    7591.9554
    7114    7410.6208
    7115    7342.8793
    7116    7465.6531
    7117    7415.5916
    7118    7579.0287
    7119    7371.9244
    7120    7723.2370
    7121    7386.0798
    7122    7477.9145
    7123    7374.0461
    7124    7677.3637
    7125    7700.2022
    7126    7355.8551
    7127    7441.0442
    7128    7520.2876
    7129    7565.6203
    7130    7630.8477
    7131    7408.3870
    7132    7372.5374
    7133    7472.2116
    7134    7719.3182
    7135    7347.3536
    7136    7591.4372
    7137    7578.9889
    7138    7645.7191
    7139    7696.8652
    7140    7528.1140
    7141    7568.9682
    7142    7603.3379
    7143    7613.8695
    7144    7714.7513
    7145    7583.0769
    7146    7705.3035
    7147    7652.0977
    7148    7669.0456
    7149    7606.1944
    7150    7489.2430
    7151    7642.6478
    7152    7586.7811
    7153    7606.9103
    7154    7495.9474
    7155    7554.0037
    7156    7604.2231
    7157    7586.3405
    7158    7575.3072
    7159    7349.1184
    7160    7914.8066
    7161    7596.8770
    7162    7419.8169
    7163    7559.5787
    7164    7535.5656
    7165    7541.3956
    7166    7653.5128
    7167    7505.0967
    7168    7196.6366
    7169    7494.0300
    7170    7631.7172
    7171    7463.7101
    7172    7500.8261
    7173    7259.6238
    7174    7516.0768
    7175    7447.5446
    7176    7530.0625
    7177    7687.5275
    7178    7550.6563
    7179    7464.2412
    7180    7586.4220
    7181    7596.9076
    7182    7602.5896
    7183    7482.5705
    7184    7556.9865
    7185    7707.3459
    7186    7692.3783
    7187    7311.4503
    7188    7456.6086
    7189    7654.3911
    7190    7651.6475
    7191    7574.1438
    7192    7598.1037
    7193    7712.8004
    7194    7596.2687
    7195    7781.6910
    7196    7793.8387
    7197    7715.1821
    7198    7598.0843
    7199    7371.7103
    7200    7348.5145
    7201    7483.1624
    7202    7579.5022
    7203    7754.7806
    7204    7568.8762
    7205    7317.8093
    7206    7292.0395
    7207    7368.7846
    7208    7224.5419
    7209    7465.4566
    7210    7202.4531
    7211    7500.9277
    7212    7260.7698
    7213    7569.9003
    7214    7411.9345
    7215    7332.4351
    7216    7500.4179
    7217    7213.2762
    7218    7249.5521
    7219    7435.2161
    7220    7006.1415
    7221    7130.5156
    7222    7386.0856
    7223    7376.9572
    7224    7445.0951
    7225    7200.8604
    7226    7392.6195
    7227    7267.6705
    7228    7559.4444
    7229    7517.7445
    7230    7719.2821
    7231    7409.9360
    7232    7535.2024
    7233    7551.7895
    7234    7546.5134
    7235    7539.7371
    7236    7399.2426
    7237    7787.3527
    7238    7552.3414
    7239    7663.8294
    7240    7553.9333
    7241    7385.6353
    7242    7493.9533
    7243    7635.4532
    7244    7476.6006
    7245    7460.9686
    7246    7458.9167
    7247    7498.4323
    7248    7448.9170
    7249    7255.9217
    7250    7484.0573
    7251    7451.0055
    7252    7678.7501
    7253    7649.5274
    7254    7408.0662
    7255    7547.1626
    7256    7743.6610
    7257    7778.6350
    7258    7565.0969
    7259    7542.3398
    7260    7529.2654
    7261    7532.6081
    7262    7589.9414
    7263    7493.0008
    7264    7497.4117
    7265    7459.6061
    7266    7514.1557
    7267    7522.3939
    7268    7535.8296
    7269    7443.9405
    7270    7327.4519
    7271    7362.8398
    7272    7434.6104
    7273    7593.2025
    7274    7521.0430
    7275    7441.7468
    7276    7513.9114
    7277    7427.3790
    7278    7500.5788
    7279    7513.8124
    7280    7648.1714
    7281    7458.3212
    7282    7377.5952
    7283    7512.6671
    7284    7428.9401
    7285    7379.2003
    7286    7261.5613
    7287    7525.6975
    7288    7460.8209
    7289    7495.1950
    7290    7287.6898
    7291    7475.2381
    7292    7409.6026
    7293    7341.7735
    7294    7386.8137
    7295    7113.1958
    7296    7663.6967
    7297    7318.1148
    7298    7361.3690
    7299    7415.8624
    7300    7363.2620
    7301    7345.5164
    7302    7322.9572
    7303    7427.1910
    7304    7327.7004
    7305    7699.8189
    7306    7689.2535
    7307    7761.0848
    7308    7566.5507
    7309    7691.8701
    7310    7590.3003
    7311    7686.0046
    7312    7537.0549
    7313    7607.5497
    7314    7387.0794
    7315    7632.4426
    7316    7636.2614
    7317    7409.0195
    7318    7657.4594
    7319    7633.2561
    7320    7464.3841
    7321    7536.2008
    7322    7617.1408
    7323    7762.0912
    7324    7449.1453
    7325    7591.6155
    7326    7644.9692
    7327    7532.8710
    7328    7583.2366
    7329    7643.6878
    7330    7554.8703
    7331    7582.1188
    7332    7429.6442
    7333    7501.3286
    7334    7656.0315
    7335    7627.3210
    7336    7700.3391
    7337    7531.6671
    7338    7531.1891
    7339    7634.1926
    7340    7677.0460
    7341    7554.7243
    7342    7446.7090
    7343    7750.0162
    7344    7760.7545
    7345    7681.7959
    7346    7621.7049
    7347    7565.2626
    7348    7610.8536
    7349    7717.2720
    7350    7712.5140
    7351    7706.6803
    7352    7724.2449
    7353    7683.0294
    7354    7684.9552
    7355    7598.6310
    7356    7677.6347
    7357    7546.9619
    7358    7436.3292
    7359    7791.8747
    7360    7433.2148
    7361    7415.1496
    7362    7976.8330
    7363    7397.3549
    7364    7661.9055
    7365    7736.7876
    7366    7747.3437
    7367    7560.0557
    7368    7607.9765
    7369    7483.2934
    7370    7565.9175
    7371    7741.4967
    7372    7682.7141
    7373    7560.9566
    7374    7507.0191
    7375    7489.7464
    7376    7509.3322
    7377    7522.2745
    7378    7408.5785
    7379    7869.7970
    7380    7811.0837
    7381    7896.6765
    7382    7730.0574
    7383    7772.7956
    7384    7705.0948
    7385    7362.8221
    7386    7554.2744
    7387    7607.7457
    7388    7719.5664
    7389    7500.3278
    7390    7462.3088
    7391    7473.5725
    7392    7571.8068
    7393    7624.4186
    7394    7429.3542
    7395    7573.3119
    7396    7548.4830
    7397    7700.1155
    7398    7496.0255
    7399    7616.4703
    7400    7500.5759
    7401    7795.8602
    7402    7849.8807
    7403    7671.6491
    7404    7579.0848
    7405    7555.1865
    7406    7672.3051
    7407    7719.0107
    7408    7565.7119
    7409    7440.9148
    7410    7453.8534
    7411    7727.3576
    7412    7612.4035
    7413    7868.4196
    7414    7441.5561
    7415    7681.4891
    7416    7433.5418
    7417    7506.8800
    7418    7578.2762
    7419    7374.1550
    7420    7504.0260
    7421    7782.7390
    7422    7690.0935
    7423    7594.8528
    7424    7721.8178
    7425    7766.6772
    7426    7588.0420
    7427    7560.3234
    7428    7722.8134
    7429    7533.5642
    7430    7677.5691
    7431    7609.1639
    7432    7759.9379
    7433    7797.9356
    7434    7762.9512
    7435    7629.6858
    7436    7669.0987
    7437    7908.8402
    7438    7606.4811
    7439    7787.0576
    7440    7857.3060
    7441    7889.2051
    7442    7701.9565
    7443    7854.4587
    7444    7719.0947
    7445    7958.1427
    7446    7508.9485
    7447    7903.9723
    7448    7520.5794
    7449    7777.4164
    7450    7956.7698
    7451    7805.9025
    7452    7816.1061
    7453    7543.5319
    7454    7820.4427
    7455    7837.4703
    7456    7466.1265
    7457    7537.5964
    7458    7807.3365
    7459    7764.5306
    7460    7639.7836
    7461    7805.8993
    7462    7771.0884
    7463    7638.4182
    7464    7522.9839
    7465    7754.8004
    7466    7591.3586
    7467    7745.0944
    7468    7607.2427
    7469    7406.3430
    7470    7480.6239
    7471    7755.4700
    7472    7728.2164
    7473    7761.7679
    7474    7675.0930
    7475    7768.8031
    7476    8072.9254
    7477    7967.0882
    7478    7840.4441
    7479    7621.9892
    7480    7798.0677
    7481    7742.6773
    7482    7603.8499
    7483    7628.5332
    7484    7822.6557
    7485    7616.1544
    7486    7788.7830
    7487    7662.7813
    7488    7674.4099
    7489    7958.8390
    7490    7717.4700
    7491    7666.6144
    7492    7554.5662
    7493    7770.0953
    7494    7579.9514
    7495    7772.6359
    7496    7491.3027
    7497    7706.9054
    7498    7624.1699
    7499    7723.3777
    7500    7702.9632
    7501    7611.9918
    7502    7536.4477
    7503    7639.8277
    7504    7951.0448
    7505    7646.3542
    7506    7475.7675
    7507    7598.7876
    7508    7778.7764
    7509    7634.7998
    7510    7753.3265
    7511    7761.5873
    7512    7691.6805
    7513    7790.3408
    7514    7766.3897
    7515    7635.1136
    7516    7479.6562
    7517    7647.5272
    7518    7438.7761
    7519    7699.0609
    7520    7604.6980
    7521    7600.4427
    7522    7593.5775
    7523    7391.8316
    7524    7581.8998
    7525    7550.7744
    7526    7624.2630
    7527    7521.3690
    7528    7714.1893
    7529    7814.8720
    7530    8057.4991
    7531    7633.8404
    7532    7821.8931
    7533    7708.1595
    7534    7568.9668
    7535    7533.5445
    7536    7719.0354
    7537    7624.7946
    7538    7814.3031
    7539    7646.6407
    7540    7860.0023
    7541    7565.2499
    7542    7750.6452
    7543    7478.2154
    7544    7464.6593
    7545    7656.7124
    7546    7520.7684
    7547    7659.6421
    7548    7492.1486
    7549    7496.2616
    7550    7529.9496
    7551    7532.0134
    7552    7565.9016
    7553    7311.7938
    7554    7588.3377
    7555    7356.3957
    7556    7487.7708
    7557    7411.5150
    7558    7557.6638
    7559    7610.6038
    7560    7358.2111
    7561    7651.9173
    7562    7514.1433
    7563    7746.0521
    7564    7735.5838
    7565    7572.8476
    7566    7585.0743
    7567    7515.2323
    7568    7899.3101
    7569    7607.0620
    7570    7747.4567
    7571    7511.2857
    7572    7467.6778
    7573    7559.3171
    7574    7659.6791
    7575    7531.2893
    7576    7797.5721
    7577    7671.6396
    7578    7666.6041
    7579    7605.4209
    7580    7631.6771
    7581    7787.5244
    7582    7747.4815
    7583    7716.9752
    7584    7714.3116
    7585    7631.0794
    7586    7796.8356
    7587    7911.3645
    7588    7679.9703
    7589    7660.7608
    7590    7504.4891
    7591    7677.6096
    7592    7680.2506
    7593    7815.0464
    7594    7707.3860
    7595    7698.9778
    7596    7634.7480
    7597    7534.9128
    7598    7602.0194
    7599    7583.3428
    7600    7545.4957
    7601    7649.5530
    7602    7770.5658
    7603    7648.3863
    7604    7698.3652
    7605    7412.3943
    7606    7639.2314
    7607    7593.2879
    7608    7468.6903
    7609    7551.1407
    7610    7551.8157
    7611    7750.7202
    7612    7462.1778
    7613    7477.0284
    7614    7582.1921
    7615    7450.3961
    7616    7642.8582
    7617    7321.5381
    7618    7591.3793
    7619    7462.9803
    7620    7390.1808
    7621    7535.5713
    7622    7466.5533
    7623    7500.1660
    7624    7546.7315
    7625    7649.2640
    7626    7571.3369
    7627    7443.4206
    7628    7553.3664
    7629    7416.9353
    7630    7524.9821
    7631    7406.5607
    7632    7586.5271
    7633    7445.4697
    7634    7876.8193
    7635    7610.2346
    7636    7549.5602
    7637    7507.0760
    7638    7479.7525
    7639    7284.4214
    7640    7239.6905
    7641    7393.6858
    7642    7336.5526
    7643    7559.1155
    7644    7326.6120
    7645    7624.9111
    7646    7465.5226
    7647    7361.9200
    7648    7370.7805
    7649    7709.3951
    7650    7331.4396
    7651    7574.7526
    7652    7570.3941
    7653    7237.8350
    7654    7266.7177
    7655    7243.0507
    7656    7317.3117
    7657    7616.2804
    7658    7459.6611
    7659    7417.6215
    7660    7538.3735
    7661    7365.5079
    7662    7687.4025
    7663    7577.9381
    7664    7217.7119
    7665    7498.1743
    7666    7313.5113
    7667    7427.7510
    7668    7179.6534
    7669    7593.5468
    7670    7435.8882
    7671    7544.9261
    7672    7441.1415
    7673    7480.4613
    7674    7667.2815
    7675    7571.9834
    7676    7623.6417
    7677    7452.0193
    7678    7493.2762
    7679    7593.8606
    7680    7481.7698
    7681    7635.4958
    7682    7577.5941
    7683    7658.4756
    7684    7585.9984
    7685    7402.2298
    7686    7463.0738
    7687    7561.0436
    7688    7609.4596
    7689    7695.1253
    7690    7842.1467
    7691    7824.8087
    7692    7760.0142
    7693    7624.7700
    7694    7665.8301
    7695    7683.9598
    7696    7700.8103
    7697    7822.6876
    7698    7543.3631
    7699    7489.3334
    7700    7530.4692
    7701    7633.3703
    7702    7516.3024
    7703    7788.2276
    7704    7689.9054
    7705    7788.7914
    7706    7684.2980
    7707    7619.3404
    7708    7706.0000
    7709    7536.3159
    7710    7352.5155
    7711    7784.1254
    7712    7786.6793
    7713    7758.0650
    7714    7530.7075
    7715    7714.5242
    7716    7611.0214
    7717    7735.8692
    7718    7767.3434
    7719    7737.3382
    7720    7686.5713
    7721    7755.7160
    7722    7660.2489
    7723    7887.3478
    7724    7627.2484
    7725    7689.0253
    7726    7732.5986
    7727    7933.8283
    7728    7476.0899
    7729    7650.0625
    7730    7813.2980
    7731    7529.0945
    7732    7629.8813
    7733    7663.1416
    7734    7451.8133
    7735    7638.2411
    7736    7909.2663
    7737    7981.0275
    7738    7685.6801
    7739    7655.7675
    7740    7782.5354
    7741    7801.0391
    7742    7787.2518
    7743    7709.0276
    7744    7777.7096
    7745    7707.8551
    7746    8049.8162
    7747    7796.3862
    7748    7641.0703
    7749    7906.2493
    7750    7672.4668
    7751    7650.9099
    7752    7767.8793
    7753    7881.0994
    7754    7656.2746
    7755    7903.2383
    7756    7589.2682
    7757    7676.8835
    7758    7878.3136
    7759    7606.3748
    7760    7705.4691
    7761    7839.8579
    7762    7514.8169
    7763    7616.8371
    7764    7595.8591
    7765    7653.2234
    7766    7635.6162
    7767    7618.4004
    7768    7629.3638
    7769    7614.7337
    7770    7769.3420
    7771    7515.9350
    7772    7669.6280
    7773    7702.8123
    7774    7471.9640
    7775    7590.9630
    7776    7631.1774
    7777    7676.9499
    7778    7678.1408
    7779    7485.1335
    7780    7639.4997
    7781    7480.6720
    7782    7500.7429
    7783    7625.0652
    7784    7541.0310
    7785    7410.7167
    7786    7648.2252
    7787    7555.0337
    7788    7563.3594
    7789    7611.3486
    7790    7571.7843
    7791    7582.0458
    7792    7829.7807
    7793    7782.6936
    7794    7696.6946
    7795    7541.0522
    7796    7781.7305
    7797    7877.1765
    7798    7646.9381
    7799    7755.6284
    7800    7704.5731
    7801    7604.0480
    7802    7748.4924
    7803    7608.6186
    7804    7753.0123
    7805    7734.4081
    7806    7703.0818
    7807    7800.3577
    7808    7463.6086
    7809    7532.4278
    7810    7787.3495
    7811    7770.7802
    7812    7752.7859
    7813    7928.7848
    7814    8069.9771
    7815    7665.3108
    7816    7893.0134
    7817    7823.6344
    7818    7508.3836
    7819    8101.4208
    7820    7855.2964
    7821    8123.7764
    7822    8120.8045
    7823    7640.4615
    7824    7782.4832
    7825    8010.8783
    7826    7767.7267
    7827    8160.0205
    7828    7807.6843
    7829    7769.3339
    7830    7826.2847
    7831    7738.5678
    7832    7623.5159
    7833    7672.4800
    7834    7824.8791
    7835    7576.3854
    7836    7599.4762
    7837    7596.6455
    7838    7772.5177
    7839    7917.2374
    7840    7955.6135
    7841    7831.0783
    7842    8078.1456
    7843    8021.8414
    7844    7782.5802
    7845    7905.9529
    7846    7849.8552
    7847    7769.0795
    7848    7883.4974
    7849    7910.2133
    7850    7936.2889
    7851    8158.9226
    7852    8030.0965
    7853    7699.2653
    7854    7697.0203
    7855    7932.8429
    7856    7909.1188
    7857    8112.9362
    7858    7835.1176
    7859    7844.8747
    7860    7740.2945
    7861    7940.8046
    7862    7975.8381
    7863    7878.9483
    7864    7565.7996
    7865    7496.4121
    7866    7728.6227
    7867    7538.9919
    7868    7740.4127
    7869    7783.3056
    7870    7570.8977
    7871    7761.9420
    7872    8040.3684
    7873    7785.9299
    7874    7928.7976
    7875    7688.5277
    7876    8070.4958
    7877    7715.4649
    7878    7852.9567
    7879    7828.4426
    7880    7993.4782
    7881    7834.1872
    7882    8017.0372
    7883    7732.0026
    7884    7754.9561
    7885    8107.9537
    7886    8102.0377
    7887    8094.6244
    7888    7993.9804
    7889    8269.9006
    7890    7931.3122
    7891    8068.9767
    7892    8073.7147
    7893    8058.2649
    7894    8040.6842
    7895    7847.3075
    7896    7783.1555
    7897    7836.7385
    7898    7929.1205
    7899    8021.3487
    7900    8025.7079
    7901    8040.3373
    7902    7961.6418
    7903    7890.0678
    7904    7890.2972
    7905    7865.6149
    7906    7739.1073
    7907    7724.2299
    7908    7701.3260
    7909    7694.9519
    7910    7697.0517
    7911    7876.0187
    7912    8110.1969
    7913    7769.6475
    7914    7839.6188
    7915    7706.8224
    7916    7932.3788
    7917    7795.6959
    7918    7965.0974
    7919    7840.7206
    7920    7951.4907
    7921    7975.4993
    7922    7523.1383
    7923    7713.6479
    7924    7825.2921
    7925    7953.3094
    7926    7644.6551
    7927    7952.8615
    7928    7631.0684
    7929    7947.9135
    7930    7666.3384
    7931    7642.2514
    7932    7909.0439
    7933    7970.1028
    7934    7696.1358
    7935    7694.4095
    7936    7506.9381
    7937    7736.6959
    7938    7628.7089
    7939    7877.6876
    7940    7874.4299
    7941    7960.1175
    7942    7997.8084
    7943    7811.2233
    7944    7753.1849
    7945    7902.6511
    7946    7856.2890
    7947    7900.3875
    7948    7942.4416
    7949    7827.1623
    7950    7832.8925
    7951    7868.1682
    7952    7485.3617
    7953    7851.3454
    7954    7676.2957
    7955    7966.7653
    7956    7737.4706
    7957    7660.7158
    7958    7787.4869
    7959    7691.9316
    7960    7734.5727
    7961    7852.9060
    7962    7810.1042
    7963    7793.0956
    7964    7667.5737
    7965    7846.4851
    7966    7742.5522
    7967    7753.1896
    7968    7781.3955
    7969    7850.5927
    7970    7708.2554
    7971    7931.3415
    7972    7973.7345
    7973    7921.1494
    7974    7842.5957
    7975    7672.4433
    7976    7870.0869
    7977    7823.8805
    7978    7777.7945
    7979    7638.2515
    7980    7776.8527
    7981    7404.1500
    7982    7611.5233
    7983    7667.0137
    7984    7695.8316
    7985    7615.5193
    7986    7696.7953
    7987    7771.6166
    7988    7745.6287
    7989    7741.2609
    7990    7880.9186
    7991    7884.4940
    7992    7555.7067
    7993    7821.2373
    7994    7993.7236
    7995    7966.9392
    7996    7702.4500
    7997    7961.2010
    7998    7946.2866
    7999    7850.9046
    8000    7695.7161
    8001    7894.3351
    8002    7809.3609
    8003    7945.3683
    8004    7756.6499
    8005    7873.8521
    8006    7911.4190
    8007    7728.2166
    8008    7899.5976
    8009    7957.4731
    8010    7979.8853
    8011    7833.9425
    8012    7878.1622
    8013    7751.6522
    8014    7977.9767
    8015    7741.0580
    8016    7632.4819
    8017    7597.3585
    8018    7700.7814
    8019    7715.8502
    8020    7849.8990
    8021    7829.9724
    8022    7912.3115
    8023    7881.5207
    8024    7876.9487
    8025    7716.3386
    8026    7585.8504
    8027    7481.5585
    8028    7521.1185
    8029    7838.4996
    8030    7916.9602
    8031    7962.4509
    8032    7809.4777
    8033    7836.2139
    8034    7692.3130
    8035    7844.3926
    8036    7910.3794
    8037    7902.7251
    8038    7846.5575
    8039    7683.9129
    8040    7704.3075
    8041    7990.0287
    8042    7863.0762
    8043    7871.1187
    8044    7814.7731
    8045    8037.3240
    8046    7889.6347
    8047    8093.0565
    8048    7899.8888
    8049    7862.3912
    8050    8031.2981
    8051    7879.1036
    8052    7860.7170
    8053    7801.5377
    8054    7914.9501
    8055    8078.3265
    8056    8063.6015
    8057    8258.5210
    8058    7910.2089
    8059    8126.0268
    8060    8050.4496
    8061    7892.1154
    8062    8151.1797
    8063    8239.8005
    8064    8212.5412
    8065    7954.6825
    8066    8008.2758
    8067    8222.2529
    8068    7978.5527
    8069    7935.2803
    8070    7866.3066
    8071    8037.1986
    8072    7944.8947
    8073    8117.2696
    8074    7870.4448
    8075    8001.6456
    8076    7667.6720
    8077    7699.5064
    8078    7799.4160
    8079    7701.7684
    8080    7753.1045
    8081    7869.9062
    8082    7697.5569
    8083    7632.5055
    8084    7740.1254
    8085    7687.0874
    8086    7690.6027
    8087    7672.0479
    8088    7754.9495
    8089    7825.1789
    8090    7899.5766
    8091    7916.5557
    8092    7939.0212
    8093    8117.3121
    8094    7764.3536
    8095    7897.9948
    8096    7704.8464
    8097    7826.0114
    8098    8037.7249
    8099    7858.7041
    8100    8147.9001
    8101    8011.6502
    8102    8170.8555
    8103    8106.9403
    8104    7938.2200
    8105    7798.7098
    8106    8033.4985
    8107    7756.9261
    8108    8065.3933
    8109    8175.9520
    8110    8152.5876
    8111    7942.7762
    8112    8042.3812
    8113    7839.9077
    8114    7896.1807
    8115    7884.8904
    8116    7899.6926
    8117    7708.4805
    8118    7706.2916
    8119    7983.2414
    8120    7944.2325
    8121    7989.7153
    8122    7935.6874
    8123    7873.2537
    8124    7768.0222
    8125    8049.5808
    8126    7987.5483
    8127    7810.7441
    8128    7778.2992
    8129    8047.2601
    8130    7731.4542
    8131    7785.9641
    8132    7779.1238
    8133    7745.5728
    8134    7823.0581
    8135    7675.9096
    8136    7788.4871
    8137    7626.2317
    8138    7725.0729
    8139    7836.0453
    8140    7755.5920
    8141    7792.0732
    8142    7815.6543
    8143    7623.9522
    8144    7558.2644
    8145    7544.5721
    8146    7610.3610
    8147    7605.8876
    8148    7515.3992
    8149    7819.2647
    8150    7712.3831
    8151    7753.9502
    8152    7541.0624
    8153    7642.9199
    8154    7773.9262
    8155    7534.9817
    8156    7553.6291
    8157    7758.5836
    8158    7362.0635
    8159    7857.6043
    8160    7785.2048
    8161    7762.8964
    8162    7571.1022
    8163    7538.1050
    8164    7544.8530
    8165    7671.4100
    8166    7578.9733
    8167    7792.5738
    8168    7887.7782
    8169    7923.9462
    8170    7761.7211
    8171    7920.6221
    8172    7762.7148
    8173    7697.4221
    8174    7793.4191
    8175    7686.1214
    8176    7886.8533
    8177    7649.7417
    8178    7648.5777
    8179    7642.5684
    8180    7631.5033
    8181    7680.7321
    8182    7898.7270
    8183    7592.2660
    8184    7618.8722
    8185    7751.8565
    8186    7884.4007
    8187    7683.1243
    8188    7517.7607
    8189    7522.4046
    8190    7632.0515
    8191    7553.5521
    8192    7838.7389
    8193    7840.1541
    8194    7778.1714
    8195    7667.4516
    8196    7768.4593
    8197    7865.7036
    8198    7821.7205
    8199    7860.7991
    8200    7989.2057
    8201    7701.6428
    8202    7454.3447
    8203    7606.1118
    8204    7763.5085
    8205    7613.2153
    8206    7474.0011
    8207    7415.5297
    8208    7620.5693
    8209    7946.5362
    8210    7746.2214
    8211    7691.5070
    8212    7852.4212
    8213    7600.9819
    8214    7627.6845
    8215    7924.0184
    8216    7741.1848
    8217    7968.1371
    8218    7880.4692
    8219    7833.1116
    8220    7866.2033
    8221    7710.0134
    8222    8028.3222
    8223    7843.7247
    8224    7949.3121
    8225    7794.7270
    8226    7914.3166
    8227    7779.7999
    8228    7748.8690
    8229    8094.3120
    8230    7926.6491
    8231    7848.0728
    8232    7867.4467
    8233    7673.7959
    8234    7896.2885
    8235    7641.2006
    8236    7872.4005
    8237    7664.1487
    8238    7563.6524
    8239    7747.6254
    8240    7833.4331
    8241    7802.6985
    8242    7737.2198
    8243    7805.2230
    8244    7800.3462
    8245    7695.5323
    8246    7805.9032
    8247    7867.0100
    8248    7834.4134
    8249    7819.4110
    8250    7781.2622
    8251    7688.1165
    8252    7919.2877
    8253    7785.7327
    8254    7792.4051
    8255    8070.1553
    8256    7890.9054
    8257    7764.0133
    8258    8054.3955
    8259    7854.7861
    8260    7715.8257
    8261    7866.4447
    8262    7912.2954
    8263    7874.7667
    8264    7654.6975
    8265    7552.9163
    8266    7811.4585
    8267    7752.1973
    8268    7788.6797
    8269    7740.2179
    8270    8048.4447
    8271    7931.7796
    8272    7704.2153
    8273    7818.0109
    8274    7761.4321
    8275    7591.5468
    8276    7723.7194
    8277    7715.2447
    8278    7785.7838
    8279    7701.9451
    8280    7630.3074
    8281    8063.9931
    8282    7757.6135
    8283    7685.9233
    8284    7665.9931
    8285    7815.4053
    8286    7947.1811
    8287    7852.0557
    8288    7699.5801
    8289    7693.9192
    8290    7933.1944
    8291    7956.3892
    8292    7892.3157
    8293    7711.0797
    8294    7918.2950
    8295    7847.1703
    8296    7614.3070
    8297    7684.1462
    8298    7924.5692
    8299    7894.3300
    8300    7770.9844
    8301    7800.1098
    8302    7933.5841
    8303    7875.2481
    8304    7688.4791
    8305    7917.8361
    8306    7824.1808
    8307    7673.0393
    8308    8027.3775
    8309    7798.9325
    8310    7542.9164
    8311    7565.4504
    8312    7722.8420
    8313    7499.3195
    8314    7757.6904
    8315    7622.0679
    8316    7893.2996
    8317    7628.4371
    8318    7781.6815
    8319    7802.5349
    8320    7483.6736
    8321    7741.5880
    8322    7818.8934
    8323    7664.4566
    8324    7726.2063
    8325    7620.7450
    8326    7640.1026
    8327    7467.7903
    8328    7647.8644
    8329    7516.2916
    8330    7480.4167
    8331    7477.7959
    8332    7825.8069
    8333    7962.1725
    8334    7807.5937
    8335    7621.7794
    8336    7808.1271
    8337    7750.4137
    8338    7537.1265
    8339    7470.7042
    8340    7459.7815
    8341    7787.9569
    8342    7718.9826
    8343    7670.2865
    8344    7611.7594
    8345    7749.7393
    8346    7707.7042
    8347    7807.5933
    8348    7608.3668
    8349    7833.1405
    8350    7610.6976
    8351    7796.1578
    8352    7762.8822
    8353    7671.9261
    8354    7857.5123
    8355    7912.3224
    8356    8049.8814
    8357    7662.9728
    8358    7653.5775
    8359    7858.0413
    8360    7739.1372
    8361    7794.8099
    8362    7802.0279
    8363    7623.6974
    8364    7722.5191
    8365    7691.3014
    8366    7753.9196
    8367    7903.8495
    8368    7561.6124
    8369    7549.1099
    8370    7808.1774
    8371    7778.1165
    8372    7761.6887
    8373    7751.9288
    8374    7764.7547
    8375    7886.3957
    8376    7631.8098
    8377    7708.2774
    8378    7592.6491
    8379    7694.6099
    8380    7532.3921
    8381    7269.5354
    8382    7497.3145
    8383    7621.0228
    8384    7697.0911
    8385    7765.8058
    8386    7654.4693
    8387    7436.3335
    8388    7533.6853
    8389    7528.6817
    8390    7319.2053
    8391    7687.4994
    8392    7805.5720
    8393    7622.8227
    8394    7758.3438
    8395    7696.2117
    8396    7612.6749
    8397    7622.9101
    8398    7693.8907
    8399    7746.9402
    8400    7625.4442
    8401    7664.9370
    8402    7684.8319
    8403    7580.1902
    8404    7432.1876
    8405    7501.6358
    8406    7515.6259
    8407    7470.0182
    8408    7544.9706
    8409    7612.3774
    8410    7422.3986
    8411    7449.9123
    8412    7495.7069
    8413    7495.5882
    8414    7559.8385
    8415    7564.2451
    8416    7409.0553
    8417    7459.5813
    8418    7628.6139
    8419    7647.5873
    8420    7500.0478
    8421    7466.9664
    8422    7435.5600
    8423    7566.4566
    8424    7568.2790
    8425    7472.2457
    8426    7418.4116
    8427    7477.0065
    8428    7666.9883
    8429    7656.2828
    8430    7455.9167
    8431    7784.4775
    8432    7389.9498
    8433    7653.1386
    8434    7503.8504
    8435    7488.9246
    8436    7470.8672
    8437    7881.4481
    8438    7566.4651
    8439    7712.1515
    8440    7648.1846
    8441    7861.2334
    8442    7730.6661
    8443    7799.5149
    8444    7821.8836
    8445    7948.7764
    8446    7912.1952
    8447    7730.2560
    8448    7897.4486
    8449    7754.9959
    8450    7533.3241
    8451    7835.4739
    8452    7805.0354
    8453    7773.6708
    8454    7668.0791
    8455    7528.7048
    8456    7645.1238
    8457    7812.1651
    8458    7759.5734
    8459    7963.6153
    8460    7925.6551
    8461    7772.4469
    8462    7643.2156
    8463    7946.5483
    8464    7724.0263
    8465    7700.9536
    8466    7607.6374
    8467    7675.4558
    8468    7683.8028
    8469    7872.6828
    8470    7724.5917
    8471    8000.8945
    8472    7679.1169
    8473    7783.3361
    8474    7713.9961
    8475    7803.5524
    8476    7642.2917
    8477    7900.3796
    8478    7864.2327
    8479    7664.4134
    8480    7682.4487
    8481    7579.7735
    8482    7861.2047
    8483    7851.8650
    8484    7913.9915
    8485    7895.1941
    8486    7960.7090
    8487    7895.9990
    8488    7817.9519
    8489    7842.6499
    8490    7607.2344
    8491    7695.7857
    8492    7810.3806
    8493    7826.1980
    8494    7850.5799
    8495    7706.2907
    8496    7911.7890
    8497    7625.0343
    8498    7810.9451
    8499    7732.8499
    8500    7749.6114
    8501    7749.6153
    8502    7983.2266
    8503    7851.2825
    8504    8110.9871
    8505    7604.8579
    8506    7694.7753
    8507    8107.7528
    8508    7596.1161
    8509    7754.1793
    8510    7771.5652
    8511    7855.1544
    8512    7760.2176
    8513    7981.1456
    8514    7569.3582
    8515    7667.3811
    8516    7980.0844
    8517    7710.8848
    8518    7805.1028
    8519    7750.5446
    8520    7787.5134
    8521    8012.5159
    8522    7630.0664
    8523    7866.4846
    8524    8053.7994
    8525    7787.2418
    8526    7822.3275
    8527    7781.5500
    8528    7895.7677
    8529    7863.2404
    8530    7596.2819
    8531    7549.4052
    8532    7723.2639
    8533    7787.5966
    8534    7741.0500
    8535    7714.6955
    8536    7621.6193
    8537    7765.0504
    8538    7654.5238
    8539    7693.7687
    8540    7767.6831
    8541    7504.3821
    8542    7747.8693
    8543    7750.8515
    8544    7771.6745
    8545    7495.6916
    8546    7815.6549
    8547    7855.9161
    8548    7635.6728
    8549    7738.4059
    8550    7597.9959
    8551    7895.8430
    8552    7891.9285
    8553    7602.6848
    8554    7917.4274
    8555    7827.1242
    8556    7753.2065
    8557    7812.2748
    8558    7845.6366
    8559    7605.9295
    8560    7823.8513
    8561    7732.6695
    8562    7779.9580
    8563    7766.6327
    8564    7632.1775
    8565    7782.5742
    8566    7575.0907
    8567    7719.2944
    8568    7657.1408
    8569    7754.6884
    8570    7507.0208
    8571    7708.7367
    8572    7525.5522
    8573    7707.3319
    8574    7886.0674
    8575    7957.8559
    8576    7776.9638
    8577    7733.8563
    8578    7462.2170
    8579    7686.5573
    8580    7803.6684
    8581    7783.8294
    8582    7540.1821
    8583    7814.9710
    8584    7661.4706
    8585    7835.2236
    8586    7805.5450
    8587    7660.8504
    8588    8030.5318
    8589    7996.7267
    8590    8049.4539
    8591    8081.8909
    8592    7758.2093
    8593    7551.1838
    8594    7554.2205
    8595    7827.4632
    8596    7934.3605
    8597    7656.7758
    8598    7953.2635
    8599    7957.8117
    8600    7704.2992
    8601    7819.1577
    8602    7955.6946
    8603    7758.2781
    8604    7860.7709
    8605    8160.2643
    8606    8055.9471
    8607    7856.9336
    8608    7634.6345
    8609    7820.9704
    8610    7915.7072
    8611    7766.7895
    8612    7973.9043
    8613    7843.0833
    8614    8005.7984
    8615    7766.5537
    8616    7862.9413
    8617    7990.2146
    8618    7519.1039
    8619    7752.2577
    8620    7775.1486
    8621    7811.4750
    8622    7673.9034
    8623    7401.8342
    8624    7713.6284
    8625    7707.7880
    8626    8037.4278
    8627    7673.0670
    8628    7580.6812
    8629    7828.0779
    8630    7700.6278
    8631    7772.2596
    8632    7663.0216
    8633    7820.6350
    8634    7894.9710
    8635    7823.3919
    8636    7625.1853
    8637    7814.5577
    8638    7696.9725
    8639    7461.4931
    8640    7663.1671
    8641    7520.3483
    8642    7744.8275
    8643    7855.1044
    8644    7769.4607
    8645    7710.0289
    8646    7822.2458
    8647    7883.4619
    8648    7921.8302
    8649    7774.6423
    8650    7926.6019
    8651    7904.6133
    8652    7915.8005
    8653    7926.6142
    8654    7542.3580
    8655    7871.7843
    8656    7613.4049
    8657    7958.0244
    8658    7852.3357
    8659    7754.4363
    8660    7771.0029
    8661    7544.0034
    8662    8007.3954
    8663    7892.6303
    8664    7774.0434
    8665    7922.9255
    8666    7841.7801
    8667    7799.9334
    8668    7757.4455
    8669    7673.9548
    8670    7828.9529
    8671    7587.8214
    8672    7857.2285
    8673    7626.2240
    8674    7912.4572
    8675    7665.7184
    8676    7693.4198
    8677    7566.7586
    8678    7556.8055
    8679    7461.9198
    8680    7786.4849
    8681    7650.1706
    8682    7760.6711
    8683    7660.9048
    8684    7635.9938
    8685    8067.6558
    8686    7794.3451
    8687    7834.0525
    8688    8090.6337
    8689    8044.6978
    8690    7956.2628
    8691    7683.5918
    8692    7847.2029
    8693    8013.8469
    8694    8001.5749
    8695    7854.4446
    8696    7773.3291
    8697    7898.2457
    8698    8087.0365
    8699    7763.8201
    8700    7683.4663
    8701    7846.9394
    8702    7885.8827
    8703    7828.0415
    8704    7806.9050
    8705    7876.4879
    8706    7799.3527
    8707    7866.6261
    8708    7856.5742
    8709    7640.0458
    8710    7509.9111
    8711    7647.2124
    8712    7438.3621
    8713    7716.8463
    8714    7836.3882
    8715    7884.5472
    8716    7884.8810
    8717    7592.4374
    8718    7852.1505
    8719    7675.3593
    8720    7777.4657
    8721    7794.1100
    8722    7617.1275
    8723    7931.2482
    8724    8035.8641
    8725    7962.1909
    8726    7564.3869
    8727    7481.5071
    8728    7813.0712
    8729    7683.2358
    8730    7732.0606
    8731    7638.6908
    8732    7690.7122
    8733    7787.2598
    8734    7763.2790
    8735    7574.0343
    8736    7947.5655
    8737    7802.0503
    8738    7843.3250
    8739    7607.9481
    8740    7585.4246
    8741    7741.2725
    8742    7610.2851
    8743    7783.6440
    8744    7850.3090
    8745    7764.9843
    8746    8059.3490
    8747    7642.6241
    8748    7852.9605
    8749    7574.7289
    8750    7664.6186
    8751    7811.8405
    8752    7732.7949
    8753    7635.3013
    8754    7586.1683
    8755    7554.0600
    8756    7797.7056
    8757    7771.7379
    8758    7732.2825
    8759    7619.3064
    8760    7856.6788
    8761    7626.7919
    8762    7520.6779
    8763    7726.3645
    8764    7749.7315
    8765    7878.7255
    8766    7498.4720
    8767    8042.7926
    8768    7877.2363
    8769    7682.3966
    8770    7515.5378
    8771    7642.2273
    8772    7912.0481
    8773    7745.1696
    8774    7681.3348
    8775    7742.2942
    8776    7785.8996
    8777    7905.0268
    8778    7631.5046
    8779    7944.7107
    8780    7704.4763
    8781    7653.0638
    8782    7713.4712
    8783    7683.7583
    8784    7565.0908
    8785    7652.1035
    8786    7494.4386
    8787    7446.9690
    8788    7541.2644
    8789    7618.8162
    8790    7841.8655
    8791    7802.6091
    8792    7654.0246
    8793    7825.1543
    8794    7705.1549
    8795    7769.6326
    8796    7530.2049
    8797    7418.8180
    8798    7731.9817
    8799    7861.8764
    8800    7579.6013
    8801    7776.1088
    8802    7746.3669
    8803    7696.3331
    8804    7648.5699
    8805    7685.5589
    8806    7744.5601
    8807    7662.6277
    8808    7931.0681
    8809    7626.3838
    8810    7659.7940
    8811    7960.1368
    8812    7893.8970
    8813    7793.3346
    8814    7645.9632
    8815    7696.3398
    8816    7942.9133
    8817    7886.5910
    8818    7727.9247
    8819    7572.0091
    8820    7334.7571
    8821    7313.4315
    8822    7319.3194
    8823    7745.8497
    8824    7714.5665
    8825    7399.8149
    8826    7491.9173
    8827    7527.9887
    8828    7544.5893
    8829    7732.1774
    8830    7417.2260
    8831    7437.7184
    8832    7500.7456
    8833    7680.3914
    8834    7367.4042
    8835    7274.7639
    8836    7412.5885
    8837    7480.0460
    8838    7212.1219
    8839    7260.3997
    8840    7267.3173
    8841    7571.4991
    8842    7068.5297
    8843    7235.9359
    8844    7363.7656
    8845    7612.7958
    8846    7569.4691
    8847    7522.2189
    8848    7568.5405
    8849    7646.6494
    8850    7544.5084
    8851    7540.9536
    8852    7454.1779
    8853    7390.9345
    8854    7566.7188
    8855    7523.9825
    8856    7411.4770
    8857    7590.1489
    8858    7457.9008
    8859    7302.7789
    8860    7334.1523
    8861    7695.9358
    8862    7457.8984
    8863    7388.7571
    8864    7545.1662
    8865    7416.3299
    8866    7291.9269
    8867    7482.5666
    8868    7232.6906
    8869    7352.7000
    8870    7245.9409
    8871    7175.8052
    8872    7465.6435
    8873    7468.4486
    8874    7522.7508
    8875    7292.5968
    8876    7566.8285
    8877    7454.4575
    8878    7249.2196
    8879    7290.1301
    8880    7477.7088
    8881    7377.9282
    8882    7386.8301
    8883    7489.8859
    8884    7427.4732
    8885    7422.1097
    8886    7555.0532
    8887    7727.9207
    8888    7609.2390
    8889    7480.6880
    8890    7599.0688
    8891    7689.6398
    8892    7694.7687
    8893    7842.6390
    8894    7700.2487
    8895    7561.1893
    8896    7977.5396
    8897    7806.8187
    8898    7522.8420
    8899    7857.9638
    8900    7661.4946
    8901    7512.3768
    8902    7482.4057
    8903    7870.7347
    8904    7733.5425
    8905    7969.7553
    8906    7684.6021
    8907    7861.0234
    8908    7781.9049
    8909    7859.1282
    8910    7692.8841
    8911    7624.8096
    8912    7590.0404
    8913    7736.7887
    8914    7739.8197
    8915    7715.1018
    8916    7737.8308
    8917    7892.7006
    8918    7690.2577
    8919    7807.0199
    8920    7796.7526
    8921    7583.2089
    8922    7650.4357
    8923    7642.1351
    8924    7663.4136
    8925    7663.8520
    8926    7591.0976
    8927    7710.5322
    8928    7938.1817
    8929    7567.9011
    8930    7745.8671
    8931    7696.8263
    8932    7739.5241
    8933    7686.3684
    8934    7568.8179
    8935    7582.6027
    8936    7370.7845
    8937    7547.1590
    8938    7641.9903
    8939    7656.7183
    8940    7590.1072
    8941    7759.5123
    8942    7619.9981
    8943    7793.9223
    8944    7616.8714
    8945    7767.3714
    8946    7415.9815
    8947    7741.9688
    8948    7740.0254
    8949    7592.6664
    8950    7755.8766
    8951    8031.8375
    8952    7795.3014
    8953    7957.0735
    8954    7642.2596
    8955    7415.1637
    8956    7321.8631
    8957    7621.2432
    8958    7735.2141
    8959    7507.1338
    8960    7554.3431
    8961    7616.2157
    8962    7460.6746
    8963    7550.6475
    8964    7638.5347
    8965    7733.0822
    8966    7393.3298
    8967    7613.6930
    8968    7365.5297
    8969    7541.1086
    8970    7605.5577
    8971    7472.1469
    8972    7361.6198
    8973    7552.6914
    8974    7617.4941
    8975    7699.6629
    8976    7473.1437
    8977    7676.8431
    8978    7553.1729
    8979    7401.8864
    8980    7873.8048
    8981    7534.0392
    8982    7564.8099
    8983    7365.3569
    8984    7466.5583
    8985    7277.9828
    8986    7412.4133
    8987    7424.7813
    8988    7296.0602
    8989    7587.8199
    8990    7564.7633
    8991    7414.7254
    8992    7366.9684
    8993    7424.1683
    8994    7581.6192
    8995    7478.0142
    8996    7511.3842
    8997    7440.8707
    8998    7540.7926
    8999    7479.8493
    9000    7642.3248
    9001    7773.9161
    9002    7463.4601
    9003    7535.4880
    9004    7321.4021
    9005    7556.0962
    9006    7505.5330
    9007    7416.2424
    9008    7604.3547
    9009    7581.4872
    9010    8034.4696
    9011    7646.3155
    9012    7442.4402
    9013    7463.5302
    9014    7643.6050
    9015    7725.6505
    9016    7558.8345
    9017    7590.2073
    9018    7687.9629
    9019    7593.9608
    9020    7548.6999
    9021    7552.4213
    9022    7417.9792
    9023    7612.9173
    9024    7525.3326
    9025    7351.5085
    9026    7467.1912
    9027    7408.2177
    9028    7467.2788
    9029    7379.6830
    9030    7316.2033
    9031    7509.4228
    9032    7482.3535
    9033    7706.9720
    9034    7512.7576
    9035    7545.3413
    9036    7458.0475
    9037    7526.6141
    9038    7491.0219
    9039    7598.8332
    9040    7616.9395
    9041    7805.8024
    9042    7764.2359
    9043    7775.3232
    9044    7567.4328
    9045    7708.0673
    9046    7495.7697
    9047    7646.8405
    9048    7518.3331
    9049    7288.1011
    9050    7097.1707
    9051    7317.3880
    9052    7441.7029
    9053    7873.9747
    9054    7542.7974
    9055    7430.8056
    9056    7410.6648
    9057    7496.4748
    9058    7655.0871
    9059    7608.6743
    9060    7675.5993
    9061    7610.2110
    9062    7567.7912
    9063    7468.4353
    9064    7353.4030
    9065    7418.2872
    9066    7446.7550
    9067    7434.0151
    9068    7416.0314
    9069    7405.6108
    9070    7644.0123
    9071    7392.1161
    9072    7645.0837
    9073    7868.5605
    9074    7536.0894
    9075    7638.2144
    9076    7638.7860
    9077    7716.9239
    9078    7827.4460
    9079    7802.6684
    9080    7643.2992
    9081    7553.1415
    9082    7617.9869
    9083    7739.1701
    9084    7695.9843
    9085    7776.4646
    9086    7656.6838
    9087    7540.8901
    9088    7559.7073
    9089    7415.4692
    9090    7594.4675
    9091    7635.6084
    9092    7492.8862
    9093    7770.3392
    9094    7591.2856
    9095    7575.9781
    9096    7516.1667
    9097    7532.1417
    9098    7387.5156
    9099    7569.4281
    9100    7536.1942
    9101    7268.9411
    9102    7301.3918
    9103    7415.3182
    9104    7532.5647
    9105    7752.1768
    9106    7850.6795
    9107    7619.8513
    9108    7613.0450
    9109    7481.5861
    9110    7639.2863
    9111    7578.6730
    9112    7842.0705
    9113    7845.5315
    9114    7689.5562
    9115    7521.1712
    9116    7700.3890
    9117    7503.1954
    9118    7725.6849
    9119    7687.8383
    9120    7716.2026
    9121    7583.8755
    9122    7592.4144
    9123    7509.5488
    9124    7534.6210
    9125    7524.1984
    9126    7569.3037
    9127    7363.4125
    9128    7505.8030
    9129    7653.8249
    9130    7498.4302
    9131    7294.7024
    9132    7402.3190
    9133    7651.3388
    9134    7631.2670
    9135    7409.7773
    9136    7493.2991
    9137    7574.5754
    9138    7424.6442
    9139    7270.5339
    9140    7335.9994
    9141    7383.3639
    9142    7509.8646
    9143    7646.1289
    9144    7739.6189
    9145    7429.6406
    9146    7444.8205
    9147    7696.7053
    9148    7592.8514
    9149    7711.2575
    9150    7593.2105
    9151    7578.0501
    9152    7537.5789
    9153    7534.9422
    9154    7412.6941
    9155    7603.6705
    9156    7590.0758
    9157    7521.9684
    9158    7655.5943
    9159    7577.3241
    9160    7546.1242
    9161    7778.1639
    9162    7622.3647
    9163    7766.3185
    9164    7500.5303
    9165    7587.4877
    9166    7443.1223
    9167    7707.4383
    9168    7539.6010
    9169    7593.9726
    9170    7675.6110
    9171    7420.8806
    9172    7496.1275
    9173    7602.6623
    9174    7685.4611
    9175    7601.0413
    9176    7622.2516
    9177    7493.9146
    9178    7441.9395
    9179    7579.0212
    9180    7329.8273
    9181    7727.3028
    9182    7578.0709
    9183    7485.1679
    9184    7540.0907
    9185    7693.8725
    9186    7464.1341
    9187    7690.0173
    9188    7602.5165
    9189    7594.2835
    9190    7506.1343
    9191    7447.8078
    9192    7535.8071
    9193    7603.9673
    9194    7566.4756
    9195    7690.6001
    9196    7778.3463
    9197    7670.8027
    9198    7461.0696
    9199    7525.0437
    9200    7754.9641
    9201    7830.7441
    9202    7623.2138
    9203    7562.4984
    9204    7500.6738
    9205    7868.0023
    9206    7576.8169
    9207    7614.2708
    9208    7649.2182
    9209    7793.1246
    9210    7733.3225
    9211    7581.0499
    9212    7581.2446
    9213    7626.2885
    9214    7669.0927
    9215    7880.3217
    9216    7679.9018
    9217    7735.5332
    9218    7604.4661
    9219    7767.4803
    9220    7683.0351
    9221    7671.2396
    9222    7754.7136
    9223    7642.5343
    9224    7782.9042
    9225    7892.0583
    9226    7713.2944
    9227    7754.1724
    9228    7848.4248
    9229    7888.5155
    9230    7945.5752
    9231    7774.5721
    9232    7512.3971
    9233    7542.4936
    9234    7735.0877
    9235    7768.6926
    9236    7625.9738
    9237    7774.9435
    9238    7861.3843
    9239    7793.7193
    9240    7847.8475
    9241    7766.8512
    9242    7757.5706
    9243    7694.2823
    9244    7804.4857
    9245    7886.2490
    9246    7749.9232
    9247    7749.1708
    9248    7858.2117
    9249    7561.0240
    9250    7647.5354
    9251    7556.3491
    9252    7783.0051
    9253    7943.5944
    9254    7894.9118
    9255    7860.2069
    9256    7796.1742
    9257    7649.3266
    9258    7729.7896
    9259    7690.0187
    9260    7551.8975
    9261    7751.6416
    9262    7700.4401
    9263    7752.6943
    9264    7595.1498
    9265    7634.5314
    9266    7613.2408
    9267    7569.4589
    9268    7568.3972
    9269    7699.6054
    9270    7815.8956
    9271    7643.3057
    9272    7441.4515
    9273    7470.3995
    9274    7379.1590
    9275    7401.3379
    9276    7599.7921
    9277    7542.1648
    9278    7606.4831
    9279    7378.0556
    9280    7478.5073
    9281    7485.8936
    9282    7646.1823
    9283    7468.6672
    9284    7552.8404
    9285    7605.6347
    9286    7337.6280
    9287    7780.8169
    9288    7461.0333
    9289    7764.4198
    9290    7420.9024
    9291    7578.8838
    9292    7454.7326
    9293    7454.1233
    9294    7344.9140
    9295    7391.2454
    9296    7357.9210
    9297    7283.6399
    9298    7394.8139
    9299    7730.0598
    9300    7493.2016
    9301    7476.1697
    9302    7510.2085
    9303    7557.1980
    9304    7491.6849
    9305    7600.6045
    9306    7397.1833
    9307    7702.7741
    9308    7596.3876
    9309    7618.2980
    9310    7663.4701
    9311    7589.5558
    9312    7676.5669
    9313    7581.8268
    9314    7563.9012
    9315    7358.4526
    9316    7499.6855
    9317    7616.6156
    9318    7631.7556
    9319    7445.1126
    9320    7384.9665
    9321    7448.0439
    9322    7328.1973
    9323    7132.1712
    9324    7299.5650
    9325    7420.8697
    9326    7476.2421
    9327    7577.6163
    9328    7577.9402
    9329    7695.2316
    9330    7655.3839
    9331    7513.0136
    9332    7499.3708
    9333    7384.0859
    9334    7252.2287
    9335    7695.6330
    9336    7592.9256
    9337    7632.3954
    9338    7632.3015
    9339    7679.0263
    9340    7839.9428
    9341    7755.8188
    9342    7728.9961
    9343    7586.3853
    9344    7581.8772
    9345    7399.3576
    9346    7412.3135
    9347    7577.8480
    9348    7493.6784
    9349    7470.7972
    9350    7819.0958
    9351    7682.6406
    9352    7717.1693
    9353    7570.3314
    9354    7582.0888
    9355    7456.7561
    9356    7530.4751
    9357    7682.6855
    9358    7592.5196
    9359    7686.0103
    9360    7726.5098
    9361    7738.9492
    9362    7506.5961
    9363    7878.0789
    9364    7902.3235
    9365    7499.6787
    9366    7839.3901
    9367    7503.8868
    9368    7764.2115
    9369    7721.3316
    9370    7831.8273
    9371    7736.1233
    9372    7695.4385
    9373    7524.9638
    9374    7729.8132
    9375    7775.1976
    9376    7554.4668
    9377    7594.2535
    9378    7619.1309
    9379    7687.2671
    9380    7671.0628
    9381    7880.0348
    9382    7884.6820
    9383    7820.6873
    9384    7738.8493
    9385    7720.5697
    9386    7917.1058
    9387    7615.2685
    9388    7596.7230
    9389    7735.3448
    9390    7939.7392
    9391    7865.9665
    9392    7950.1495
    9393    7562.8171
    9394    7528.9213
    9395    7517.6785
    9396    7684.3941
    9397    7711.9335
    9398    7806.5115
    9399    7702.3848
    9400    7924.7433
    9401    7572.2681
    9402    7609.8353
    9403    7628.1544
    9404    7549.9108
    9405    7555.5888
    9406    7645.1584
    9407    7614.1402
    9408    7722.8654
    9409    7747.1472
    9410    7869.0633
    9411    7831.8256
    9412    7692.0098
    9413    7504.6863
    9414    7555.6560
    9415    7410.9390
    9416    7493.1430
    9417    7578.1377
    9418    7376.1486
    9419    7471.5290
    9420    7519.7639
    9421    7658.3052
    9422    7637.8692
    9423    7502.1514
    9424    7552.9154
    9425    7481.8564
    9426    7596.7029
    9427    7673.3687
    9428    7362.7839
    9429    7510.6316
    9430    7615.3805
    9431    7549.6579
    9432    7580.5597
    9433    7662.2951
    9434    7539.3410
    9435    7835.4802
    9436    7669.5818
    9437    7488.3027
    9438    7622.0777
    9439    7711.8811
    9440    7674.0034
    9441    7672.8192
    9442    7578.8043
    9443    7726.6534
    9444    7661.8972
    9445    7551.1888
    9446    7549.4809
    9447    7597.7844
    9448    7598.2019
    9449    7609.8050
    9450    7487.1593
    9451    7429.8026
    9452    7404.5248
    9453    7627.6969
    9454    7666.5594
    9455    7413.3473
    9456    7612.4294
    9457    7379.4010
    9458    7440.5805
    9459    7627.5278
    9460    7711.6922
    9461    7600.1059
    9462    7628.8068
    9463    7620.5854
    9464    7524.8454
    9465    7568.4826
    9466    7682.9560
    9467    7702.5466
    9468    7364.6091
    9469    7568.0000
    9470    7604.7741
    9471    7522.3614
    9472    7471.3030
    9473    7457.2343
    9474    7414.8067
    9475    7496.7335
    9476    7479.7105
    9477    7491.7802
    9478    7647.8470
    9479    7491.9382
    9480    7701.7701
    9481    7589.7627
    9482    7511.9391
    9483    7793.7332
    9484    7608.9530
    9485    7644.0577
    9486    7645.2730
    9487    7477.1393
    9488    7478.9421
    9489    7455.1340
    9490    7647.9751
    9491    7847.4027
    9492    7548.2667
    9493    7591.1740
    9494    7810.3489
    9495    7723.6916
    9496    7905.0207
    9497    7552.9908
    9498    7556.0028
    9499    7760.2381
    9500    7717.3446
    9501    7832.8040
    9502    7489.8072
    9503    7582.3937
    9504    7820.7044
    9505    7520.9433
    9506    7718.0872
    9507    7529.9615
    9508    7468.4004
    9509    7608.4714
    9510    7453.1655
    9511    7535.5291
    9512    7715.1886
    9513    7610.9871
    9514    7568.5325
    9515    7302.6232
    9516    7578.8323
    9517    7544.6345
    9518    7689.4383
    9519    7579.6370
    9520    7714.5730
    9521    7391.5330
    9522    7543.7585
    9523    7686.3296
    9524    7528.6438
    9525    7589.2994
    9526    7757.2584
    9527    7631.7115
    9528    7626.0187
    9529    7680.2721
    9530    7874.0123
    9531    7826.6958
    9532    7473.6033
    9533    7638.4445
    9534    7622.7237
    9535    7494.8754
    9536    7565.3695
    9537    7554.2040
    9538    7615.2814
    9539    7477.0755
    9540    7640.0928
    9541    7494.5630
    9542    7604.7940
    9543    7653.4471
    9544    7461.1619
    9545    7631.3987
    9546    7376.1502
    9547    7641.3519
    9548    7418.9118
    9549    7311.1337
    9550    7261.8751
    9551    7717.4949
    9552    7902.1443
    9553    7351.8426
    9554    7456.3886
    9555    7510.4886
    9556    7707.0654
    9557    7880.9973
    9558    7865.1381
    9559    7585.0311
    9560    7727.4001
    9561    7496.6366
    9562    7665.1963
    9563    7564.2337
    9564    7567.7168
    9565    7740.0490
    9566    7902.1212
    9567    7770.9010
    9568    7499.7591
    9569    7808.3098
    9570    7702.1065
    9571    7467.2947
    9572    7537.7615
    9573    7351.3027
    9574    7677.7278
    9575    7682.8272
    9576    7427.5731
    9577    7695.5404
    9578    7692.5247
    9579    7640.9860
    9580    7585.7358
    9581    7542.9393
    9582    7525.6720
    9583    7534.3648
    9584    7615.6945
    9585    7508.0477
    9586    7539.8391
    9587    7876.9234
    9588    7792.6349
    9589    7865.6413
    9590    7853.4976
    9591    7772.6148
    9592    7607.2110
    9593    7570.6113
    9594    7767.0770
    9595    7767.9038
    9596    7910.2516
    9597    7682.0076
    9598    7430.5578
    9599    7676.5796
    9600    7529.8840
    9601    7584.7025
    9602    7680.1234
    9603    7614.6345
    9604    7386.5890
    9605    7556.9742
    9606    7358.0243
    9607    7780.7480
    9608    7420.7901
    9609    7463.2422
    9610    7571.6739
    9611    7432.6856
    9612    7465.9925
    9613    7498.9334
    9614    7464.5844
    9615    7422.3702
    9616    7484.8551
    9617    7704.3351
    9618    7610.8311
    9619    7609.3464
    9620    7798.5539
    9621    7629.7501
    9622    7791.5109
    9623    7507.1295
    9624    7674.4330
    9625    7808.1912
    9626    7527.4310
    9627    7542.0377
    9628    7577.0578
    9629    7336.0137
    9630    7527.9725
    9631    7395.7345
    9632    7620.2824
    9633    7315.0396
    9634    7477.0721
    9635    7509.1167
    9636    7490.0740
    9637    7648.4169
    9638    7515.8881
    9639    7707.4315
    9640    7557.6918
    9641    7544.2014
    9642    7514.8015
    9643    7640.8087
    9644    7725.6120
    9645    7685.9354
    9646    7818.8156
    9647    7908.5490
    9648    7592.8415
    9649    7497.1611
    9650    7507.3710
    9651    7338.1090
    9652    7193.5295
    9653    7364.9829
    9654    7274.1328
    9655    7508.7810
    9656    7515.3165
    9657    7522.2488
    9658    7651.4352
    9659    7510.2106
    9660    7450.6339
    9661    7407.5049
    9662    7215.5741
    9663    7700.0113
    9664    7510.8643
    9665    7581.9381
    9666    7561.0614
    9667    7197.7389
    9668    7710.6304
    9669    7554.3091
    9670    7488.8914
    9671    7465.0926
    9672    7347.7526
    9673    7278.9246
    9674    7483.5185
    9675    7391.0384
    9676    7192.0566
    9677    7407.7757
    9678    7616.7955
    9679    7597.7761
    9680    7398.7159
    9681    7329.4543
    9682    7744.0910
    9683    7414.5500
    9684    7609.8652
    9685    7547.5257
    9686    7534.9262
    9687    7408.1184
    9688    7274.4666
    9689    7414.2236
    9690    7477.4170
    9691    7515.6116
    9692    7640.2575
    9693    7512.5012
    9694    7442.8907
    9695    7472.0955
    9696    7573.9947
    9697    7365.4940
    9698    7452.9926
    9699    7403.3699
    9700    7384.4465
    9701    7593.0228
    9702    7536.2344
    9703    7477.0056
    9704    7290.5039
    9705    7358.0195
    9706    7255.2472
    9707    7177.5632
    9708    7370.5251
    9709    7450.7664
    9710    7570.6063
    9711    7468.1737
    9712    7431.8431
    9713    7618.4165
    9714    7560.9563
    9715    7396.1921
    9716    7403.1386
    9717    7549.6786
    9718    7706.3068
    9719    7693.5162
    9720    7193.2454
    9721    7594.7192
    9722    7532.7470
    9723    7422.7323
    9724    7525.7900
    9725    7370.8130
    9726    7353.7532
    9727    7421.5698
    9728    7693.3556
    9729    7607.9231
    9730    7381.3011
    9731    7340.1930
    9732    7487.0942
    9733    7518.6498
    9734    7769.6639
    9735    7696.5017
    9736    7499.3361
    9737    7484.4369
    9738    7535.9608
    9739    7582.4738
    9740    7568.8080
    9741    7573.4944
    9742    7302.1585
    9743    7459.8346
    9744    7676.7438
    9745    7383.1128
    9746    7444.5039
    9747    7470.7677
    9748    7275.4860
    9749    7371.1945
    9750    7536.4528
    9751    7589.4601
    9752    7448.4858
    9753    7410.3001
    9754    7282.9989
    9755    7366.2385
    9756    7375.3410
    9757    7512.1182
    9758    7566.8910
    9759    7425.9183
    9760    7639.6387
    9761    7376.8044
    9762    7429.2412
    9763    7353.0055
    9764    7389.2821
    9765    7137.9504
    9766    7403.2617
    9767    7427.0385
    9768    7394.3204
    9769    7423.8438
    9770    7370.9510
    9771    7427.5806
    9772    7329.8998
    9773    7139.6703
    9774    7342.5963
    9775    7300.3879
    9776    7277.8524
    9777    7510.7827
    9778    7492.2324
    9779    7250.9649
    9780    7370.6358
    9781    7551.5236
    9782    7393.1149
    9783    7255.3713
    9784    7493.8930
    9785    7531.5411
    9786    7388.7567
    9787    7516.0520
    9788    7538.9348
    9789    7536.7123
    9790    7369.2228
    9791    7378.2701
    9792    7581.5877
    9793    7417.7708
    9794    7460.0053
    9795    7753.6430
    9796    7408.4063
    9797    7165.6430
    9798    7580.0818
    9799    7405.0686
    9800    7470.7821
    9801    7209.7355
    9802    7496.4046
    9803    7572.6311
    9804    7429.4482
    9805    7544.4846
    9806    7524.1971
    9807    7313.2709
    9808    7297.2804
    9809    7270.6895
    9810    7552.5063
    9811    7483.2757
    9812    7482.9075
    9813    7286.4988
    9814    7206.4228
    9815    7421.1997
    9816    7395.7276
    9817    7396.7994
    9818    7535.0733
    9819    7307.8775
    9820    7681.3742
    9821    7533.2852
    9822    7605.7857
    9823    7683.3548
    9824    7346.9563
    9825    7426.6181
    9826    7290.4906
    9827    7367.2197
    9828    7453.1323
    9829    7553.8880
    9830    7282.3163
    9831    7672.1972
    9832    7654.6117
    9833    7717.4314
    9834    7654.4143
    9835    7733.1761
    9836    7456.2079
    9837    7582.3495
    9838    7713.2352
    9839    7666.7705
    9840    7686.7755
    9841    7737.6392
    9842    7867.7043
    9843    7850.2259
    9844    7803.6059
    9845    8205.7338
    9846    7992.5514
    9847    7990.4829
    9848    7719.0510
    9849    7665.2424
    9850    7716.1957
    9851    7488.8573
    9852    7782.1799
    9853    7809.4614
    9854    7912.7484
    9855    7717.2466
    9856    7739.9392
    9857    7717.8889
    9858    7913.5763
    9859    7793.1343
    9860    7606.2090
    9861    7851.5555
    9862    7862.5898
    9863    7757.6593
    9864    7638.4997
    9865    7809.1628
    9866    7709.7046
    9867    7793.3642
    9868    7982.7978
    9869    7718.8173
    9870    7992.1274
    9871    7956.0022
    9872    7718.3734
    9873    7912.0088
    9874    7795.9390
    9875    7733.5187
    9876    7808.6643
    9877    7886.2442
    9878    7624.3017
    9879    7756.6013
    9880    7695.1929
    9881    7825.2315
    9882    7670.6821
    9883    7882.6696
    9884    7724.8460
    9885    7755.0000
    9886    7781.7808
    9887    7762.8196
    9888    7880.2494
    9889    7553.8477
    9890    7632.9281
    9891    7658.0448
    9892    7862.3186
    9893    7961.5754
    9894    7907.0769
    9895    7811.4825
    9896    7940.4934
    9897    7669.9603
    9898    7873.5158
    9899    7704.5714
    9900    7835.0368
    9901    7812.7732
    9902    7945.7391
    9903    7965.3564
    9904    8052.7585
    9905    7614.6966
    9906    7692.6949
    9907    7692.8922
    9908    7889.9362
    9909    7803.2659
    9910    7968.4882
    9911    7572.7944
    9912    7826.9336
    9913    7910.2075
    9914    7750.5039
    9915    7507.4528
    9916    7685.2257
    9917    7611.1470
    9918    7712.5285
    9919    7637.6591
    9920    7623.9031
    9921    7641.6484
    9922    7538.9812
    9923    7661.1609
    9924    7752.0924
    9925    7768.3107
    9926    7367.5230
    9927    7660.8430
    9928    7871.9878
    9929    7487.8568
    9930    7563.1352
    9931    7306.1939
    9932    7442.1097
    9933    7407.1083
    9934    7465.1129
    9935    7496.2373
    9936    7633.6046
    9937    7364.5845
    9938    7584.9372
    9939    7441.6819
    9940    7503.1349
    9941    7479.3749
    9942    7630.2850
    9943    7307.1253
    9944    7648.4866
    9945    7379.2743
    9946    7088.8017
    9947    7367.6670
    9948    7547.6092
    9949    7548.7640
    9950    7417.0966
    9951    7328.3393
    9952    7241.9295
    9953    7349.3279
    9954    7496.4617
    9955    7423.2565
    9956    7401.0915
    9957    7448.5607
    9958    7434.7218
    9959    7530.1036
    9960    7496.0991
    9961    7621.5697
    9962    7218.6036
    9963    7299.4343
    9964    7292.9269
    9965    7284.6102
    9966    7422.4246
    9967    7377.4617
    9968    7515.7028
    9969    7266.8219
    9970    7345.6389
    9971    7165.2258
    9972    7238.7791
    9973    7238.2804
    9974    7377.9752
    9975    7291.2783
    9976    7346.0048
    9977    7275.0323
    9978    7471.1165
    9979    7465.0028
    9980    7511.1211
    9981    7195.7136
    9982    7225.9523
    9983    7488.4321
    9984    7329.4329
    9985    7735.3466
    9986    7629.0184
    9987    7782.2957
    9988    7628.4351
    9989    7603.3087
    9990    7686.2471
    9991    7798.4464
    9992    7690.5618
    9993    7636.1377
    9994    7724.5937
    9995    7828.3776
    9996    7794.3639
    9997    7676.6511
    9998    7539.6916
    9999    7785.2821
   10000    7578.1398
```
