## Supplementary material for "Point mutations in the FimH lectin domain: predicted folding stability versus conformational dynamics for R60P, Q133K and Y137A": Metadata: WT_rep2_rg.dat

```
#Frame             RG      RG[Max]
       1      16.5668      32.1016
       2      16.6073      32.2982
       3      16.7086      32.5635
       4      16.5959      32.8804
       5      16.7132      33.0743
       6      16.6875      32.7881
       7      16.5244      32.7071
       8      16.6137      32.2603
       9      16.6724      33.1479
      10      16.6352      31.6286
      11      16.6639      32.4646
      12      16.6672      33.3961
      13      16.7250      32.7646
      14      16.6932      32.8809
      15      16.6294      32.2659
      16      16.7870      32.9363
      17      16.6085      32.5524
      18      16.6531      33.1245
      19      16.6612      32.9569
      20      16.6601      31.8494
      21      16.5019      30.9701
      22      16.4809      32.1550
      23      16.5733      32.3057
      24      16.6038      32.4453
      25      16.7450      32.6139
      26      16.7199      32.8540
      27      16.7147      33.1733
      28      16.5007      32.1581
      29      16.5671      31.7979
      30      16.6540      31.8435
      31      16.6652      32.7748
      32      16.6033      31.2084
      33      16.6164      31.7198
      34      16.6771      31.9565
      35      16.6833      31.9524
      36      16.6724      32.5614
      37      16.6200      32.0286
      38      16.7650      31.3629
      39      16.8126      32.1810
      40      16.7570      33.1973
      41      16.7165      32.2609
      42      16.6617      32.0472
      43      16.7149      31.4929
      44      16.6879      33.1232
      45      16.6604      32.7921
      46      16.6711      32.9474
      47      16.7136      33.4472
      48      16.6731      31.8525
      49      16.7544      32.8311
      50      16.6247      32.4523
      51      16.7486      32.5870
      52      16.5836      31.5419
      53      16.6437      31.8279
      54      16.6800      32.1157
      55      16.6281      32.5114
      56      16.5756      32.6722
      57      16.7300      33.0306
      58      16.6971      32.7188
      59      16.6699      32.6059
      60      16.6980      32.7773
      61      16.6160      32.2898
      62      16.7960      32.0104
      63      16.7756      31.7969
      64      16.6218      32.6729
      65      16.7090      32.3679
      66      16.7311      32.4581
      67      16.5406      31.9400
      68      16.6867      32.5466
      69      16.7256      32.5159
      70      16.6922      32.4335
      71      16.6867      32.0922
      72      16.5704      30.8847
      73      16.6608      31.4656
      74      16.6925      32.2230
      75      16.6351      32.6659
      76      16.7228      32.6025
      77      16.5914      32.3315
      78      16.6262      31.8319
      79      16.5781      32.0224
      80      16.7027      33.0774
      81      16.6247      32.6743
      82      16.7805      32.7571
      83      16.6525      31.4003
      84      16.6624      31.7901
      85      16.5554      32.0023
      86      16.6902      33.0020
      87      16.5728      32.5568
      88      16.6344      31.2895
      89      16.6303      31.7882
      90      16.5748      31.2794
      91      16.4643      31.3941
      92      16.6925      32.8329
      93      16.6869      32.0459
      94      16.6667      31.6655
      95      16.4903      32.1165
      96      16.6458      32.7489
      97      16.5188      32.2465
      98      16.5361      31.2485
      99      16.6864      32.6120
     100      16.7162      31.4462
     101      16.4883      31.4829
     102      16.5984      31.4630
     103      16.5462      32.0994
     104      16.6003      32.1885
     105      16.6044      32.6353
     106      16.6153      32.5631
     107      16.6147      32.7567
     108      16.5386      32.5949
     109      16.6624      32.0505
     110      16.6516      31.6204
     111      16.6825      32.4518
     112      16.5642      32.1111
     113      16.5866      31.8211
     114      16.6190      32.4000
     115      16.5910      31.8365
     116      16.5796      31.9813
     117      16.5757      32.5275
     118      16.4993      32.4965
     119      16.6168      32.5330
     120      16.5731      32.4510
     121      16.6640      32.6237
     122      16.6102      32.5345
     123      16.6166      32.2025
     124      16.5824      31.5027
     125      16.5331      32.5360
     126      16.5908      32.5585
     127      16.6084      32.5982
     128      16.5702      32.2457
     129      16.6001      32.8676
     130      16.5065      32.2870
     131      16.5122      32.4212
     132      16.5893      31.7732
     133      16.6057      32.3041
     134      16.6066      32.3648
     135      16.5183      32.7262
     136      16.6393      31.1177
     137      16.6292      31.2575
     138      16.6000      31.9261
     139      16.5424      31.7047
     140      16.6016      32.1756
     141      16.5306      32.7164
     142      16.5164      31.3618
     143      16.6216      32.7534
     144      16.6086      31.4568
     145      16.7037      32.4259
     146      16.5548      32.0786
     147      16.5886      32.4430
     148      16.5519      31.6916
     149      16.5200      31.7192
     150      16.6428      32.1990
     151      16.5966      32.6686
     152      16.6260      32.5994
     153      16.5789      32.4442
     154      16.4686      32.1109
     155      16.4996      32.3326
     156      16.5161      32.2776
     157      16.5705      32.3098
     158      16.5342      33.0294
     159      16.5529      32.5445
     160      16.4952      32.3856
     161      16.5987      32.8286
     162      16.5289      32.6575
     163      16.6261      32.3646
     164      16.6906      32.8239
     165      16.5691      32.5764
     166      16.5448      32.9204
     167      16.6229      32.6731
     168      16.5380      32.5320
     169      16.6189      32.5982
     170      16.6553      32.5422
     171      16.6018      32.7617
     172      16.5937      32.5208
     173      16.6211      32.6674
     174      16.5240      31.8421
     175      16.5475      31.8951
     176      16.5423      30.9466
     177      16.4928      31.8537
     178      16.5451      30.7636
     179      16.5237      31.1274
     180      16.5184      31.3754
     181      16.3892      31.8662
     182      16.5490      31.3331
     183      16.6658      31.6416
     184      16.6071      32.4191
     185      16.6704      32.9522
     186      16.7273      32.8515
     187      16.5451      30.7861
     188      16.6591      31.8833
     189      16.6506      32.6240
     190      16.6549      31.9225
     191      16.7106      31.5659
     192      16.6809      32.9581
     193      16.5761      32.7735
     194      16.5238      32.8829
     195      16.5508      32.1721
     196      16.5448      31.8777
     197      16.6987      31.3625
     198      16.5456      31.2688
     199      16.6415      32.0683
     200      16.6654      32.4163
     201      16.6039      32.6038
     202      16.5407      32.4027
     203      16.6699      33.0147
     204      16.5806      32.8235
     205      16.5952      31.2651
     206      16.6100      31.9864
     207      16.6742      31.9679
     208      16.6013      32.4641
     209      16.6039      32.2937
     210      16.6584      32.8821
     211      16.6135      32.0827
     212      16.5683      32.1220
     213      16.6107      32.5546
     214      16.6370      32.7583
     215      16.6430      32.2522
     216      16.5937      32.2098
     217      16.6017      32.3794
     218      16.5499      32.1827
     219      16.5235      31.7102
     220      16.6037      31.8025
     221      16.6152      32.6753
     222      16.6027      32.4654
     223      16.5817      32.8628
     224      16.5335      31.8293
     225      16.6676      32.4752
     226      16.6775      32.7404
     227      16.5979      31.8860
     228      16.6519      32.1612
     229      16.7190      32.1709
     230      16.5419      31.8167
     231      16.5390      31.6173
     232      16.6281      31.3946
     233      16.6063      32.2174
     234      16.6079      31.3647
     235      16.3913      31.6052
     236      16.5713      31.7082
     237      16.5643      31.8913
     238      16.5673      31.7770
     239      16.5673      31.6804
     240      16.5526      31.6687
     241      16.6651      32.5715
     242      16.5470      32.5610
     243      16.5946      31.8705
     244      16.6050      32.3039
     245      16.6792      32.4236
     246      16.5939      32.2744
     247      16.6096      31.9503
     248      16.6811      32.8786
     249      16.6036      32.3953
     250      16.5174      32.1903
     251      16.5741      32.1150
     252      16.5498      32.1674
     253      16.5349      31.9337
     254      16.6520      32.6295
     255      16.5392      32.2673
     256      16.6010      31.7954
     257      16.4709      30.5444
     258      16.5599      30.1911
     259      16.5301      31.5030
     260      16.6012      32.6910
     261      16.5809      30.9619
     262      16.5306      30.8000
     263      16.6316      31.3643
     264      16.5993      31.2371
     265      16.6326      32.6204
     266      16.6474      32.9192
     267      16.6940      31.8644
     268      16.6482      32.1562
     269      16.6100      31.2566
     270      16.6244      31.4448
     271      16.5772      31.2065
     272      16.5625      31.1242
     273      16.7082      31.7654
     274      16.6021      31.2001
     275      16.5948      30.7699
     276      16.6623      31.0371
     277      16.5358      30.7552
     278      16.5657      31.2358
     279      16.5252      30.7201
     280      16.6043      30.5859
     281      16.5456      31.1786
     282      16.6079      30.9691
     283      16.7267      31.4829
     284      16.6210      31.7072
     285      16.5993      31.4526
     286      16.5933      31.9315
     287      16.5757      31.5923
     288      16.5757      31.6324
     289      16.5473      31.4746
     290      16.4632      31.4074
     291      16.5895      31.5215
     292      16.5345      30.8411
     293      16.6165      31.7795
     294      16.5522      30.7102
     295      16.5667      31.4858
     296      16.6410      31.5563
     297      16.6303      31.6471
     298      16.6270      30.9842
     299      16.5873      30.7983
     300      16.5924      30.7172
     301      16.4935      31.5110
     302      16.6072      31.9037
     303      16.5366      31.0363
     304      16.5645      30.8334
     305      16.6508      30.8896
     306      16.6118      31.5490
     307      16.4884      30.8125
     308      16.5217      30.9685
     309      16.5202      31.5777
     310      16.5611      31.6135
     311      16.4999      31.0677
     312      16.7050      31.4061
     313      16.5952      31.8075
     314      16.5673      31.4175
     315      16.6109      31.2395
     316      16.6246      31.4119
     317      16.7056      31.2776
     318      16.5553      30.9421
     319      16.5604      31.0230
     320      16.5521      31.1499
     321      16.5596      31.3314
     322      16.6221      30.7191
     323      16.6074      30.6644
     324      16.6747      30.6915
     325      16.5817      31.0560
     326      16.6283      31.0803
     327      16.6207      31.4708
     328      16.6390      30.3589
     329      16.6679      31.3254
     330      16.5643      30.9815
     331      16.6634      31.0705
     332      16.6173      30.9773
     333      16.5975      31.1263
     334      16.5460      31.4130
     335      16.5745      31.2651
     336      16.5306      30.4541
     337      16.5724      30.8922
     338      16.6067      30.7761
     339      16.5496      31.1916
     340      16.6078      32.1585
     341      16.4847      32.2789
     342      16.5660      32.0359
     343      16.6253      32.6038
     344      16.6041      31.6148
     345      16.5081      30.6871
     346      16.5489      31.4021
     347      16.5917      30.8750
     348      16.5635      30.7709
     349      16.6150      30.7786
     350      16.5044      30.9001
     351      16.5511      30.7448
     352      16.6001      31.3130
     353      16.4810      30.9639
     354      16.5437      30.4698
     355      16.5595      30.8257
     356      16.5166      31.3189
     357      16.6162      31.8180
     358      16.4720      31.1374
     359      16.5404      30.9288
     360      16.5629      31.5380
     361      16.5258      30.9674
     362      16.5414      31.2439
     363      16.5123      31.1446
     364      16.5562      30.9820
     365      16.5929      31.2434
     366      16.5878      31.8183
     367      16.5552      32.4583
     368      16.5773      31.2772
     369      16.5374      31.6302
     370      16.5456      31.6185
     371      16.7101      32.2191
     372      16.6134      31.6600
     373      16.5904      32.9224
     374      16.5445      31.5019
     375      16.7324      33.2709
     376      16.6797      31.4890
     377      16.5178      32.1010
     378      16.5526      31.8681
     379      16.6916      32.5268
     380      16.6584      32.5064
     381      16.5764      32.0641
     382      16.5862      32.5606
     383      16.5151      31.2337
     384      16.7055      32.4242
     385      16.7061      33.1960
     386      16.6429      32.6088
     387      16.5336      32.6265
     388      16.6587      32.8540
     389      16.6409      33.0664
     390      16.6028      32.5513
     391      16.6671      32.6989
     392      16.6463      32.5554
     393      16.4298      32.0643
     394      16.6302      32.8211
     395      16.6289      31.9149
     396      16.5179      31.6743
     397      16.5889      31.7356
     398      16.6175      31.7236
     399      16.5799      32.4410
     400      16.5335      31.8698
     401      16.6290      32.6961
     402      16.6816      31.9194
     403      16.6113      31.3236
     404      16.5929      31.7430
     405      16.5920      31.8486
     406      16.6214      32.2982
     407      16.5985      32.3724
     408      16.6854      32.6182
     409      16.6636      32.1573
     410      16.5479      32.1894
     411      16.5266      31.1656
     412      16.6705      32.1170
     413      16.6274      31.8758
     414      16.5954      31.8496
     415      16.5647      31.2227
     416      16.6190      32.6361
     417      16.6032      32.6753
     418      16.5166      32.1363
     419      16.4889      31.7942
     420      16.6432      32.5661
     421      16.7196      33.0115
     422      16.6611      33.3260
     423      16.5694      31.9819
     424      16.5841      32.3286
     425      16.7049      33.1410
     426      16.6701      32.5230
     427      16.7409      32.5356
     428      16.6690      31.8409
     429      16.6970      32.6716
     430      16.6004      32.3842
     431      16.5312      31.3902
     432      16.4519      31.4259
     433      16.6033      32.2692
     434      16.6648      32.5948
     435      16.5397      31.1975
     436      16.5645      32.0048
     437      16.5689      32.1958
     438      16.5698      31.5653
     439      16.6745      32.0777
     440      16.5363      31.3242
     441      16.4856      30.8797
     442      16.6648      31.8343
     443      16.5205      31.5581
     444      16.7138      31.0862
     445      16.5934      31.3696
     446      16.5799      31.4462
     447      16.7093      30.6281
     448      16.6702      32.3702
     449      16.5693      32.6312
     450      16.5861      31.1345
     451      16.5627      31.8285
     452      16.5829      31.8376
     453      16.6110      32.2827
     454      16.6054      31.4657
     455      16.5786      31.4423
     456      16.4655      31.4879
     457      16.5875      31.2963
     458      16.5864      31.4688
     459      16.6059      30.5109
     460      16.5309      30.8932
     461      16.6488      30.6884
     462      16.6053      30.1056
     463      16.5187      30.7202
     464      16.4898      30.0911
     465      16.6069      30.9259
     466      16.5839      30.7315
     467      16.4959      30.6457
     468      16.4840      30.7196
     469      16.5996      32.1204
     470      16.5757      31.8082
     471      16.6114      33.0515
     472      16.6212      33.4217
     473      16.6348      32.2463
     474      16.6150      32.8542
     475      16.5722      31.9501
     476      16.5384      31.4063
     477      16.5298      32.2553
     478      16.4586      30.9389
     479      16.5670      32.1736
     480      16.5173      31.9489
     481      16.6158      32.7373
     482      16.6151      32.1666
     483      16.5416      32.8027
     484      16.5024      32.3797
     485      16.6478      32.4569
     486      16.5123      32.3311
     487      16.5103      32.2901
     488      16.5930      32.7021
     489      16.5492      32.0364
     490      16.5330      32.1507
     491      16.5421      32.5736
     492      16.6458      32.3162
     493      16.6535      33.2441
     494      16.6726      33.4860
     495      16.6494      33.0344
     496      16.5454      32.0711
     497      16.5212      31.7014
     498      16.5526      32.1720
     499      16.6064      32.8447
     500      16.6113      31.8385
     501      16.6994      32.9470
     502      16.6810      32.9431
     503      16.6463      32.8594
     504      16.6540      33.1473
     505      16.6676      33.1322
     506      16.5380      30.8704
     507      16.5943      32.8287
     508      16.6534      32.9193
     509      16.6646      32.4507
     510      16.5894      32.4140
     511      16.6316      32.3062
     512      16.6890      31.4907
     513      16.5190      32.3149
     514      16.5744      31.1391
     515      16.6469      32.4626
     516      16.5306      31.8309
     517      16.5375      31.9446
     518      16.5087      31.4692
     519      16.6376      32.9730
     520      16.3517      31.6957
     521      16.6116      32.2436
     522      16.5489      31.7571
     523      16.6027      32.3736
     524      16.5784      31.1450
     525      16.6830      32.2598
     526      16.5446      32.6367
     527      16.6961      33.1922
     528      16.6673      32.6114
     529      16.6035      32.1703
     530      16.7084      33.6336
     531      16.6717      33.1461
     532      16.5901      31.6035
     533      16.5196      31.7724
     534      16.5165      32.0601
     535      16.5535      31.3334
     536      16.6410      31.5308
     537      16.5030      31.0713
     538      16.4595      31.1494
     539      16.5507      32.3048
     540      16.4888      32.1400
     541      16.5081      32.3120
     542      16.5893      32.7726
     543      16.4336      31.7660
     544      16.5631      31.5991
     545      16.5132      31.4409
     546      16.4729      31.7055
     547      16.5582      32.2631
     548      16.5921      33.1184
     549      16.5832      33.2772
     550      16.6786      32.8894
     551      16.5288      32.5461
     552      16.6046      32.7839
     553      16.5257      33.3293
     554      16.5725      33.0006
     555      16.5616      32.4520
     556      16.5881      31.9876
     557      16.6453      32.8845
     558      16.5382      32.0429
     559      16.6325      32.6018
     560      16.6305      32.4283
     561      16.5502      32.0804
     562      16.6087      32.1318
     563      16.5699      32.3805
     564      16.6672      32.1279
     565      16.6201      31.2076
     566      16.6222      32.4988
     567      16.6066      31.9479
     568      16.6384      32.5090
     569      16.5560      32.0609
     570      16.5581      32.1654
     571      16.6001      31.6708
     572      16.6228      32.4638
     573      16.5863      32.1905
     574      16.5753      32.5738
     575      16.6819      30.7171
     576      16.5781      32.0324
     577      16.6215      32.2773
     578      16.5999      31.9385
     579      16.6502      32.8147
     580      16.6056      32.4136
     581      16.7482      33.2376
     582      16.5831      31.7604
     583      16.7368      32.3739
     584      16.5908      31.7564
     585      16.6365      32.2602
     586      16.6832      32.6011
     587      16.6791      31.9100
     588      16.6226      32.6275
     589      16.5483      32.3299
     590      16.6350      32.7170
     591      16.5349      32.4234
     592      16.5988      32.6970
     593      16.6089      31.8497
     594      16.6181      31.8137
     595      16.6704      32.7366
     596      16.6391      32.2871
     597      16.5945      32.4415
     598      16.5668      32.3688
     599      16.6284      31.7665
     600      16.5979      32.4503
     601      16.6469      31.7972
     602      16.6402      33.1838
     603      16.5980      31.2928
     604      16.6188      31.9725
     605      16.6314      32.8062
     606      16.6758      31.6535
     607      16.5247      31.8403
     608      16.6119      32.0230
     609      16.5872      31.7896
     610      16.7303      32.9550
     611      16.6722      32.2435
     612      16.6290      31.9795
     613      16.5594      32.5587
     614      16.5438      32.6146
     615      16.5972      32.4780
     616      16.5353      32.0133
     617      16.6990      32.5487
     618      16.6261      32.2484
     619      16.7378      32.7673
     620      16.6433      32.2374
     621      16.5252      32.4169
     622      16.5586      32.0553
     623      16.6765      32.3461
     624      16.5837      31.7284
     625      16.5888      32.6769
     626      16.6536      32.4655
     627      16.6457      32.3116
     628      16.4985      32.0966
     629      16.5596      32.0497
     630      16.4511      31.5409
     631      16.5788      32.5073
     632      16.5733      32.2512
     633      16.6663      32.3174
     634      16.5695      32.1785
     635      16.6361      32.2232
     636      16.5756      31.5685
     637      16.6954      32.1127
     638      16.6429      32.3280
     639      16.6562      32.8453
     640      16.6171      31.8028
     641      16.6838      32.3525
     642      16.6412      32.5194
     643      16.6825      32.2194
     644      16.7161      32.2600
     645      16.7140      32.2517
     646      16.6137      31.5619
     647      16.6647      31.9659
     648      16.5158      32.6645
     649      16.6882      33.4248
     650      16.6240      32.8574
     651      16.4923      32.4012
     652      16.6060      31.7816
     653      16.5190      31.5672
     654      16.5846      32.0675
     655      16.6220      32.3263
     656      16.6880      32.5432
     657      16.7169      33.1494
     658      16.6567      32.7949
     659      16.6664      32.8776
     660      16.5701      31.8030
     661      16.6428      32.8084
     662      16.5577      32.2048
     663      16.4715      32.3127
     664      16.6708      32.6468
     665      16.6626      32.5711
     666      16.5646      32.7793
     667      16.6381      33.0093
     668      16.5545      31.1519
     669      16.6980      32.2840
     670      16.7148      32.0138
     671      16.6486      31.6953
     672      16.5630      31.6183
     673      16.5687      31.2757
     674      16.5857      32.7123
     675      16.5404      32.5377
     676      16.5857      31.0556
     677      16.6950      32.4264
     678      16.6769      31.5598
     679      16.6517      32.7350
     680      16.5924      31.0361
     681      16.5875      31.6142
     682      16.4645      31.4544
     683      16.7699      32.7162
     684      16.5873      31.3304
     685      16.6769      32.8742
     686      16.6777      31.4713
     687      16.6920      31.9035
     688      16.6193      31.7677
     689      16.6001      32.1000
     690      16.6105      31.2248
     691      16.6048      31.9234
     692      16.6694      32.2855
     693      16.5622      31.1345
     694      16.5431      32.3072
     695      16.6777      32.1914
     696      16.6156      31.0090
     697      16.6821      32.0293
     698      16.6384      31.6383
     699      16.6374      32.6848
     700      16.5351      32.9075
     701      16.5760      32.2825
     702      16.6980      31.5736
     703      16.6945      32.5245
     704      16.6591      32.5409
     705      16.6450      31.9339
     706      16.6782      32.2420
     707      16.6086      31.0225
     708      16.6545      32.9115
     709      16.6522      30.9606
     710      16.5135      31.3564
     711      16.5228      31.4123
     712      16.4848      30.9317
     713      16.4113      30.6620
     714      16.5892      31.9255
     715      16.5258      32.7092
     716      16.6252      32.3942
     717      16.5686      33.2210
     718      16.6420      32.5363
     719      16.5574      31.9606
     720      16.6475      32.6539
     721      16.6876      32.5668
     722      16.5605      31.8533
     723      16.5873      32.2615
     724      16.6510      33.0779
     725      16.6037      32.4024
     726      16.5445      32.8024
     727      16.6318      32.3419
     728      16.5609      32.5344
     729      16.6100      32.0917
     730      16.5467      32.4211
     731      16.5239      32.2874
     732      16.5638      31.5962
     733      16.5014      31.5955
     734      16.5046      32.0725
     735      16.5759      32.7139
     736      16.6350      32.7929
     737      16.5844      31.5331
     738      16.5958      32.4196
     739      16.5578      32.0013
     740      16.5780      31.6282
     741      16.6916      32.9353
     742      16.5437      31.7007
     743      16.6330      31.6723
     744      16.6191      32.0624
     745      16.6397      32.5655
     746      16.5920      31.6340
     747      16.6411      32.6266
     748      16.6874      32.5077
     749      16.6616      32.9501
     750      16.6903      32.6957
     751      16.6361      32.1799
     752      16.6089      32.5449
     753      16.5927      32.2393
     754      16.6063      32.6448
     755      16.5687      32.2475
     756      16.5930      32.5444
     757      16.6317      31.8385
     758      16.5190      31.6332
     759      16.5450      31.3125
     760      16.6444      32.2335
     761      16.5117      31.9964
     762      16.5412      32.1059
     763      16.5580      32.1639
     764      16.5426      32.0383
     765      16.5319      32.1996
     766      16.7080      32.5960
     767      16.5725      31.0899
     768      16.5405      32.2529
     769      16.6041      32.9440
     770      16.5675      32.5105
     771      16.6249      31.9556
     772      16.5951      31.8671
     773      16.5142      31.9149
     774      16.5835      32.4107
     775      16.5303      32.3664
     776      16.5699      32.1025
     777      16.6306      31.6818
     778      16.5157      31.9845
     779      16.6019      31.8929
     780      16.6009      33.0573
     781      16.6887      33.4562
     782      16.6261      33.1004
     783      16.5997      32.4414
     784      16.6619      32.4745
     785      16.6610      32.7498
     786      16.5026      32.3878
     787      16.5857      32.5687
     788      16.4459      31.2425
     789      16.5435      31.9811
     790      16.6090      31.9253
     791      16.6235      32.4030
     792      16.4975      32.1750
     793      16.5583      32.1914
     794      16.5469      32.6379
     795      16.5981      32.5808
     796      16.5953      32.0346
     797      16.5334      31.3523
     798      16.5032      31.5534
     799      16.5473      32.0535
     800      16.5708      32.0977
     801      16.5960      31.9104
     802      16.5478      31.7339
     803      16.6112      31.7341
     804      16.6481      31.5116
     805      16.5860      31.4253
     806      16.6222      31.4914
     807      16.6486      32.4180
     808      16.5699      31.0733
     809      16.5623      31.7046
     810      16.5869      32.2680
     811      16.6167      32.7664
     812      16.5540      32.5995
     813      16.6573      31.5870
     814      16.5942      31.9934
     815      16.6283      31.6329
     816      16.5281      31.2071
     817      16.5303      32.0913
     818      16.5549      32.3404
     819      16.5983      32.5128
     820      16.6678      32.9462
     821      16.6285      32.5983
     822      16.5649      31.6569
     823      16.5299      32.5400
     824      16.5155      32.4991
     825      16.5194      32.0589
     826      16.6098      32.5461
     827      16.5959      32.3018
     828      16.5402      31.9049
     829      16.6006      33.1441
     830      16.5726      32.2472
     831      16.5179      32.3308
     832      16.6721      32.1559
     833      16.5468      32.1384
     834      16.5943      32.8003
     835      16.5507      31.3449
     836      16.5431      31.7101
     837      16.4366      30.9085
     838      16.5721      32.3771
     839      16.5536      31.8915
     840      16.5511      32.1894
     841      16.4942      32.3124
     842      16.5670      31.9459
     843      16.5915      33.4821
     844      16.5364      32.6200
     845      16.4629      31.9773
     846      16.5145      32.0844
     847      16.4788      30.8784
     848      16.4879      31.4173
     849      16.6582      32.4032
     850      16.5736      32.1117
     851      16.5265      31.7413
     852      16.4560      31.5048
     853      16.5237      32.1007
     854      16.4981      32.0638
     855      16.5191      31.5881
     856      16.5089      32.3286
     857      16.4910      32.0047
     858      16.6690      32.6787
     859      16.5995      31.6499
     860      16.4958      32.2607
     861      16.5514      32.2273
     862      16.6403      32.9264
     863      16.5516      31.1081
     864      16.4200      31.9181
     865      16.6180      31.5079
     866      16.6154      30.8447
     867      16.5814      32.1441
     868      16.5062      31.7890
     869      16.5709      31.3810
     870      16.5895      31.5753
     871      16.6948      31.7657
     872      16.6603      32.0690
     873      16.6895      32.5842
     874      16.6314      32.2649
     875      16.7074      31.5998
     876      16.6744      31.7892
     877      16.6089      32.0234
     878      16.4949      31.4351
     879      16.6836      31.1855
     880      16.6437      32.0871
     881      16.6035      31.6063
     882      16.5711      31.3669
     883      16.5033      32.0483
     884      16.5468      32.0193
     885      16.7255      32.2729
     886      16.6179      32.6308
     887      16.5861      31.6781
     888      16.5997      32.1459
     889      16.6784      33.1645
     890      16.7327      32.6195
     891      16.5518      32.0620
     892      16.7024      32.8127
     893      16.6603      32.7398
     894      16.6162      32.2314
     895      16.6362      31.8683
     896      16.5705      31.9287
     897      16.5795      31.2354
     898      16.7455      32.4578
     899      16.6023      31.7658
     900      16.6684      32.9460
     901      16.6355      31.7970
     902      16.7241      32.1377
     903      16.6456      32.3778
     904      16.5709      30.6493
     905      16.7097      31.6509
     906      16.5148      31.3062
     907      16.6871      31.7489
     908      16.5326      31.3923
     909      16.5994      32.4905
     910      16.5863      31.0801
     911      16.5443      32.1777
     912      16.6050      32.5041
     913      16.5143      32.0407
     914      16.6059      32.9730
     915      16.6607      32.0190
     916      16.6109      31.5742
     917      16.5743      31.9792
     918      16.6354      30.8169
     919      16.4707      31.7534
     920      16.4850      31.6007
     921      16.5948      31.9487
     922      16.5781      32.2908
     923      16.5643      32.3005
     924      16.5830      32.9880
     925      16.5748      32.8693
     926      16.5797      32.7957
     927      16.5031      32.4770
     928      16.6193      31.7169
     929      16.4986      32.2902
     930      16.5150      32.1445
     931      16.6124      32.0970
     932      16.5349      32.1008
     933      16.6472      32.7629
     934      16.5899      31.2297
     935      16.6250      31.8557
     936      16.6251      32.2502
     937      16.5575      31.6537
     938      16.5457      31.6868
     939      16.6142      31.4956
     940      16.6479      31.8159
     941      16.7436      32.6340
     942      16.6442      32.2397
     943      16.5690      32.6424
     944      16.6636      32.0241
     945      16.6544      31.6385
     946      16.6646      32.2418
     947      16.6797      31.7409
     948      16.7256      31.7698
     949      16.6347      32.2589
     950      16.6768      33.0668
     951      16.5540      31.8999
     952      16.6897      32.6431
     953      16.6873      32.9187
     954      16.5456      31.9877
     955      16.5741      32.0105
     956      16.5665      31.9524
     957      16.7478      32.6800
     958      16.7018      33.1275
     959      16.5687      32.0383
     960      16.6031      32.0986
     961      16.6734      32.2529
     962      16.5949      31.5007
     963      16.5904      32.3766
     964      16.5407      32.1444
     965      16.5811      32.4239
     966      16.5343      31.8090
     967      16.6153      31.5855
     968      16.7019      31.5534
     969      16.7035      31.8365
     970      16.6255      31.9580
     971      16.6042      32.3974
     972      16.6007      32.1621
     973      16.6059      31.0670
     974      16.6489      32.1181
     975      16.5939      31.7157
     976      16.6150      31.3076
     977      16.6126      32.4742
     978      16.6629      32.1237
     979      16.6122      31.9323
     980      16.5536      31.2616
     981      16.5931      31.1894
     982      16.6389      32.1455
     983      16.6479      33.0622
     984      16.4648      31.9172
     985      16.5888      32.8189
     986      16.6037      31.4997
     987      16.6235      31.9238
     988      16.5488      32.4154
     989      16.5207      32.4391
     990      16.6008      31.4643
     991      16.5692      31.4873
     992      16.6290      32.1745
     993      16.6420      32.1317
     994      16.5808      32.4326
     995      16.5752      32.8256
     996      16.5539      32.9479
     997      16.6251      32.5677
     998      16.5786      32.6809
     999      16.6085      33.0279
    1000      16.5718      32.2369
    1001      16.4530      31.7726
    1002      16.5771      31.1968
    1003      16.6658      32.5666
    1004      16.6160      32.1026
    1005      16.5982      31.6570
    1006      16.5869      32.7181
    1007      16.6220      32.9703
    1008      16.5534      32.0712
    1009      16.5732      31.2186
    1010      16.6458      31.9208
    1011      16.5991      31.3540
    1012      16.6832      31.5744
    1013      16.4678      30.7337
    1014      16.5190      31.0291
    1015      16.6381      32.1374
    1016      16.6383      32.0516
    1017      16.6125      32.8935
    1018      16.6878      32.7367
    1019      16.6129      32.6939
    1020      16.5094      32.3658
    1021      16.5404      31.9961
    1022      16.5389      31.3854
    1023      16.6043      31.8433
    1024      16.6154      31.2682
    1025      16.6352      31.6792
    1026      16.6012      32.1868
    1027      16.5177      31.6481
    1028      16.6032      30.7105
    1029      16.5630      32.4440
    1030      16.6036      32.0746
    1031      16.5873      31.9930
    1032      16.6462      32.8806
    1033      16.7224      32.6814
    1034      16.6131      32.1139
    1035      16.6031      32.4735
    1036      16.5802      32.1982
    1037      16.6676      32.0079
    1038      16.5691      32.3380
    1039      16.7383      32.7022
    1040      16.7105      32.2722
    1041      16.6438      32.2628
    1042      16.5765      31.8369
    1043      16.6584      32.4757
    1044      16.6495      32.2307
    1045      16.7773      33.4449
    1046      16.5302      31.5870
    1047      16.5919      32.0363
    1048      16.5575      32.1987
    1049      16.5572      31.9522
    1050      16.5624      32.1347
    1051      16.6300      32.5063
    1052      16.6572      32.8890
    1053      16.5293      32.1121
    1054      16.6358      32.6365
    1055      16.7350      31.7472
    1056      16.6690      32.2656
    1057      16.6234      33.3568
    1058      16.6765      32.3940
    1059      16.5982      32.3117
    1060      16.5898      32.4589
    1061      16.7411      31.8916
    1062      16.5597      32.5044
    1063      16.6849      32.3418
    1064      16.7145      32.8274
    1065      16.6761      33.1441
    1066      16.5907      32.2171
    1067      16.5555      31.3636
    1068      16.6662      31.5585
    1069      16.6563      31.9217
    1070      16.7417      33.2180
    1071      16.6708      32.9721
    1072      16.6269      32.4782
    1073      16.7081      32.7539
    1074      16.5532      31.8597
    1075      16.6008      32.1076
    1076      16.5567      32.3452
    1077      16.6428      32.4087
    1078      16.7498      33.0809
    1079      16.6883      31.9555
    1080      16.6119      32.5268
    1081      16.6135      32.5717
    1082      16.5344      32.2718
    1083      16.5799      32.1432
    1084      16.6059      33.0795
    1085      16.6605      31.3786
    1086      16.5538      31.2303
    1087      16.5679      30.8038
    1088      16.6688      32.5438
    1089      16.6811      32.8758
    1090      16.6814      33.2893
    1091      16.6181      32.2755
    1092      16.7396      33.2902
    1093      16.7461      33.1383
    1094      16.6876      32.9503
    1095      16.6422      32.5327
    1096      16.6261      33.0128
    1097      16.6267      32.5119
    1098      16.5874      32.5132
    1099      16.7587      33.1012
    1100      16.7648      32.5552
    1101      16.6003      32.5290
    1102      16.5131      31.8981
    1103      16.6562      32.3402
    1104      16.6706      32.5034
    1105      16.7008      32.7937
    1106      16.5622      32.1963
    1107      16.6409      33.0580
    1108      16.6735      32.7309
    1109      16.6007      32.8446
    1110      16.6102      32.2666
    1111      16.5929      32.7606
    1112      16.6525      32.5303
    1113      16.6904      33.0374
    1114      16.5450      31.6068
    1115      16.6809      32.7880
    1116      16.6397      32.7337
    1117      16.6386      32.8194
    1118      16.5730      32.7261
    1119      16.6036      32.7363
    1120      16.5845      32.6300
    1121      16.6318      33.1603
    1122      16.6009      32.5538
    1123      16.6086      32.6728
    1124      16.6398      31.8503
    1125      16.5887      31.4277
    1126      16.6229      32.4062
    1127      16.7145      32.7804
    1128      16.7529      32.8582
    1129      16.7838      32.8445
    1130      16.6357      32.5401
    1131      16.5729      32.4492
    1132      16.5887      32.7516
    1133      16.6788      32.5025
    1134      16.5825      31.1015
    1135      16.5082      31.6126
    1136      16.5686      31.1816
    1137      16.5695      31.6154
    1138      16.5521      32.5164
    1139      16.5311      32.1251
    1140      16.5690      32.7165
    1141      16.5471      32.6637
    1142      16.6886      31.7162
    1143      16.6092      32.4632
    1144      16.5903      32.3146
    1145      16.6253      31.9599
    1146      16.5831      31.5679
    1147      16.6675      32.0061
    1148      16.6081      31.6414
    1149      16.6183      31.7569
    1150      16.5090      31.1091
    1151      16.5404      30.9438
    1152      16.5694      31.8229
    1153      16.5861      30.6744
    1154      16.5834      30.9613
    1155      16.4871      30.6604
    1156      16.5496      30.9790
    1157      16.5217      30.5611
    1158      16.6366      31.5293
    1159      16.4773      30.5517
    1160      16.5302      31.1182
    1161      16.5171      31.0023
    1162      16.4588      30.9596
    1163      16.5626      31.2074
    1164      16.6110      31.8799
    1165      16.5979      31.5157
    1166      16.5914      31.2898
    1167      16.6867      30.8692
    1168      16.7013      31.4141
    1169      16.7139      31.7606
    1170      16.6181      31.3059
    1171      16.6104      30.7195
    1172      16.6562      31.1064
    1173      16.6653      31.3499
    1174      16.5093      31.0451
    1175      16.6426      32.0643
    1176      16.5531      30.5591
    1177      16.6442      31.3595
    1178      16.4924      31.6700
    1179      16.5784      32.5698
    1180      16.5709      31.8979
    1181      16.6301      30.7067
    1182      16.5222      30.2380
    1183      16.5868      31.0404
    1184      16.6570      30.7545
    1185      16.5998      30.9238
    1186      16.5960      31.0035
    1187      16.6697      31.1636
    1188      16.5808      30.5604
    1189      16.5835      30.5778
    1190      16.6106      31.5426
    1191      16.5421      30.9000
    1192      16.5922      31.1045
    1193      16.6186      31.7041
    1194      16.5489      31.4079
    1195      16.4734      30.4631
    1196      16.6136      31.2548
    1197      16.6751      32.2555
    1198      16.6402      31.3954
    1199      16.6558      31.0950
    1200      16.6178      31.1199
    1201      16.6447      30.9473
    1202      16.5773      31.0024
    1203      16.5892      30.7892
    1204      16.6082      31.5801
    1205      16.5963      31.0966
    1206      16.6469      32.1576
    1207      16.5250      31.3541
    1208      16.6346      31.0368
    1209      16.6109      31.1304
    1210      16.6383      31.0513
    1211      16.5541      30.9492
    1212      16.5091      30.8836
    1213      16.7030      31.4579
    1214      16.5007      31.2562
    1215      16.5862      31.7441
    1216      16.5635      31.3406
    1217      16.5448      31.5078
    1218      16.6529      31.9349
    1219      16.6211      32.1655
    1220      16.6176      31.4020
    1221      16.5971      31.5016
    1222      16.5863      31.0143
    1223      16.5951      31.3290
    1224      16.6079      31.8578
    1225      16.5621      30.7685
    1226      16.6213      31.2865
    1227      16.5850      31.4853
    1228      16.5557      31.2497
    1229      16.6387      31.4422
    1230      16.5886      31.3816
    1231      16.6251      31.6350
    1232      16.5719      30.6901
    1233      16.6789      32.0699
    1234      16.5687      31.3679
    1235      16.7249      32.3208
    1236      16.5763      31.1390
    1237      16.5423      31.3492
    1238      16.6215      31.4093
    1239      16.5782      31.0675
    1240      16.6218      31.1738
    1241      16.6654      31.7313
    1242      16.5361      31.4422
    1243      16.6221      31.2954
    1244      16.5405      31.5021
    1245      16.5831      31.2436
    1246      16.5856      31.5973
    1247      16.6075      31.2674
    1248      16.6717      31.7834
    1249      16.5676      32.1748
    1250      16.5103      31.5229
    1251      16.6219      31.7253
    1252      16.6965      31.6566
    1253      16.6827      31.8968
    1254      16.6163      31.2525
    1255      16.6409      32.0750
    1256      16.6256      32.1742
    1257      16.6226      31.2197
    1258      16.5451      30.9849
    1259      16.5889      31.3031
    1260      16.6077      31.8215
    1261      16.5865      31.6310
    1262      16.3464      31.0098
    1263      16.6072      31.0260
    1264      16.5940      32.0561
    1265      16.5680      30.7006
    1266      16.5580      30.4438
    1267      16.6811      31.1851
    1268      16.6223      31.2039
    1269      16.6243      31.3521
    1270      16.6292      31.2076
    1271      16.7009      31.8742
    1272      16.5539      30.9549
    1273      16.6618      31.4533
    1274      16.5698      31.3200
    1275      16.6111      30.9289
    1276      16.6872      31.1937
    1277      16.6676      31.5891
    1278      16.5576      31.5290
    1279      16.6911      32.0040
    1280      16.5469      31.0938
    1281      16.6083      31.8657
    1282      16.6572      31.9205
    1283      16.6731      30.7973
    1284      16.5938      31.0808
    1285      16.4747      31.4739
    1286      16.7061      31.7566
    1287      16.5169      32.1634
    1288      16.5858      31.1689
    1289      16.5286      30.7838
    1290      16.6785      31.1943
    1291      16.6667      31.4935
    1292      16.5371      31.2421
    1293      16.6384      31.8167
    1294      16.6633      32.0855
    1295      16.6194      31.4223
    1296      16.6256      32.0424
    1297      16.4287      31.6417
    1298      16.5679      32.2285
    1299      16.4712      31.5860
    1300      16.5419      31.0452
    1301      16.6675      32.7730
    1302      16.6328      32.4873
    1303      16.6174      32.8921
    1304      16.7002      33.0938
    1305      16.5322      32.1704
    1306      16.6362      32.0834
    1307      16.5606      30.8908
    1308      16.5750      32.1825
    1309      16.6125      33.0754
    1310      16.5321      32.2647
    1311      16.6018      32.2938
    1312      16.5643      31.7827
    1313      16.6069      32.3792
    1314      16.6057      32.3033
    1315      16.6178      32.6202
    1316      16.6335      32.7660
    1317      16.6046      32.2890
    1318      16.6435      32.4684
    1319      16.6598      32.9592
    1320      16.6005      32.6508
    1321      16.6000      31.7469
    1322      16.5962      32.6013
    1323      16.6560      32.6930
    1324      16.5478      32.1036
    1325      16.4807      31.5241
    1326      16.6406      31.6239
    1327      16.6297      31.8319
    1328      16.6525      32.4831
    1329      16.6815      32.0454
    1330      16.5391      31.5184
    1331      16.6866      31.5912
    1332      16.5694      32.0827
    1333      16.6348      32.2466
    1334      16.6084      31.2434
    1335      16.6258      32.5223
    1336      16.6831      32.1575
    1337      16.5602      32.6754
    1338      16.6489      32.5028
    1339      16.6686      33.5427
    1340      16.6559      33.0162
    1341      16.7256      32.5493
    1342      16.6967      31.8437
    1343      16.6251      31.5138
    1344      16.7136      32.2639
    1345      16.6339      32.7467
    1346      16.6695      31.9215
    1347      16.6728      32.6976
    1348      16.6007      31.8590
    1349      16.6637      32.8315
    1350      16.6927      31.8468
    1351      16.6832      32.7586
    1352      16.7102      32.1291
    1353      16.5336      32.3974
    1354      16.5843      32.4275
    1355      16.5952      32.3971
    1356      16.5808      32.8476
    1357      16.6892      32.7309
    1358      16.6358      32.3673
    1359      16.5420      31.8069
    1360      16.7128      32.6783
    1361      16.7166      32.2011
    1362      16.6914      32.5429
    1363      16.6956      31.9417
    1364      16.6013      32.6842
    1365      16.5746      33.0586
    1366      16.6261      31.8559
    1367      16.5866      31.3514
    1368      16.6539      32.5106
    1369      16.6155      32.2714
    1370      16.5987      32.5996
    1371      16.5141      32.6991
    1372      16.5704      32.3645
    1373      16.6260      32.7989
    1374      16.6445      32.6521
    1375      16.6254      32.4584
    1376      16.6557      32.9731
    1377      16.5792      31.8051
    1378      16.6160      32.6538
    1379      16.5988      32.4756
    1380      16.6867      32.5674
    1381      16.6641      32.3364
    1382      16.6414      33.1304
    1383      16.5988      32.4133
    1384      16.6436      32.9118
    1385      16.5957      32.2341
    1386      16.5257      31.9675
    1387      16.5223      31.7884
    1388      16.5913      31.9060
    1389      16.6418      31.4679
    1390      16.6560      32.5288
    1391      16.6178      32.8835
    1392      16.6839      32.4750
    1393      16.6067      32.5805
    1394      16.6729      32.6720
    1395      16.6549      31.9772
    1396      16.7704      32.4284
    1397      16.6319      31.8619
    1398      16.6167      31.7690
    1399      16.5928      32.1574
    1400      16.5505      31.7430
    1401      16.5888      31.8630
    1402      16.6698      32.4110
    1403      16.6884      32.7335
    1404      16.6386      32.6220
    1405      16.6260      33.2687
    1406      16.6314      32.4194
    1407      16.5499      32.9067
    1408      16.6219      31.8727
    1409      16.4641      31.5201
    1410      16.7454      32.8916
    1411      16.5632      32.2289
    1412      16.6832      31.6653
    1413      16.6474      32.3654
    1414      16.6327      32.5005
    1415      16.5740      32.1085
    1416      16.5242      31.8884
    1417      16.5681      32.0112
    1418      16.6446      31.9329
    1419      16.6090      32.6351
    1420      16.5792      32.6729
    1421      16.6790      32.8114
    1422      16.6027      32.8796
    1423      16.5920      32.6572
    1424      16.6394      32.4718
    1425      16.5133      32.1688
    1426      16.5345      31.9440
    1427      16.7164      33.0632
    1428      16.7432      32.3848
    1429      16.5844      32.2732
    1430      16.7032      32.6397
    1431      16.6309      31.9526
    1432      16.5539      32.1748
    1433      16.4940      31.9920
    1434      16.6415      32.4773
    1435      16.6351      31.8423
    1436      16.6353      32.7391
    1437      16.6530      32.4237
    1438      16.6123      32.6186
    1439      16.6601      32.7468
    1440      16.7043      32.9237
    1441      16.6732      32.3564
    1442      16.6551      32.6716
    1443      16.6298      31.9566
    1444      16.7070      32.6167
    1445      16.5645      32.5034
    1446      16.6127      32.8128
    1447      16.5412      32.0161
    1448      16.6021      32.4602
    1449      16.6537      32.0482
    1450      16.7051      32.1112
    1451      16.6453      32.6123
    1452      16.5891      32.5815
    1453      16.6359      32.7268
    1454      16.5543      32.3025
    1455      16.4578      31.7149
    1456      16.5908      32.5597
    1457      16.5782      32.2902
    1458      16.7061      32.8929
    1459      16.6356      32.1053
    1460      16.6185      32.2905
    1461      16.6378      33.0241
    1462      16.6856      32.5552
    1463      16.5872      33.1089
    1464      16.6344      33.2041
    1465      16.5960      32.9125
    1466      16.7044      32.4471
    1467      16.6107      32.4536
    1468      16.5690      32.5259
    1469      16.5237      31.9416
    1470      16.5558      32.6413
    1471      16.5291      31.8679
    1472      16.6647      31.9168
    1473      16.6674      32.5172
    1474      16.5980      31.6014
    1475      16.6807      32.1512
    1476      16.6055      31.8645
    1477      16.6425      32.7296
    1478      16.6495      31.9756
    1479      16.5773      32.5941
    1480      16.6589      32.6307
    1481      16.5209      32.0084
    1482      16.5684      32.6577
    1483      16.5807      32.5071
    1484      16.5579      32.0611
    1485      16.6032      31.8851
    1486      16.6414      32.3612
    1487      16.6512      32.3737
    1488      16.5508      32.0090
    1489      16.7962      33.2020
    1490      16.5229      32.2211
    1491      16.7565      32.5648
    1492      16.6684      32.2360
    1493      16.6276      32.5445
    1494      16.5751      32.4452
    1495      16.7101      32.4600
    1496      16.5759      32.3451
    1497      16.6384      32.4764
    1498      16.6559      32.5832
    1499      16.5408      31.9790
    1500      16.6181      30.8311
    1501      16.6556      31.8519
    1502      16.5995      31.5846
    1503      16.5892      31.5139
    1504      16.6581      31.9442
    1505      16.6864      32.6226
    1506      16.5801      32.1210
    1507      16.6143      32.7341
    1508      16.6142      32.2582
    1509      16.5543      31.8450
    1510      16.6257      32.8522
    1511      16.6244      32.1549
    1512      16.5777      32.3226
    1513      16.5590      32.0380
    1514      16.5054      31.9175
    1515      16.5778      32.3243
    1516      16.6421      32.3097
    1517      16.5944      32.0688
    1518      16.7364      32.3336
    1519      16.7208      32.2530
    1520      16.6127      31.3781
    1521      16.6856      32.6323
    1522      16.6048      32.1006
    1523      16.6280      32.9100
    1524      16.7299      32.6930
    1525      16.6519      31.9371
    1526      16.6569      32.3107
    1527      16.4957      31.5410
    1528      16.5708      32.0901
    1529      16.5885      32.2362
    1530      16.4317      31.1074
    1531      16.6063      32.5481
    1532      16.6041      32.6051
    1533      16.5851      32.3171
    1534      16.4889      31.5157
    1535      16.5638      32.1597
    1536      16.5743      32.0848
    1537      16.5163      32.5770
    1538      16.5619      31.3728
    1539      16.6060      31.4862
    1540      16.5196      32.1541
    1541      16.4567      32.0738
    1542      16.6126      32.9003
    1543      16.6714      32.2364
    1544      16.5443      32.0330
    1545      16.6057      32.3707
    1546      16.5695      32.1071
    1547      16.5955      32.6721
    1548      16.5667      32.5380
    1549      16.6410      31.9436
    1550      16.5492      32.5370
    1551      16.5955      32.3785
    1552      16.5752      31.9294
    1553      16.4416      32.1243
    1554      16.5517      31.8228
    1555      16.6036      31.8508
    1556      16.6425      32.9748
    1557      16.6130      32.6086
    1558      16.5723      33.1049
    1559      16.6661      32.5416
    1560      16.5754      32.7272
    1561      16.6209      32.2206
    1562      16.6145      33.0738
    1563      16.5214      32.0483
    1564      16.5367      32.5087
    1565      16.5531      32.2809
    1566      16.6785      33.2291
    1567      16.6398      32.3936
    1568      16.5291      31.6420
    1569      16.5906      32.2240
    1570      16.6403      31.8731
    1571      16.6239      32.4599
    1572      16.6323      32.6185
    1573      16.6478      31.8973
    1574      16.6046      32.2247
    1575      16.5667      33.0634
    1576      16.5861      32.7628
    1577      16.6300      33.4743
    1578      16.6552      33.2246
    1579      16.5182      32.5432
    1580      16.6610      32.2581
    1581      16.6215      33.2932
    1582      16.5452      32.8759
    1583      16.4990      32.6150
    1584      16.5351      32.1273
    1585      16.5836      32.0446
    1586      16.6396      31.7043
    1587      16.5428      31.9034
    1588      16.5684      31.8969
    1589      16.6813      31.8580
    1590      16.5566      32.1970
    1591      16.5970      33.1188
    1592      16.5117      31.2645
    1593      16.5814      32.1593
    1594      16.4768      31.5553
    1595      16.5308      32.5994
    1596      16.5608      32.4958
    1597      16.6341      32.6217
    1598      16.5216      32.3822
    1599      16.5918      33.5273
    1600      16.5934      32.0012
    1601      16.5824      31.9968
    1602      16.5855      32.1403
    1603      16.5941      31.8770
    1604      16.6388      32.1779
    1605      16.5441      31.5949
    1606      16.5368      31.3254
    1607      16.5424      32.3451
    1608      16.6711      31.6678
    1609      16.5994      32.3052
    1610      16.6091      32.6606
    1611      16.5991      32.5355
    1612      16.5802      31.6328
    1613      16.5721      31.9623
    1614      16.5701      31.6643
    1615      16.5130      32.5839
    1616      16.5530      33.0211
    1617      16.5826      31.8269
    1618      16.4710      32.1805
    1619      16.4681      31.8865
    1620      16.5956      32.7850
    1621      16.6684      33.0618
    1622      16.6342      32.5429
    1623      16.6392      31.8679
    1624      16.5990      32.8505
    1625      16.5471      32.1485
    1626      16.6286      32.9811
    1627      16.6913      32.7772
    1628      16.5201      31.9370
    1629      16.6008      32.7397
    1630      16.5037      32.9468
    1631      16.6251      33.0966
    1632      16.5326      32.4235
    1633      16.5218      31.7918
    1634      16.5002      32.4046
    1635      16.5560      32.1314
    1636      16.6481      32.0683
    1637      16.7435      32.9151
    1638      16.6261      32.5879
    1639      16.5989      32.7523
    1640      16.5974      32.1654
    1641      16.5862      31.5754
    1642      16.5898      31.8031
    1643      16.5523      32.4397
    1644      16.6042      31.8419
    1645      16.4187      32.0104
    1646      16.5298      32.1663
    1647      16.5094      32.2991
    1648      16.6656      32.6419
    1649      16.5805      32.3570
    1650      16.6120      33.0529
    1651      16.5341      32.4802
    1652      16.6424      32.7757
    1653      16.5605      31.7943
    1654      16.5786      32.3020
    1655      16.6602      31.7776
    1656      16.6889      31.6570
    1657      16.5784      32.3888
    1658      16.5638      32.5753
    1659      16.5816      32.3278
    1660      16.6022      32.9229
    1661      16.6799      31.6616
    1662      16.6764      32.1552
    1663      16.5983      32.8292
    1664      16.5607      31.6492
    1665      16.5844      31.8036
    1666      16.5805      32.5013
    1667      16.6145      32.5590
    1668      16.6518      32.3132
    1669      16.5432      31.2111
    1670      16.5398      32.3074
    1671      16.6160      32.0937
    1672      16.6133      32.2510
    1673      16.5963      32.5604
    1674      16.6602      32.7341
    1675      16.7626      32.4635
    1676      16.7372      32.9015
    1677      16.6148      32.5155
    1678      16.6187      31.6924
    1679      16.6627      32.2819
    1680      16.7031      31.6167
    1681      16.6771      31.9619
    1682      16.6009      31.8955
    1683      16.7297      32.4279
    1684      16.6708      31.7524
    1685      16.6139      31.4124
    1686      16.7008      32.0881
    1687      16.6996      32.8378
    1688      16.5712      32.3134
    1689      16.6284      32.0582
    1690      16.5858      32.4235
    1691      16.6397      31.3297
    1692      16.6239      31.8187
    1693      16.6494      31.3444
    1694      16.6880      31.8451
    1695      16.6515      31.8138
    1696      16.6488      31.9717
    1697      16.5146      31.6727
    1698      16.5158      31.0756
    1699      16.6032      31.6041
    1700      16.6218      32.2242
    1701      16.5566      31.9084
    1702      16.5963      31.8913
    1703      16.6200      31.5406
    1704      16.6337      31.7160
    1705      16.5599      31.8132
    1706      16.7154      31.7185
    1707      16.6802      31.8461
    1708      16.5285      31.2162
    1709      16.6566      31.3033
    1710      16.6203      31.3883
    1711      16.5748      31.4517
    1712      16.6041      31.4972
    1713      16.6160      31.2421
    1714      16.6602      31.8686
    1715      16.6054      31.3961
    1716      16.5772      31.7150
    1717      16.7056      31.8042
    1718      16.6115      31.3503
    1719      16.5633      31.6938
    1720      16.5859      31.2890
    1721      16.6009      32.2629
    1722      16.5088      31.6407
    1723      16.6479      31.5129
    1724      16.5644      32.2074
    1725      16.5661      31.7681
    1726      16.5043      31.7022
    1727      16.5726      32.0430
    1728      16.6204      31.4985
    1729      16.6009      32.2882
    1730      16.5093      30.8421
    1731      16.5887      32.0247
    1732      16.7225      33.1513
    1733      16.6086      31.9172
    1734      16.6638      32.4262
    1735      16.6193      32.4478
    1736      16.5745      32.2538
    1737      16.5978      32.0282
    1738      16.7022      31.6755
    1739      16.5982      31.7942
    1740      16.7151      31.4568
    1741      16.6487      32.2807
    1742      16.6275      32.2556
    1743      16.6943      31.2557
    1744      16.5802      30.5521
    1745      16.6755      31.6224
    1746      16.6162      30.9327
    1747      16.6128      30.7848
    1748      16.6490      31.3847
    1749      16.6049      31.2262
    1750      16.6029      31.9317
    1751      16.6460      31.3322
    1752      16.6201      30.8299
    1753      16.6862      31.9120
    1754      16.5773      31.8948
    1755      16.6033      31.8984
    1756      16.7449      32.3557
    1757      16.6642      31.3235
    1758      16.5773      31.7580
    1759      16.5221      31.7084
    1760      16.6231      31.7699
    1761      16.4857      31.7663
    1762      16.5797      31.9633
    1763      16.5355      30.9760
    1764      16.6247      31.6424
    1765      16.5970      32.0285
    1766      16.5739      32.9488
    1767      16.5366      32.4539
    1768      16.6451      32.5134
    1769      16.5275      32.7267
    1770      16.6529      32.7722
    1771      16.5679      32.9072
    1772      16.5017      32.6483
    1773      16.6290      32.5980
    1774      16.6324      33.1709
    1775      16.6923      33.0024
    1776      16.5878      32.3873
    1777      16.6044      32.5635
    1778      16.5406      32.7362
    1779      16.6145      32.9093
    1780      16.6199      32.7847
    1781      16.6661      32.5604
    1782      16.5378      32.5983
    1783      16.6813      33.1834
    1784      16.6284      32.9757
    1785      16.6651      32.2277
    1786      16.6494      32.2895
    1787      16.6456      32.3880
    1788      16.7184      32.4891
    1789      16.6940      33.1857
    1790      16.5886      31.5726
    1791      16.5670      32.3963
    1792      16.6188      32.2693
    1793      16.6580      32.0186
    1794      16.6644      32.0051
    1795      16.5911      33.2556
    1796      16.6104      32.7917
    1797      16.6039      32.2587
    1798      16.6385      31.8287
    1799      16.6918      32.6507
    1800      16.6026      32.4422
    1801      16.5987      32.4556
    1802      16.5343      31.3073
    1803      16.6836      31.6940
    1804      16.6215      32.3124
    1805      16.5743      31.9352
    1806      16.6645      31.4292
    1807      16.6255      32.4805
    1808      16.7994      32.5212
    1809      16.8094      32.0424
    1810      16.6497      32.4586
    1811      16.6008      31.7914
    1812      16.7378      32.5166
    1813      16.6864      31.8848
    1814      16.7165      32.2565
    1815      16.7168      32.0136
    1816      16.7023      32.4445
    1817      16.7239      32.2326
    1818      16.6687      32.3315
    1819      16.6564      31.8744
    1820      16.6304      32.3436
    1821      16.6557      32.5655
    1822      16.6705      32.4772
    1823      16.7918      32.3938
    1824      16.5603      32.2844
    1825      16.6887      32.3576
    1826      16.6388      32.2317
    1827      16.6572      32.5124
    1828      16.6564      32.5771
    1829      16.5902      32.3883
    1830      16.5846      32.5681
    1831      16.6405      33.0797
    1832      16.6548      32.2261
    1833      16.6523      32.0012
    1834      16.5408      31.3525
    1835      16.6498      32.1338
    1836      16.5019      32.4570
    1837      16.5205      31.2075
    1838      16.5657      32.1818
    1839      16.6023      32.2849
    1840      16.6229      32.7869
    1841      16.5671      32.0671
    1842      16.5770      31.6709
    1843      16.6004      32.1332
    1844      16.6372      31.5653
    1845      16.6479      32.1929
    1846      16.5492      32.1513
    1847      16.6248      32.2609
    1848      16.6788      32.1519
    1849      16.5131      30.9875
    1850      16.6667      31.3468
    1851      16.5710      32.4684
    1852      16.6015      32.8112
    1853      16.6098      32.0448
    1854      16.5104      32.8419
    1855      16.5214      31.2570
    1856      16.5578      31.7915
    1857      16.5551      31.3120
    1858      16.5785      31.2512
    1859      16.5221      31.0525
    1860      16.5434      32.1627
    1861      16.5687      32.4210
    1862      16.5017      31.8882
    1863      16.5269      31.9538
    1864      16.5382      32.3783
    1865      16.5954      32.4436
    1866      16.5905      32.2094
    1867      16.5699      31.5183
    1868      16.5765      31.5644
    1869      16.5679      31.5034
    1870      16.5480      30.9081
    1871      16.5185      31.0468
    1872      16.5088      31.4314
    1873      16.6274      32.5314
    1874      16.4734      32.0637
    1875      16.6197      31.8881
    1876      16.6823      32.4028
    1877      16.5190      32.1981
    1878      16.5544      32.7582
    1879      16.6264      32.2669
    1880      16.6099      32.8520
    1881      16.6366      32.6606
    1882      16.5701      31.4366
    1883      16.6066      31.4794
    1884      16.7006      32.6203
    1885      16.6469      32.1245
    1886      16.5741      31.3170
    1887      16.6151      32.7723
    1888      16.6547      31.5286
    1889      16.6592      31.5596
    1890      16.4954      31.5887
    1891      16.5335      31.1542
    1892      16.4908      31.5930
    1893      16.5883      32.7809
    1894      16.5303      31.7312
    1895      16.4505      31.6822
    1896      16.4672      31.6120
    1897      16.5413      31.7506
    1898      16.6586      32.4019
    1899      16.5676      32.2040
    1900      16.5695      31.1977
    1901      16.5536      31.7321
    1902      16.5213      31.8417
    1903      16.5572      31.8756
    1904      16.6547      32.1589
    1905      16.5718      31.6468
    1906      16.6553      31.6349
    1907      16.4876      31.4266
    1908      16.5868      31.1917
    1909      16.5206      31.4464
    1910      16.5331      31.6310
    1911      16.6914      32.0980
    1912      16.5976      31.7838
    1913      16.5826      31.7130
    1914      16.6629      31.6117
    1915      16.6029      31.7357
    1916      16.6315      31.5280
    1917      16.6372      32.2557
    1918      16.5233      31.2986
    1919      16.5586      31.8164
    1920      16.5844      31.7340
    1921      16.5215      31.0933
    1922      16.5235      31.0207
    1923      16.5115      32.0537
    1924      16.5277      32.1569
    1925      16.5656      31.9578
    1926      16.5099      31.6001
    1927      16.5958      31.2672
    1928      16.5042      31.3913
    1929      16.5737      31.6422
    1930      16.4718      31.0615
    1931      16.6245      31.9611
    1932      16.4935      31.6790
    1933      16.5036      31.1541
    1934      16.5688      31.5780
    1935      16.6360      32.0176
    1936      16.6848      32.6504
    1937      16.5383      31.7122
    1938      16.6997      32.0631
    1939      16.5984      31.0703
    1940      16.5839      31.2103
    1941      16.6660      32.6307
    1942      16.5756      31.5486
    1943      16.5379      32.0794
    1944      16.6423      32.4846
    1945      16.5513      31.5043
    1946      16.5121      32.1062
    1947      16.6431      31.7737
    1948      16.6344      32.6930
    1949      16.7237      32.3713
    1950      16.7308      31.5344
    1951      16.5566      32.1510
    1952      16.6050      31.4623
    1953      16.5517      31.9789
    1954      16.6104      31.5383
    1955      16.4569      31.9740
    1956      16.5928      32.8912
    1957      16.5346      32.2366
    1958      16.5177      32.2468
    1959      16.6924      32.5511
    1960      16.5136      32.2383
    1961      16.6605      31.7875
    1962      16.6358      32.2145
    1963      16.6234      33.1238
    1964      16.5825      32.0553
    1965      16.6161      32.3194
    1966      16.5755      32.4809
    1967      16.6561      31.7921
    1968      16.5777      31.1643
    1969      16.6803      32.0483
    1970      16.6210      31.6825
    1971      16.6037      32.4708
    1972      16.5943      32.5086
    1973      16.6370      31.0728
    1974      16.6092      33.0148
    1975      16.5535      32.3037
    1976      16.5135      32.3328
    1977      16.6558      32.3371
    1978      16.6300      32.1531
    1979      16.5644      32.3185
    1980      16.6449      32.4159
    1981      16.4677      30.7332
    1982      16.5903      31.8294
    1983      16.5286      32.4429
    1984      16.6358      32.5481
    1985      16.6013      32.6268
    1986      16.6171      31.7732
    1987      16.4993      31.9804
    1988      16.5452      31.2391
    1989      16.6221      33.1948
    1990      16.5806      32.1631
    1991      16.4943      32.1097
    1992      16.7595      33.7499
    1993      16.5875      33.5882
    1994      16.6164      32.5497
    1995      16.5644      32.4557
    1996      16.5547      32.6074
    1997      16.5699      32.8701
    1998      16.5919      32.7670
    1999      16.5822      32.5365
    2000      16.5796      33.2913
    2001      16.4908      32.9955
    2002      16.5371      33.1317
    2003      16.6323      32.9814
    2004      16.6571      32.5877
    2005      16.5846      32.7944
    2006      16.5692      33.1449
    2007      16.5952      33.3528
    2008      16.6687      32.2803
    2009      16.6048      32.6694
    2010      16.6585      32.1847
    2011      16.5983      32.6483
    2012      16.6489      32.9995
    2013      16.6045      32.4200
    2014      16.7123      32.7133
    2015      16.5718      31.9003
    2016      16.6327      32.9186
    2017      16.6394      32.7238
    2018      16.6520      32.6541
    2019      16.6032      31.9846
    2020      16.5520      32.5589
    2021      16.6086      33.3861
    2022      16.6166      32.6457
    2023      16.5844      31.7906
    2024      16.6103      31.8724
    2025      16.6246      32.5450
    2026      16.5867      32.0097
    2027      16.5284      31.3963
    2028      16.6622      31.9921
    2029      16.5414      31.3294
    2030      16.6100      32.7100
    2031      16.6483      32.5925
    2032      16.6481      33.2055
    2033      16.6190      32.3322
    2034      16.6225      32.6093
    2035      16.5977      31.6221
    2036      16.6422      31.8068
    2037      16.6383      32.9283
    2038      16.6174      32.6108
    2039      16.6177      32.3530
    2040      16.5919      32.1133
    2041      16.5915      31.6509
    2042      16.5743      31.7050
    2043      16.6228      32.5797
    2044      16.5356      32.3000
    2045      16.5339      30.7673
    2046      16.6347      31.7882
    2047      16.5675      32.4653
    2048      16.5094      31.6803
    2049      16.6180      31.9594
    2050      16.4933      31.0888
    2051      16.5924      31.4115
    2052      16.5987      32.0668
    2053      16.6917      31.7184
    2054      16.5534      31.5695
    2055      16.5492      32.2173
    2056      16.6192      31.4010
    2057      16.5870      31.3992
    2058      16.5614      31.3518
    2059      16.6167      32.3329
    2060      16.6291      31.7550
    2061      16.5950      30.7973
    2062      16.5940      30.8336
    2063      16.6143      31.6850
    2064      16.5746      31.1842
    2065      16.6328      31.8966
    2066      16.5833      31.5710
    2067      16.5967      31.3344
    2068      16.5462      33.1428
    2069      16.6115      32.6787
    2070      16.5527      31.4594
    2071      16.5701      31.6460
    2072      16.4868      31.3555
    2073      16.5538      32.1246
    2074      16.6127      32.4054
    2075      16.6074      32.6854
    2076      16.6231      32.0013
    2077      16.5716      32.2991
    2078      16.6544      32.8810
    2079      16.5018      32.7120
    2080      16.5622      32.7453
    2081      16.5916      31.7092
    2082      16.6276      33.0451
    2083      16.6554      32.9300
    2084      16.6337      32.8534
    2085      16.6123      31.8918
    2086      16.6571      33.1551
    2087      16.5665      32.7442
    2088      16.6166      32.0869
    2089      16.5452      32.9774
    2090      16.6096      32.8761
    2091      16.5871      31.9951
    2092      16.6245      32.1522
    2093      16.6575      33.0146
    2094      16.6326      32.6788
    2095      16.5475      32.4575
    2096      16.5528      32.7823
    2097      16.6141      32.6765
    2098      16.6124      32.7331
    2099      16.6370      32.0311
    2100      16.6074      32.4339
    2101      16.6127      31.6927
    2102      16.6239      31.6863
    2103      16.6043      32.1374
    2104      16.6512      32.9729
    2105      16.5484      32.8978
    2106      16.7065      32.7390
    2107      16.6806      31.0219
    2108      16.5548      32.6526
    2109      16.5208      32.6057
    2110      16.5884      32.9629
    2111      16.5133      31.8020
    2112      16.5521      32.7496
    2113      16.5361      32.2432
    2114      16.6379      31.8747
    2115      16.4954      31.6116
    2116      16.6804      32.1087
    2117      16.5938      31.3908
    2118      16.6237      32.5150
    2119      16.5767      32.4653
    2120      16.6389      32.8299
    2121      16.5778      32.9566
    2122      16.7107      33.2648
    2123      16.6546      33.2142
    2124      16.5431      32.7260
    2125      16.6211      33.2569
    2126      16.6379      33.0254
    2127      16.6250      32.8703
    2128      16.7728      33.6349
    2129      16.7375      33.3216
    2130      16.6628      33.2459
    2131      16.5912      32.6709
    2132      16.5756      32.2257
    2133      16.6938      33.5301
    2134      16.5540      32.5690
    2135      16.6992      33.1789
    2136      16.7221      32.1002
    2137      16.6636      33.2205
    2138      16.7098      33.1949
    2139      16.5555      32.2113
    2140      16.5733      32.3706
    2141      16.6050      32.5695
    2142      16.4812      31.8288
    2143      16.5208      32.0075
    2144      16.4717      32.4876
    2145      16.4843      31.7403
    2146      16.5654      31.8989
    2147      16.6041      31.8939
    2148      16.5070      32.0963
    2149      16.4507      32.1708
    2150      16.6305      32.3241
    2151      16.5644      31.9486
    2152      16.5112      31.8619
    2153      16.5200      32.9228
    2154      16.4889      32.6001
    2155      16.4997      32.1476
    2156      16.5220      33.0875
    2157      16.5277      32.7129
    2158      16.5067      32.7152
    2159      16.5893      32.5665
    2160      16.5359      31.9566
    2161      16.5332      32.2025
    2162      16.5033      31.0706
    2163      16.4216      31.3052
    2164      16.4910      30.8801
    2165      16.5485      32.2980
    2166      16.5059      31.5471
    2167      16.5030      31.9265
    2168      16.6765      31.7511
    2169      16.5792      31.9305
    2170      16.5625      32.0733
    2171      16.5578      31.4874
    2172      16.6824      31.4271
    2173      16.5645      31.5133
    2174      16.5005      31.0646
    2175      16.4623      30.6652
    2176      16.5582      32.2352
    2177      16.4894      30.7906
    2178      16.5584      31.9423
    2179      16.6316      31.2249
    2180      16.4825      30.9828
    2181      16.6351      31.0103
    2182      16.6146      31.4763
    2183      16.5600      31.3011
    2184      16.5117      31.2713
    2185      16.6698      31.5198
    2186      16.5739      31.2270
    2187      16.6241      31.1201
    2188      16.5884      31.3883
    2189      16.5823      31.8222
    2190      16.7306      32.1601
    2191      16.4190      31.6163
    2192      16.5320      31.1789
    2193      16.6845      32.2881
    2194      16.5445      31.1440
    2195      16.5500      31.6766
    2196      16.6467      31.5428
    2197      16.6218      31.4430
    2198      16.6225      31.1036
    2199      16.5640      31.3748
    2200      16.5965      31.1320
    2201      16.5436      31.0099
    2202      16.6669      32.3511
    2203      16.6426      31.9015
    2204      16.6542      31.4267
    2205      16.5863      31.7866
    2206      16.6316      32.1073
    2207      16.6277      31.6671
    2208      16.5857      31.8964
    2209      16.6809      31.6597
    2210      16.5799      32.1991
    2211      16.6075      31.9315
    2212      16.6543      32.3683
    2213      16.6517      32.3415
    2214      16.6086      31.7520
    2215      16.6797      32.9264
    2216      16.6547      32.1387
    2217      16.6753      32.3014
    2218      16.6295      31.8930
    2219      16.6416      32.0857
    2220      16.6408      32.2266
    2221      16.6924      32.9791
    2222      16.6259      32.2456
    2223      16.7237      32.4391
    2224      16.6417      32.5059
    2225      16.5886      32.0505
    2226      16.6663      31.6050
    2227      16.7251      32.1376
    2228      16.6332      31.9553
    2229      16.6852      32.2175
    2230      16.7026      32.0269
    2231      16.6609      31.8509
    2232      16.6605      32.1724
    2233      16.6981      32.0961
    2234      16.6373      31.4351
    2235      16.7102      32.7608
    2236      16.6584      33.0754
    2237      16.6584      32.7091
    2238      16.6918      32.3898
    2239      16.6371      32.6887
    2240      16.6085      32.0159
    2241      16.6735      32.9565
    2242      16.7101      31.9923
    2243      16.6656      31.8042
    2244      16.5568      31.6777
    2245      16.6457      31.8304
    2246      16.6713      32.1095
    2247      16.5839      32.4767
    2248      16.5322      32.1883
    2249      16.6478      32.4282
    2250      16.5962      32.2443
    2251      16.6032      32.9066
    2252      16.7476      32.8466
    2253      16.6058      32.3964
    2254      16.6380      32.6190
    2255      16.5909      32.3069
    2256      16.6754      32.5284
    2257      16.6838      32.5146
    2258      16.5904      31.3679
    2259      16.5184      31.4732
    2260      16.5808      31.0400
    2261      16.5909      31.5286
    2262      16.6302      30.8986
    2263      16.6528      32.3296
    2264      16.5458      31.5421
    2265      16.6190      32.3474
    2266      16.6982      31.6538
    2267      16.5995      31.5365
    2268      16.7242      32.6002
    2269      16.6039      32.0863
    2270      16.6369      32.2962
    2271      16.6140      32.8442
    2272      16.6978      32.3553
    2273      16.6159      32.0655
    2274      16.6127      32.0966
    2275      16.6678      32.0367
    2276      16.6243      31.9210
    2277      16.5584      32.2174
    2278      16.5580      31.9052
    2279      16.6759      32.0391
    2280      16.6004      31.7417
    2281      16.6291      32.2869
    2282      16.6872      32.6806
    2283      16.6003      32.1455
    2284      16.5933      32.2662
    2285      16.6273      32.4673
    2286      16.7983      33.0812
    2287      16.5633      32.1708
    2288      16.6128      33.0633
    2289      16.5992      32.9417
    2290      16.6141      32.5995
    2291      16.6068      32.7573
    2292      16.6456      32.8130
    2293      16.6349      32.9471
    2294      16.5180      31.9878
    2295      16.5785      32.1912
    2296      16.5815      33.0165
    2297      16.5430      33.0005
    2298      16.5723      32.6579
    2299      16.5574      32.0533
    2300      16.5370      32.1948
    2301      16.5379      32.1547
    2302      16.5357      31.4843
    2303      16.5126      32.0333
    2304      16.5824      31.9101
    2305      16.5726      32.0638
    2306      16.5222      32.4025
    2307      16.5223      32.4855
    2308      16.5783      32.2621
    2309      16.6737      32.3722
    2310      16.6417      32.0031
    2311      16.5616      31.8125
    2312      16.6165      31.9172
    2313      16.6353      32.0916
    2314      16.6149      32.7593
    2315      16.7411      32.9787
    2316      16.6260      32.1750
    2317      16.5363      32.2378
    2318      16.5283      31.8609
    2319      16.4851      31.5382
    2320      16.6768      32.4321
    2321      16.6665      32.0212
    2322      16.6487      32.5823
    2323      16.6182      32.6657
    2324      16.6283      32.5252
    2325      16.5291      32.0945
    2326      16.5317      32.0100
    2327      16.6897      32.2489
    2328      16.6263      32.4178
    2329      16.6296      32.4492
    2330      16.5244      31.9229
    2331      16.6300      32.7495
    2332      16.4829      32.5763
    2333      16.5784      31.9084
    2334      16.5624      32.4799
    2335      16.6791      31.6385
    2336      16.6057      32.3918
    2337      16.6300      31.5520
    2338      16.6415      32.8678
    2339      16.6328      32.8807
    2340      16.6060      32.2134
    2341      16.5805      31.5577
    2342      16.6598      32.2330
    2343      16.5772      32.3066
    2344      16.6486      32.0151
    2345      16.7135      32.6957
    2346      16.6952      32.3527
    2347      16.5915      31.1637
    2348      16.6580      32.1877
    2349      16.6624      32.9427
    2350      16.6199      32.5473
    2351      16.6424      32.1701
    2352      16.6793      32.3201
    2353      16.6374      32.6124
    2354      16.7386      32.7751
    2355      16.6549      32.7159
    2356      16.6629      32.0504
    2357      16.5783      31.8373
    2358      16.6432      31.7221
    2359      16.5563      31.1356
    2360      16.7954      32.3736
    2361      16.6737      32.1484
    2362      16.6911      32.1042
    2363      16.6486      31.5765
    2364      16.6588      32.4308
    2365      16.6593      31.8449
    2366      16.6968      32.6678
    2367      16.4655      31.6019
    2368      16.6347      32.4861
    2369      16.6253      32.5215
    2370      16.7000      32.5456
    2371      16.6042      31.5547
    2372      16.6896      32.5400
    2373      16.5667      31.6570
    2374      16.6742      32.2556
    2375      16.5824      32.0759
    2376      16.6620      32.2992
    2377      16.6542      32.2781
    2378      16.6796      31.8202
    2379      16.7011      31.9396
    2380      16.6152      32.4992
    2381      16.6966      32.7564
    2382      16.6551      32.9027
    2383      16.6270      32.5064
    2384      16.5987      32.6097
    2385      16.6158      32.2087
    2386      16.5402      32.4793
    2387      16.5505      32.6983
    2388      16.5685      31.7527
    2389      16.5782      31.9428
    2390      16.5552      32.1272
    2391      16.5965      32.7884
    2392      16.6491      32.6863
    2393      16.6710      32.5167
    2394      16.6783      32.3680
    2395      16.6301      32.2289
    2396      16.6132      33.1006
    2397      16.6470      32.2109
    2398      16.6633      32.2395
    2399      16.7173      32.9172
    2400      16.6766      32.3149
    2401      16.6426      32.6071
    2402      16.6701      32.1150
    2403      16.6578      32.3032
    2404      16.5707      31.4164
    2405      16.5526      32.4993
    2406      16.6700      32.5800
    2407      16.6406      32.8902
    2408      16.6189      32.7641
    2409      16.5460      32.3696
    2410      16.6885      32.1661
    2411      16.6264      32.1646
    2412      16.6823      31.8876
    2413      16.5593      31.8095
    2414      16.6402      32.8665
    2415      16.6093      32.2999
    2416      16.5842      32.7245
    2417      16.6195      32.3140
    2418      16.6356      32.3458
    2419      16.6918      32.8728
    2420      16.7921      33.3604
    2421      16.6223      31.3358
    2422      16.5697      32.6541
    2423      16.5938      32.4337
    2424      16.4891      31.4636
    2425      16.4853      31.9239
    2426      16.4727      31.1458
    2427      16.5677      32.7492
    2428      16.4982      32.5573
    2429      16.5688      32.2373
    2430      16.5228      31.7962
    2431      16.5357      32.2965
    2432      16.7135      32.0255
    2433      16.4667      32.4939
    2434      16.5986      32.7214
    2435      16.5960      32.8808
    2436      16.5891      32.2422
    2437      16.5205      31.8805
    2438      16.5855      31.6610
    2439      16.5837      31.8307
    2440      16.4517      32.4307
    2441      16.6423      32.5825
    2442      16.4644      31.0648
    2443      16.5888      32.5884
    2444      16.4864      32.2562
    2445      16.5136      31.8874
    2446      16.5641      31.6982
    2447      16.6263      32.3481
    2448      16.6434      32.0839
    2449      16.4972      31.5666
    2450      16.5477      32.4435
    2451      16.5791      32.2960
    2452      16.6022      32.0195
    2453      16.6067      31.8887
    2454      16.6058      32.0529
    2455      16.6107      32.4583
    2456      16.6388      32.8590
    2457      16.5995      32.4381
    2458      16.6392      32.1660
    2459      16.6688      32.0814
    2460      16.6920      32.2686
    2461      16.5825      32.1565
    2462      16.5869      32.4800
    2463      16.6096      32.1404
    2464      16.6651      32.2279
    2465      16.5360      32.1934
    2466      16.6677      32.1882
    2467      16.6475      32.3264
    2468      16.6913      32.3801
    2469      16.6248      32.3610
    2470      16.5384      31.9290
    2471      16.5287      32.0202
    2472      16.5180      31.9038
    2473      16.5532      32.8546
    2474      16.5296      32.0688
    2475      16.5457      32.2503
    2476      16.5750      32.4949
    2477      16.6194      31.6680
    2478      16.4897      32.1623
    2479      16.5983      32.8811
    2480      16.6789      32.3477
    2481      16.5983      32.4806
    2482      16.5962      32.4047
    2483      16.6591      32.6180
    2484      16.6186      32.4609
    2485      16.6144      32.3270
    2486      16.6255      32.4706
    2487      16.6005      33.0327
    2488      16.6320      32.7078
    2489      16.5937      32.7369
    2490      16.5770      32.8669
    2491      16.6264      32.4294
    2492      16.5841      32.2592
    2493      16.6632      33.0607
    2494      16.7067      32.7123
    2495      16.5429      31.9883
    2496      16.5547      32.4295
    2497      16.5849      32.5731
    2498      16.4205      32.2784
    2499      16.5905      32.3523
    2500      16.6322      32.3649
    2501      16.5469      31.7878
    2502      16.5037      32.6564
    2503      16.5820      32.6746
    2504      16.5990      33.1547
    2505      16.5269      32.3507
    2506      16.5295      31.8555
    2507      16.6210      32.5472
    2508      16.7093      32.8637
    2509      16.6871      32.3707
    2510      16.5266      32.1977
    2511      16.6216      32.1110
    2512      16.4659      31.6844
    2513      16.5827      32.2524
    2514      16.4818      32.1095
    2515      16.6209      32.2103
    2516      16.5953      32.5742
    2517      16.6223      32.2884
    2518      16.6669      33.0311
    2519      16.6217      32.0415
    2520      16.6266      32.6741
    2521      16.6507      32.5338
    2522      16.5961      32.6132
    2523      16.6883      32.3385
    2524      16.6974      32.8246
    2525      16.6042      32.2101
    2526      16.5594      32.4977
    2527      16.5480      32.4121
    2528      16.5820      32.1698
    2529      16.5674      32.6660
    2530      16.6012      32.8989
    2531      16.7241      33.3520
    2532      16.5921      32.4246
    2533      16.6324      32.3474
    2534      16.7284      33.3099
    2535      16.7309      33.6486
    2536      16.7629      32.6179
    2537      16.6030      33.0030
    2538      16.7514      33.0548
    2539      16.7398      33.4738
    2540      16.7028      33.1487
    2541      16.7396      33.4079
    2542      16.6656      32.8010
    2543      16.7515      33.2534
    2544      16.7489      33.0906
    2545      16.8267      32.8531
    2546      16.7206      32.2425
    2547      16.7893      32.4350
    2548      16.5972      31.9980
    2549      16.5888      32.2362
    2550      16.4107      32.3442
    2551      16.5605      33.1456
    2552      16.6795      32.8661
    2553      16.6223      32.1787
    2554      16.5501      32.2372
    2555      16.6052      31.8036
    2556      16.5415      32.2690
    2557      16.5235      31.8910
    2558      16.5669      32.2630
    2559      16.4671      32.3207
    2560      16.4452      32.0591
    2561      16.5112      31.2974
    2562      16.4439      31.6678
    2563      16.6583      32.9927
    2564      16.5645      31.6558
    2565      16.5284      31.8603
    2566      16.5950      32.3573
    2567      16.5092      32.3923
    2568      16.6745      32.7546
    2569      16.6065      32.7890
    2570      16.7879      32.3670
    2571      16.5579      32.1494
    2572      16.5554      32.2564
    2573      16.5086      32.2982
    2574      16.5536      32.7867
    2575      16.5252      32.6926
    2576      16.5180      32.6115
    2577      16.4757      31.4421
    2578      16.5156      32.1606
    2579      16.6562      33.3200
    2580      16.6910      32.5995
    2581      16.5721      32.3347
    2582      16.5503      32.4406
    2583      16.6070      32.4582
    2584      16.5973      32.3011
    2585      16.5704      32.6882
    2586      16.6516      32.4768
    2587      16.5904      31.9042
    2588      16.6078      32.3852
    2589      16.6230      31.8994
    2590      16.6688      32.5890
    2591      16.7806      33.4526
    2592      16.5947      32.6270
    2593      16.6109      32.6394
    2594      16.7175      32.1990
    2595      16.6579      32.1356
    2596      16.6523      33.0008
    2597      16.5940      32.7301
    2598      16.6433      32.6199
    2599      16.5575      32.8110
    2600      16.6193      32.6907
    2601      16.6697      32.5732
    2602      16.6208      32.9421
    2603      16.5713      32.6266
    2604      16.5876      32.0839
    2605      16.5637      32.4835
    2606      16.6611      32.7656
    2607      16.6219      32.5021
    2608      16.6206      33.0182
    2609      16.6382      32.4191
    2610      16.3877      31.4014
    2611      16.6248      32.1744
    2612      16.5928      32.8559
    2613      16.5433      32.2262
    2614      16.5133      32.1253
    2615      16.5554      31.9635
    2616      16.4509      31.9822
    2617      16.5500      32.4920
    2618      16.5142      32.5754
    2619      16.6691      32.7819
    2620      16.6047      33.1251
    2621      16.6640      33.3164
    2622      16.6800      32.1052
    2623      16.6515      32.8118
    2624      16.6972      32.5686
    2625      16.5490      33.0067
    2626      16.6813      33.0944
    2627      16.7492      32.7639
    2628      16.5803      32.2274
    2629      16.7085      32.2950
    2630      16.6380      31.5631
    2631      16.7293      31.9641
    2632      16.6257      31.6984
    2633      16.5947      33.5698
    2634      16.5620      31.9718
    2635      16.5312      32.5273
    2636      16.6530      32.7808
    2637      16.5431      32.4398
    2638      16.5516      31.9058
    2639      16.5965      32.6861
    2640      16.5075      31.1296
    2641      16.6093      32.0326
    2642      16.5377      33.1086
    2643      16.5021      32.6315
    2644      16.5184      32.2691
    2645      16.5218      32.8705
    2646      16.6392      32.6939
    2647      16.5821      32.5020
    2648      16.6225      32.9687
    2649      16.5964      32.7053
    2650      16.7144      32.1189
    2651      16.5755      32.1238
    2652      16.6153      33.1078
    2653      16.5156      32.3684
    2654      16.5991      32.5164
    2655      16.5192      32.2445
    2656      16.5924      32.6283
    2657      16.6299      33.0944
    2658      16.5799      32.4143
    2659      16.5473      31.8903
    2660      16.5174      32.3390
    2661      16.6753      33.2560
    2662      16.6349      32.7362
    2663      16.5724      32.4739
    2664      16.5651      32.3221
    2665      16.6720      32.1053
    2666      16.4794      31.9323
    2667      16.5406      31.2213
    2668      16.5837      32.2827
    2669      16.5529      31.5827
    2670      16.5926      32.4370
    2671      16.6026      31.6256
    2672      16.5206      32.4923
    2673      16.4024      32.2621
    2674      16.6083      33.0012
    2675      16.6131      33.0199
    2676      16.5161      31.3243
    2677      16.5342      32.6836
    2678      16.5344      32.8594
    2679      16.5733      32.7162
    2680      16.6219      32.5513
    2681      16.6848      31.8599
    2682      16.5300      31.4274
    2683      16.6596      31.3879
    2684      16.6060      32.2727
    2685      16.6543      33.2971
    2686      16.5845      32.6464
    2687      16.4809      32.5622
    2688      16.6158      32.4496
    2689      16.5257      31.5719
    2690      16.6331      32.6457
    2691      16.5700      31.9246
    2692      16.7144      32.8959
    2693      16.7119      32.8902
    2694      16.6031      32.3960
    2695      16.5413      32.1411
    2696      16.5977      31.6088
    2697      16.6721      31.6002
    2698      16.6897      32.7223
    2699      16.5930      32.9582
    2700      16.6567      32.7208
    2701      16.6290      32.3778
    2702      16.7356      33.0959
    2703      16.6002      32.4918
    2704      16.6599      32.2372
    2705      16.6633      32.5749
    2706      16.6430      32.6443
    2707      16.6661      33.1809
    2708      16.7161      32.7872
    2709      16.6801      32.4885
    2710      16.6156      32.6869
    2711      16.6343      31.2530
    2712      16.6994      32.5175
    2713      16.5684      31.8256
    2714      16.6253      31.7474
    2715      16.6429      32.4427
    2716      16.6808      31.2545
    2717      16.6397      31.1457
    2718      16.4650      30.8576
    2719      16.6523      32.2184
    2720      16.6242      31.1206
    2721      16.6521      32.0785
    2722      16.5860      32.0069
    2723      16.6033      31.1977
    2724      16.5877      31.3505
    2725      16.5865      31.6339
    2726      16.5407      32.3603
    2727      16.6066      31.7257
    2728      16.5770      32.8088
    2729      16.6062      32.5637
    2730      16.5766      32.7731
    2731      16.5464      32.4586
    2732      16.6087      32.6203
    2733      16.5852      32.8879
    2734      16.5429      30.8496
    2735      16.6256      32.5645
    2736      16.6012      31.8556
    2737      16.5706      32.6543
    2738      16.6325      32.5513
    2739      16.5953      32.1198
    2740      16.6812      32.5889
    2741      16.7586      32.3991
    2742      16.6099      32.3131
    2743      16.8065      33.0251
    2744      16.7357      32.4635
    2745      16.6069      32.0230
    2746      16.6837      32.6792
    2747      16.6284      32.4419
    2748      16.5828      32.9860
    2749      16.4961      32.3404
    2750      16.6866      32.3224
    2751      16.6386      31.7961
    2752      16.6146      31.5468
    2753      16.5693      30.9835
    2754      16.6216      32.2051
    2755      16.5982      31.5557
    2756      16.7046      31.8685
    2757      16.6358      32.5239
    2758      16.5299      32.3520
    2759      16.6687      32.7038
    2760      16.6483      32.6903
    2761      16.5935      31.8162
    2762      16.6536      32.0931
    2763      16.5450      32.1452
    2764      16.5948      32.2077
    2765      16.6887      32.5701
    2766      16.5858      32.1221
    2767      16.6937      31.7693
    2768      16.7624      31.9340
    2769      16.6725      32.7819
    2770      16.6194      31.4529
    2771      16.6666      32.3567
    2772      16.6635      32.9739
    2773      16.6601      32.5398
    2774      16.7505      32.9197
    2775      16.6182      32.7694
    2776      16.6703      32.6089
    2777      16.6016      32.9484
    2778      16.8345      32.4368
    2779      16.6719      32.5650
    2780      16.5865      31.9668
    2781      16.6577      32.5309
    2782      16.6921      31.8981
    2783      16.6461      32.3556
    2784      16.6829      32.3224
    2785      16.5874      32.6755
    2786      16.7394      32.9482
    2787      16.5497      32.8696
    2788      16.5457      31.9442
    2789      16.5803      31.8161
    2790      16.7809      32.9666
    2791      16.7256      32.7659
    2792      16.7495      31.6082
    2793      16.5819      31.7409
    2794      16.6980      32.7657
    2795      16.6213      32.9226
    2796      16.6274      32.3231
    2797      16.6358      32.9712
    2798      16.5516      32.8694
    2799      16.6886      32.4744
    2800      16.6515      32.8754
    2801      16.6424      32.4391
    2802      16.6125      32.2634
    2803      16.6337      31.5623
    2804      16.6574      31.4438
    2805      16.6488      32.9448
    2806      16.5089      30.8886
    2807      16.5382      31.7133
    2808      16.7707      32.7037
    2809      16.5032      32.4619
    2810      16.6266      32.5860
    2811      16.5013      32.6085
    2812      16.5708      33.0092
    2813      16.5421      32.4623
    2814      16.5299      32.0107
    2815      16.6344      31.9292
    2816      16.5718      31.5256
    2817      16.5256      32.3501
    2818      16.4907      31.1598
    2819      16.6961      31.9498
    2820      16.6250      31.7891
    2821      16.6401      31.6513
    2822      16.5993      31.8232
    2823      16.4979      31.2297
    2824      16.5645      31.1148
    2825      16.5978      31.5596
    2826      16.5768      32.1634
    2827      16.6716      31.8173
    2828      16.5861      31.7376
    2829      16.5653      30.9108
    2830      16.5453      31.1090
    2831      16.6681      31.3883
    2832      16.6102      31.2819
    2833      16.6773      32.4829
    2834      16.6331      31.9058
    2835      16.6385      31.9052
    2836      16.6870      31.6747
    2837      16.6160      33.1924
    2838      16.6550      31.7657
    2839      16.7078      32.6229
    2840      16.5619      32.3435
    2841      16.6784      33.1422
    2842      16.7203      32.9992
    2843      16.5854      32.5061
    2844      16.5447      31.8944
    2845      16.6148      32.6855
    2846      16.6362      32.7608
    2847      16.5627      32.5009
    2848      16.6086      33.2034
    2849      16.5958      32.7973
    2850      16.5326      33.0725
    2851      16.6263      32.3710
    2852      16.5624      32.3577
    2853      16.5742      32.2211
    2854      16.5820      32.8536
    2855      16.7257      32.6200
    2856      16.6781      33.2025
    2857      16.5464      31.9850
    2858      16.5864      32.7989
    2859      16.5725      32.8000
    2860      16.6249      33.1687
    2861      16.6195      32.3400
    2862      16.5450      32.7904
    2863      16.5451      32.4236
    2864      16.5500      32.7212
    2865      16.5014      33.1169
    2866      16.6816      33.0768
    2867      16.5804      33.3545
    2868      16.6168      32.3525
    2869      16.5769      32.2639
    2870      16.5443      32.0975
    2871      16.6871      32.4205
    2872      16.7028      31.7009
    2873      16.5834      32.7014
    2874      16.6315      32.6968
    2875      16.6827      32.1913
    2876      16.6826      31.8966
    2877      16.7415      32.4309
    2878      16.6143      32.1938
    2879      16.6637      32.0870
    2880      16.5954      32.3181
    2881      16.5809      32.1148
    2882      16.6829      32.6787
    2883      16.7195      32.6491
    2884      16.7112      32.0205
    2885      16.6688      33.0615
    2886      16.6205      32.9440
    2887      16.7282      33.5279
    2888      16.6337      32.9664
    2889      16.7000      32.8505
    2890      16.5727      32.7738
    2891      16.6588      32.8134
    2892      16.6681      32.6794
    2893      16.5250      31.6680
    2894      16.5887      31.8668
    2895      16.7013      31.3108
    2896      16.4804      33.2718
    2897      16.6059      32.6668
    2898      16.5493      32.7342
    2899      16.6440      32.8706
    2900      16.6023      32.5000
    2901      16.7184      32.6761
    2902      16.6648      32.0692
    2903      16.6913      31.8091
    2904      16.5728      31.8052
    2905      16.5434      32.8510
    2906      16.6158      33.0313
    2907      16.6190      32.6895
    2908      16.6417      31.6332
    2909      16.6027      32.4530
    2910      16.5519      32.0641
    2911      16.7077      32.2996
    2912      16.5260      32.1414
    2913      16.6095      32.2942
    2914      16.6680      32.9047
    2915      16.5770      32.8972
    2916      16.5566      33.0606
    2917      16.6420      32.6485
    2918      16.6796      32.5185
    2919      16.5415      31.2072
    2920      16.6551      32.2911
    2921      16.6496      32.4439
    2922      16.5135      31.9759
    2923      16.4898      32.2883
    2924      16.6029      32.7638
    2925      16.5676      32.0064
    2926      16.6195      32.2881
    2927      16.6754      31.5527
    2928      16.7054      31.0084
    2929      16.6500      32.1483
    2930      16.6828      32.4856
    2931      16.7021      32.3140
    2932      16.6397      32.9093
    2933      16.6309      32.1479
    2934      16.6465      32.3431
    2935      16.5975      31.9999
    2936      16.6522      32.3423
    2937      16.6506      32.0327
    2938      16.6967      32.0042
    2939      16.6903      32.5016
    2940      16.6898      31.8836
    2941      16.6337      32.4208
    2942      16.7794      31.9878
    2943      16.7263      32.9221
    2944      16.7267      31.6976
    2945      16.7271      31.6929
    2946      16.6817      31.4056
    2947      16.6456      31.2765
    2948      16.7115      31.6294
    2949      16.5415      31.8285
    2950      16.5308      30.7949
    2951      16.5366      31.6149
    2952      16.5100      32.0524
    2953      16.6506      32.2519
    2954      16.6588      32.4871
    2955      16.6160      32.7200
    2956      16.6138      33.3310
    2957      16.6039      32.4973
    2958      16.8046      33.3306
    2959      16.6337      32.4712
    2960      16.6773      33.1164
    2961      16.6262      32.6571
    2962      16.6735      32.8729
    2963      16.7417      32.7896
    2964      16.7182      33.2657
    2965      16.6168      32.9667
    2966      16.6604      33.1845
    2967      16.6834      32.9664
    2968      16.7615      32.5403
    2969      16.6361      33.3241
    2970      16.6305      32.2037
    2971      16.6221      32.2487
    2972      16.6489      32.6290
    2973      16.6926      32.6154
    2974      16.6532      32.9480
    2975      16.6566      32.8392
    2976      16.6082      31.3067
    2977      16.7581      32.6057
    2978      16.6818      31.8502
    2979      16.6874      32.3603
    2980      16.6984      31.9282
    2981      16.6924      31.9941
    2982      16.5976      32.0939
    2983      16.6214      32.2639
    2984      16.6583      31.1486
    2985      16.6729      31.3676
    2986      16.6872      31.0827
    2987      16.5312      31.4243
    2988      16.6313      31.5144
    2989      16.7285      32.0081
    2990      16.7052      32.8155
    2991      16.6444      32.6856
    2992      16.6264      32.3519
    2993      16.5724      32.9048
    2994      16.7205      31.8325
    2995      16.6767      32.8131
    2996      16.6138      32.3731
    2997      16.5476      31.9456
    2998      16.6744      32.3647
    2999      16.5526      31.9557
    3000      16.6708      33.2762
    3001      16.7161      32.6678
    3002      16.8418      33.4784
    3003      16.5415      32.7664
    3004      16.6653      32.4440
    3005      16.6172      31.9060
    3006      16.6552      33.2855
    3007      16.7819      32.4870
    3008      16.6524      33.3876
    3009      16.7485      32.4639
    3010      16.5496      31.3736
    3011      16.4913      30.8044
    3012      16.5826      32.4979
    3013      16.7014      32.9901
    3014      16.6247      32.6350
    3015      16.7294      32.8074
    3016      16.6805      32.7810
    3017      16.6599      33.1239
    3018      16.6150      32.1970
    3019      16.5392      32.3777
    3020      16.5590      33.0185
    3021      16.7263      33.1788
    3022      16.6544      32.7481
    3023      16.7171      32.7277
    3024      16.7445      32.5659
    3025      16.6846      33.0837
    3026      16.6855      31.9376
    3027      16.6921      32.1361
    3028      16.6104      31.7637
    3029      16.6783      32.0911
    3030      16.4987      31.9394
    3031      16.6670      32.6211
    3032      16.5912      32.0744
    3033      16.6219      32.3796
    3034      16.7408      32.1068
    3035      16.6239      32.9659
    3036      16.6296      32.7611
    3037      16.6117      32.8142
    3038      16.6362      32.6647
    3039      16.5314      32.3732
    3040      16.5872      32.2743
    3041      16.5633      32.7862
    3042      16.6449      31.8207
    3043      16.6595      32.9793
    3044      16.6508      32.9017
    3045      16.6601      31.8804
    3046      16.6971      32.2582
    3047      16.7267      33.3418
    3048      16.7053      32.6074
    3049      16.5648      31.1981
    3050      16.7486      33.6075
    3051      16.7065      32.6197
    3052      16.6402      32.9975
    3053      16.6709      32.8750
    3054      16.7673      32.8813
    3055      16.7978      32.6496
    3056      16.7067      32.4554
    3057      16.6238      31.9689
    3058      16.7130      32.5854
    3059      16.6771      32.1312
    3060      16.6827      32.0269
    3061      16.6274      31.8022
    3062      16.5288      31.9544
    3063      16.6605      31.6980
    3064      16.6115      32.5691
    3065      16.7108      32.1325
    3066      16.5795      31.5984
    3067      16.6537      31.4486
    3068      16.6657      32.4788
    3069      16.7287      32.5824
    3070      16.5666      31.9861
    3071      16.6369      32.1813
    3072      16.6048      32.3996
    3073      16.5523      32.5190
    3074      16.6687      32.9937
    3075      16.6224      33.1016
    3076      16.6677      33.0718
    3077      16.5907      32.2009
    3078      16.6704      32.4304
    3079      16.6577      32.2360
    3080      16.6044      31.4668
    3081      16.6351      32.3752
    3082      16.6429      32.0378
    3083      16.7051      31.7543
    3084      16.7294      32.2463
    3085      16.6464      31.2928
    3086      16.5668      31.8495
    3087      16.7479      32.5053
    3088      16.6618      31.5795
    3089      16.4933      31.9350
    3090      16.6276      32.6524
    3091      16.6930      32.8838
    3092      16.7378      32.7371
    3093      16.6829      31.4415
    3094      16.5941      32.0517
    3095      16.7519      32.3062
    3096      16.7695      31.8163
    3097      16.6291      32.5419
    3098      16.6580      32.4408
    3099      16.5043      32.1192
    3100      16.6028      32.1302
    3101      16.5899      31.8059
    3102      16.6757      32.5933
    3103      16.6357      32.6090
    3104      16.7257      32.5605
    3105      16.6914      32.2196
    3106      16.6485      31.3599
    3107      16.7830      32.6481
    3108      16.6565      32.8845
    3109      16.7949      32.2849
    3110      16.6951      32.3424
    3111      16.7498      31.8252
    3112      16.6995      32.0960
    3113      16.6553      32.7512
    3114      16.7128      33.2827
    3115      16.7580      32.4405
    3116      16.7756      33.7013
    3117      16.6103      31.8859
    3118      16.6456      32.0651
    3119      16.7286      32.3738
    3120      16.7145      33.9056
    3121      16.6072      32.8515
    3122      16.6279      32.5817
    3123      16.7470      32.9148
    3124      16.8623      32.4067
    3125      16.7028      33.3249
    3126      16.7580      33.1130
    3127      16.6577      33.1225
    3128      16.6367      32.6099
    3129      16.6478      32.8954
    3130      16.7041      32.8517
    3131      16.6714      32.8859
    3132      16.6026      32.1611
    3133      16.6534      31.9718
    3134      16.7265      32.3864
    3135      16.6481      32.4334
    3136      16.6233      31.8878
    3137      16.6229      32.8084
    3138      16.7261      32.5922
    3139      16.6774      32.7750
    3140      16.7635      33.7061
    3141      16.6949      32.6155
    3142      16.6638      32.9176
    3143      16.7262      32.9395
    3144      16.6847      32.2103
    3145      16.7623      32.9579
    3146      16.7081      32.4049
    3147      16.7560      32.5610
    3148      16.6506      32.3182
    3149      16.6284      32.5110
    3150      16.6139      31.9398
    3151      16.5490      32.6900
    3152      16.5464      32.5166
    3153      16.7071      33.0115
    3154      16.6933      32.5660
    3155      16.5159      31.6932
    3156      16.5261      32.5315
    3157      16.5921      32.0998
    3158      16.5195      32.2633
    3159      16.5549      32.2479
    3160      16.6123      32.1719
    3161      16.4090      31.3846
    3162      16.5725      32.5625
    3163      16.4927      31.8873
    3164      16.6674      32.4989
    3165      16.6846      31.7220
    3166      16.6727      32.2708
    3167      16.7439      31.7343
    3168      16.6931      31.7830
    3169      16.7083      32.6664
    3170      16.6912      32.2290
    3171      16.5332      31.8274
    3172      16.6467      32.3069
    3173      16.6190      31.7365
    3174      16.7829      32.6941
    3175      16.6658      32.2318
    3176      16.6134      31.8573
    3177      16.7524      32.8197
    3178      16.7011      32.0129
    3179      16.7897      32.4116
    3180      16.7284      33.1555
    3181      16.6182      32.6093
    3182      16.6007      31.5064
    3183      16.6399      33.0955
    3184      16.7281      32.2148
    3185      16.7369      31.9535
    3186      16.7605      32.9151
    3187      16.8630      33.1933
    3188      16.6539      32.0714
    3189      16.6419      31.3697
    3190      16.5156      32.3318
    3191      16.6532      32.3355
    3192      16.5924      31.8425
    3193      16.6291      32.0076
    3194      16.7579      32.8697
    3195      16.6785      31.9759
    3196      16.6958      33.0353
    3197      16.6848      32.2897
    3198      16.6334      32.6183
    3199      16.6664      32.7038
    3200      16.6863      32.2044
    3201      16.7115      31.9256
    3202      16.6956      33.0477
    3203      16.7233      32.8640
    3204      16.6227      31.8589
    3205      16.6723      32.1354
    3206      16.6057      32.2966
    3207      16.7404      31.8635
    3208      16.7011      32.5531
    3209      16.7065      32.3201
    3210      16.5699      31.5673
    3211      16.6455      32.4390
    3212      16.5651      32.5346
    3213      16.5812      32.5262
    3214      16.5919      33.6340
    3215      16.6157      32.3619
    3216      16.5832      32.9438
    3217      16.6929      33.0612
    3218      16.6320      33.0708
    3219      16.6673      33.3261
    3220      16.6621      33.1055
    3221      16.6349      32.7352
    3222      16.6308      32.7163
    3223      16.7338      32.7406
    3224      16.6089      33.0041
    3225      16.5717      32.4784
    3226      16.5326      32.5263
    3227      16.6945      33.4369
    3228      16.6109      32.7792
    3229      16.6087      32.5925
    3230      16.7229      32.8692
    3231      16.6081      32.4904
    3232      16.5987      32.5050
    3233      16.5788      32.7239
    3234      16.6681      32.2308
    3235      16.6640      32.4691
    3236      16.6652      32.1736
    3237      16.6619      32.3032
    3238      16.6859      32.7726
    3239      16.6486      32.2988
    3240      16.6207      32.9555
    3241      16.5205      31.9109
    3242      16.6117      32.7475
    3243      16.5755      32.9193
    3244      16.6240      32.7290
    3245      16.6647      32.5797
    3246      16.4968      31.6117
    3247      16.6422      32.5872
    3248      16.5998      32.6357
    3249      16.5651      32.5896
    3250      16.4842      31.3950
    3251      16.5567      32.6785
    3252      16.6392      32.5658
    3253      16.6334      32.4411
    3254      16.6878      32.4108
    3255      16.7136      31.9185
    3256      16.6014      31.4353
    3257      16.7108      31.9775
    3258      16.6705      31.7635
    3259      16.7970      31.7640
    3260      16.6334      32.4724
    3261      16.7116      32.6877
    3262      16.7711      32.7624
    3263      16.6813      32.5559
    3264      16.7332      32.8611
    3265      16.7199      32.2897
    3266      16.6073      31.6778
    3267      16.7370      32.4182
    3268      16.6613      33.0109
    3269      16.5612      32.5134
    3270      16.6190      32.4716
    3271      16.5900      32.4784
    3272      16.5781      32.7979
    3273      16.5824      32.7237
    3274      16.6834      32.9009
    3275      16.6792      33.3508
    3276      16.6398      32.4368
    3277      16.6733      33.3169
    3278      16.7716      33.2318
    3279      16.7534      32.9476
    3280      16.6570      32.1743
    3281      16.6600      31.8684
    3282      16.5982      32.0817
    3283      16.6724      32.1540
    3284      16.5718      32.7436
    3285      16.5630      32.4924
    3286      16.5374      33.1545
    3287      16.5939      32.8440
    3288      16.6343      31.8262
    3289      16.6617      32.7350
    3290      16.6335      31.7144
    3291      16.6287      32.1143
    3292      16.6824      32.5125
    3293      16.6192      31.9709
    3294      16.6700      32.3476
    3295      16.5559      31.4132
    3296      16.5236      31.5414
    3297      16.5991      31.7132
    3298      16.5291      31.5255
    3299      16.6022      32.2780
    3300      16.5917      31.1058
    3301      16.5250      31.8045
    3302      16.5788      31.5254
    3303      16.5838      32.7537
    3304      16.6268      32.3269
    3305      16.5935      33.0180
    3306      16.6274      32.4342
    3307      16.5848      32.1619
    3308      16.6978      32.6766
    3309      16.6274      33.2556
    3310      16.6653      32.7092
    3311      16.6704      32.4361
    3312      16.6412      31.1474
    3313      16.5260      31.3007
    3314      16.5973      32.0812
    3315      16.6433      31.9527
    3316      16.6063      32.8427
    3317      16.5968      32.7521
    3318      16.5513      32.0399
    3319      16.7616      32.4976
    3320      16.7041      32.2177
    3321      16.6772      32.5914
    3322      16.6023      32.7111
    3323      16.5837      32.0342
    3324      16.5787      33.0709
    3325      16.6961      33.0806
    3326      16.5997      32.2163
    3327      16.5445      31.5512
    3328      16.6316      31.7500
    3329      16.7584      32.1140
    3330      16.7670      31.6521
    3331      16.6630      31.8430
    3332      16.6643      31.6916
    3333      16.6366      31.4777
    3334      16.5462      31.7499
    3335      16.6264      32.2702
    3336      16.6659      33.0056
    3337      16.6962      32.7836
    3338      16.5095      32.3619
    3339      16.6167      32.9260
    3340      16.5963      32.5913
    3341      16.6652      32.8670
    3342      16.7734      33.0076
    3343      16.6299      32.5127
    3344      16.6680      32.2025
    3345      16.5035      31.1008
    3346      16.6165      32.4686
    3347      16.7025      33.5400
    3348      16.6718      32.3100
    3349      16.6595      31.7790
    3350      16.6357      32.2027
    3351      16.5992      32.5428
    3352      16.7087      31.5042
    3353      16.6766      32.3497
    3354      16.7393      33.1791
    3355      16.6118      32.9984
    3356      16.6148      32.2137
    3357      16.7099      32.9365
    3358      16.6699      32.4089
    3359      16.7363      32.6592
    3360      16.5861      32.6121
    3361      16.6747      32.3099
    3362      16.5097      32.3972
    3363      16.6577      32.1554
    3364      16.5883      32.3619
    3365      16.6395      32.8353
    3366      16.5783      32.3576
    3367      16.5911      32.7535
    3368      16.6635      32.0750
    3369      16.5222      32.8339
    3370      16.6833      31.7867
    3371      16.6661      31.5988
    3372      16.7126      32.1686
    3373      16.6978      32.9085
    3374      16.7294      32.4139
    3375      16.6201      31.9595
    3376      16.5988      32.7359
    3377      16.6297      33.6656
    3378      16.7268      33.0782
    3379      16.6933      33.3207
    3380      16.7122      33.1958
    3381      16.6147      32.7604
    3382      16.5735      31.6256
    3383      16.6812      32.4877
    3384      16.5700      32.9403
    3385      16.6006      33.1328
    3386      16.6244      32.6624
    3387      16.6505      33.5187
    3388      16.6879      32.9825
    3389      16.6949      32.6091
    3390      16.7162      32.8280
    3391      16.6563      32.5554
    3392      16.7053      33.1155
    3393      16.7085      32.8697
    3394      16.6287      32.7782
    3395      16.7459      32.2496
    3396      16.7865      33.4912
    3397      16.6363      32.6425
    3398      16.6979      32.3221
    3399      16.6948      32.5938
    3400      16.6592      31.9078
    3401      16.6371      33.3763
    3402      16.7562      32.0022
    3403      16.6224      32.2732
    3404      16.6151      31.8019
    3405      16.5859      31.8974
    3406      16.6759      32.1327
    3407      16.6442      32.7520
    3408      16.6981      31.4854
    3409      16.5604      32.4376
    3410      16.6458      32.4351
    3411      16.6230      31.1043
    3412      16.7209      32.5630
    3413      16.7476      32.5363
    3414      16.7291      32.4770
    3415      16.6520      30.8851
    3416      16.6077      31.8582
    3417      16.6754      31.3279
    3418      16.7080      31.4915
    3419      16.6125      30.6441
    3420      16.7423      31.6838
    3421      16.6244      32.2693
    3422      16.8233      31.5650
    3423      16.6576      31.6929
    3424      16.5728      32.2666
    3425      16.7345      32.7500
    3426      16.6134      32.7656
    3427      16.6754      32.0551
    3428      16.5676      32.9796
    3429      16.6149      32.8832
    3430      16.6683      32.9918
    3431      16.6335      31.9501
    3432      16.6262      32.9882
    3433      16.7593      33.2079
    3434      16.6080      32.5099
    3435      16.6701      32.7276
    3436      16.7295      33.3728
    3437      16.6557      33.3663
    3438      16.6193      32.4348
    3439      16.6283      33.3342
    3440      16.6507      33.1304
    3441      16.7208      33.2999
    3442      16.6768      33.3307
    3443      16.6484      33.0663
    3444      16.6768      32.5976
    3445      16.6839      31.7454
    3446      16.6641      32.3073
    3447      16.6740      32.3160
    3448      16.7193      32.4097
    3449      16.6767      31.5552
    3450      16.6122      31.3044
    3451      16.7785      31.8747
    3452      16.5821      32.3636
    3453      16.7761      33.2140
    3454      16.7443      33.2211
    3455      16.8228      33.3557
    3456      16.6919      33.5889
    3457      16.6894      33.1982
    3458      16.6278      33.2448
    3459      16.6664      32.6274
    3460      16.7225      32.8710
    3461      16.7087      32.9080
    3462      16.7290      33.8054
    3463      16.7131      33.1347
    3464      16.5739      32.5408
    3465      16.5746      32.3936
    3466      16.5739      32.8593
    3467      16.6164      31.5308
    3468      16.6371      32.7575
    3469      16.5909      31.3443
    3470      16.7163      32.5540
    3471      16.5884      32.2064
    3472      16.6703      32.8683
    3473      16.5220      31.0386
    3474      16.5617      31.4967
    3475      16.7593      31.7894
    3476      16.6363      32.3344
    3477      16.5621      32.2494
    3478      16.6426      31.9080
    3479      16.7160      32.5065
    3480      16.7329      32.9788
    3481      16.6775      32.6974
    3482      16.7235      32.5749
    3483      16.7106      32.4339
    3484      16.6563      32.7326
    3485      16.6533      32.6555
    3486      16.5824      32.4264
    3487      16.5005      32.1723
    3488      16.5840      32.6891
    3489      16.6766      31.8435
    3490      16.6690      31.3516
    3491      16.6506      31.6726
    3492      16.5730      31.8947
    3493      16.5782      32.2297
    3494      16.6058      31.8129
    3495      16.7069      33.3754
    3496      16.6340      31.4121
    3497      16.6325      31.8524
    3498      16.6195      31.7655
    3499      16.6458      32.4697
    3500      16.6800      32.7823
    3501      16.5350      31.9284
    3502      16.7341      33.0461
    3503      16.7185      32.8379
    3504      16.7540      32.9644
    3505      16.5782      32.0202
    3506      16.5885      32.2228
    3507      16.6146      32.8175
    3508      16.7119      32.7157
    3509      16.5855      32.0295
    3510      16.7062      33.0527
    3511      16.6024      32.0867
    3512      16.6732      31.9149
    3513      16.5912      31.3667
    3514      16.6485      32.2723
    3515      16.5324      31.7025
    3516      16.7189      32.6928
    3517      16.6060      31.7986
    3518      16.5637      31.9433
    3519      16.6273      31.7084
    3520      16.6044      31.6897
    3521      16.6159      31.9640
    3522      16.5778      31.3581
    3523      16.6698      31.6794
    3524      16.7605      32.1481
    3525      16.7045      31.8574
    3526      16.5853      31.4570
    3527      16.6991      32.1332
    3528      16.6823      32.2769
    3529      16.6416      32.4099
    3530      16.6382      32.1268
    3531      16.5340      32.3299
    3532      16.6731      33.1577
    3533      16.6484      32.8262
    3534      16.6741      33.1779
    3535      16.4940      32.4023
    3536      16.5998      32.7907
    3537      16.5937      33.0554
    3538      16.6219      32.5340
    3539      16.5541      31.9384
    3540      16.6488      32.7731
    3541      16.6565      32.8762
    3542      16.6695      32.7429
    3543      16.6292      33.1688
    3544      16.5966      32.7527
    3545      16.7985      33.1920
    3546      16.6328      32.4395
    3547      16.6682      32.8293
    3548      16.6789      33.4142
    3549      16.5311      32.7584
    3550      16.7640      32.8570
    3551      16.7289      32.8768
    3552      16.7041      32.3245
    3553      16.6503      32.1056
    3554      16.6401      32.0186
    3555      16.5004      31.4182
    3556      16.5652      31.3582
    3557      16.6536      31.9404
    3558      16.6299      31.7234
    3559      16.5234      31.4545
    3560      16.7083      32.0996
    3561      16.6140      32.7988
    3562      16.5640      32.3992
    3563      16.6036      32.5838
    3564      16.6496      32.2725
    3565      16.6115      31.6472
    3566      16.5593      32.2342
    3567      16.7628      33.2215
    3568      16.5958      32.6211
    3569      16.6127      32.1718
    3570      16.6912      32.6569
    3571      16.6023      32.2430
    3572      16.7252      32.6847
    3573      16.7745      33.2094
    3574      16.5963      32.9717
    3575      16.6240      32.6704
    3576      16.5496      32.1682
    3577      16.5512      32.5883
    3578      16.5846      32.3519
    3579      16.5014      31.4809
    3580      16.6430      32.4768
    3581      16.5903      32.1714
    3582      16.6039      32.7611
    3583      16.4783      32.1209
    3584      16.6267      33.1576
    3585      16.4790      32.1044
    3586      16.5879      32.7543
    3587      16.6720      32.6145
    3588      16.5841      32.3177
    3589      16.5672      32.5467
    3590      16.5654      31.7017
    3591      16.5017      32.0537
    3592      16.5391      32.6997
    3593      16.5960      32.2301
    3594      16.4045      31.7122
    3595      16.5964      32.3728
    3596      16.4690      31.6126
    3597      16.5379      31.7508
    3598      16.4768      31.5940
    3599      16.6695      32.0096
    3600      16.6046      32.5536
    3601      16.5977      32.1181
    3602      16.5766      32.2624
    3603      16.5831      32.5352
    3604      16.5869      32.2395
    3605      16.7289      32.8038
    3606      16.7017      32.4223
    3607      16.5933      32.8510
    3608      16.7197      33.0933
    3609      16.6662      32.1003
    3610      16.6230      31.6566
    3611      16.6227      32.6911
    3612      16.6504      32.7207
    3613      16.6035      32.3945
    3614      16.6689      32.6438
    3615      16.6944      32.1294
    3616      16.5616      31.9557
    3617      16.5673      32.4024
    3618      16.5655      31.6488
    3619      16.5599      32.3711
    3620      16.5360      32.5366
    3621      16.5844      32.1096
    3622      16.5790      32.5325
    3623      16.6347      32.6739
    3624      16.5659      32.7319
    3625      16.4830      32.3657
    3626      16.6166      31.9006
    3627      16.6996      32.2643
    3628      16.6401      32.9715
    3629      16.6339      32.6303
    3630      16.6777      32.3439
    3631      16.6436      31.9245
    3632      16.5792      32.1781
    3633      16.5539      31.4452
    3634      16.6080      32.2140
    3635      16.6466      32.5449
    3636      16.4984      31.9550
    3637      16.6028      32.5116
    3638      16.6091      31.5063
    3639      16.6589      32.3200
    3640      16.6316      32.5711
    3641      16.6314      32.4151
    3642      16.5862      32.8128
    3643      16.6166      32.1057
    3644      16.5846      31.8748
    3645      16.5350      32.3214
    3646      16.5583      31.7522
    3647      16.5889      32.5642
    3648      16.6314      32.1123
    3649      16.6556      31.8791
    3650      16.7147      32.3642
    3651      16.6988      32.0261
    3652      16.6005      31.8458
    3653      16.6985      33.0260
    3654      16.7146      32.5083
    3655      16.6866      32.6547
    3656      16.6269      32.6916
    3657      16.5827      31.8235
    3658      16.6541      32.2060
    3659      16.8087      32.8285
    3660      16.6989      32.2003
    3661      16.5578      32.0103
    3662      16.6211      32.5089
    3663      16.6310      32.3652
    3664      16.6290      32.4979
    3665      16.6141      32.4524
    3666      16.5476      31.7268
    3667      16.5792      31.7494
    3668      16.6460      32.1722
    3669      16.7322      33.1901
    3670      16.5879      32.1156
    3671      16.6744      32.1022
    3672      16.7468      32.9551
    3673      16.6810      32.8037
    3674      16.6201      32.1692
    3675      16.6074      32.4107
    3676      16.7175      32.6247
    3677      16.5575      31.5691
    3678      16.6481      32.4302
    3679      16.5715      32.2725
    3680      16.6176      32.2887
    3681      16.6539      32.7125
    3682      16.6637      32.2712
    3683      16.6401      32.5752
    3684      16.5493      31.6375
    3685      16.5362      32.3535
    3686      16.5872      32.4207
    3687      16.5988      31.9811
    3688      16.6775      33.0759
    3689      16.6451      32.7335
    3690      16.6049      32.0986
    3691      16.6615      32.2885
    3692      16.5978      31.4290
    3693      16.5801      32.7099
    3694      16.6057      32.0624
    3695      16.6242      32.3653
    3696      16.6259      32.6690
    3697      16.7025      32.7331
    3698      16.6178      32.2108
    3699      16.7340      32.6755
    3700      16.6415      32.5197
    3701      16.7155      32.4311
    3702      16.6444      32.3592
    3703      16.7112      32.4108
    3704      16.5936      31.9491
    3705      16.5913      31.9611
    3706      16.7456      32.0698
    3707      16.6255      31.9772
    3708      16.7129      31.8033
    3709      16.7042      32.3801
    3710      16.7289      32.8187
    3711      16.5998      31.1755
    3712      16.6450      31.7057
    3713      16.7406      32.5037
    3714      16.6511      32.2086
    3715      16.6380      32.0609
    3716      16.7292      33.0289
    3717      16.7388      32.3515
    3718      16.7149      32.9547
    3719      16.7427      33.0215
    3720      16.7348      32.6115
    3721      16.5643      31.6025
    3722      16.5616      32.0383
    3723      16.6313      32.2086
    3724      16.5858      31.9558
    3725      16.6365      32.0750
    3726      16.5728      31.9397
    3727      16.6871      32.5858
    3728      16.7031      32.6267
    3729      16.6891      32.4706
    3730      16.5892      32.4389
    3731      16.6510      32.1832
    3732      16.6077      32.3966
    3733      16.6119      32.2176
    3734      16.6474      31.9376
    3735      16.7244      32.6664
    3736      16.6368      32.5850
    3737      16.6024      31.7676
    3738      16.7887      32.9063
    3739      16.6313      32.2262
    3740      16.7582      32.4452
    3741      16.5337      31.8408
    3742      16.6099      32.1017
    3743      16.6940      32.2297
    3744      16.7205      32.6084
    3745      16.6565      32.0825
    3746      16.6041      31.8055
    3747      16.5893      32.6408
    3748      16.5505      32.4475
    3749      16.6148      32.6000
    3750      16.6270      31.7141
    3751      16.6981      32.1802
    3752      16.6216      31.5346
    3753      16.7103      33.0870
    3754      16.5914      32.4095
    3755      16.6149      32.3126
    3756      16.7006      32.7913
    3757      16.6905      32.0292
    3758      16.6846      32.2346
    3759      16.5464      32.5149
    3760      16.6504      32.3733
    3761      16.5947      32.5055
    3762      16.5882      32.5267
    3763      16.6363      33.1060
    3764      16.6645      32.3235
    3765      16.7844      32.5476
    3766      16.6427      32.5701
    3767      16.6236      32.6339
    3768      16.7396      32.8385
    3769      16.5263      32.2542
    3770      16.7424      32.6552
    3771      16.6866      32.3727
    3772      16.5811      31.6313
    3773      16.7210      32.5154
    3774      16.6576      32.0648
    3775      16.6372      32.7138
    3776      16.7162      32.6286
    3777      16.6536      32.6708
    3778      16.6823      32.3439
    3779      16.5831      32.8509
    3780      16.6195      31.4877
    3781      16.5813      32.5835
    3782      16.6197      32.0461
    3783      16.6468      32.2876
    3784      16.6991      31.9807
    3785      16.6833      32.5238
    3786      16.5553      31.9893
    3787      16.6449      32.0492
    3788      16.5903      31.6382
    3789      16.6137      31.6146
    3790      16.6205      31.9942
    3791      16.6173      32.2936
    3792      16.6976      32.2911
    3793      16.6323      32.6996
    3794      16.5817      31.2434
    3795      16.6978      31.7683
    3796      16.6910      32.4790
    3797      16.7487      33.0691
    3798      16.7459      32.8188
    3799      16.6618      32.3267
    3800      16.6613      32.6110
    3801      16.6603      31.9267
    3802      16.6038      32.2650
    3803      16.6609      32.8628
    3804      16.5848      31.4370
    3805      16.6046      32.3706
    3806      16.7803      32.7627
    3807      16.7197      32.2719
    3808      16.6704      31.7308
    3809      16.6890      32.9151
    3810      16.6007      31.4197
    3811      16.6308      31.6348
    3812      16.6670      32.2272
    3813      16.6561      31.8894
    3814      16.6075      31.8096
    3815      16.5495      31.1877
    3816      16.6297      32.1134
    3817      16.5962      31.0169
    3818      16.7293      32.2286
    3819      16.7419      31.7413
    3820      16.6172      30.8746
    3821      16.5481      30.7576
    3822      16.5978      31.6787
    3823      16.5878      31.2609
    3824      16.8080      32.0897
    3825      16.5929      31.2828
    3826      16.6599      31.0877
    3827      16.4918      31.0520
    3828      16.5427      31.1976
    3829      16.4658      30.9305
    3830      16.4987      30.9137
    3831      16.5658      30.6248
    3832      16.7248      31.2727
    3833      16.5566      30.7200
    3834      16.5595      30.7976
    3835      16.6497      31.4375
    3836      16.5049      31.0268
    3837      16.4904      30.4365
    3838      16.5725      30.9227
    3839      16.6826      31.0222
    3840      16.5363      30.5698
    3841      16.6197      30.9973
    3842      16.5861      30.6801
    3843      16.5580      30.8708
    3844      16.5274      30.5944
    3845      16.6250      30.6830
    3846      16.6218      30.4465
    3847      16.6769      30.4261
    3848      16.5745      30.5810
    3849      16.5795      30.8360
    3850      16.5511      30.5679
    3851      16.6684      31.1383
    3852      16.5549      30.9174
    3853      16.6589      31.6362
    3854      16.7050      32.2326
    3855      16.5725      30.6039
    3856      16.6756      31.0128
    3857      16.6460      30.6910
    3858      16.6567      31.1697
    3859      16.6986      31.3648
    3860      16.6724      31.2411
    3861      16.6668      31.5934
    3862      16.7522      31.9423
    3863      16.5734      31.7179
    3864      16.5809      30.8806
    3865      16.6663      31.4896
    3866      16.5321      31.2248
    3867      16.5077      30.9035
    3868      16.5295      31.1531
    3869      16.5780      31.6967
    3870      16.6419      31.2891
    3871      16.6502      31.6754
    3872      16.6254      31.4832
    3873      16.6076      30.8069
    3874      16.5362      30.8663
    3875      16.7003      32.1520
    3876      16.4316      30.5475
    3877      16.5542      31.6841
    3878      16.6934      31.0638
    3879      16.5474      31.0146
    3880      16.5161      31.0305
    3881      16.5486      30.7534
    3882      16.5764      31.0985
    3883      16.5663      30.8697
    3884      16.5065      30.9278
    3885      16.6245      31.0086
    3886      16.5710      31.5170
    3887      16.4742      30.8334
    3888      16.4960      31.5621
    3889      16.4941      30.7193
    3890      16.4955      31.0473
    3891      16.5815      31.2714
    3892      16.4306      31.0728
    3893      16.5433      31.7274
    3894      16.6489      31.7683
    3895      16.5830      31.6920
    3896      16.5458      31.6070
    3897      16.5175      31.7930
    3898      16.5416      31.1489
    3899      16.6481      31.1754
    3900      16.6394      32.0022
    3901      16.6021      31.7547
    3902      16.6114      31.4862
    3903      16.5575      31.2886
    3904      16.4972      30.7698
    3905      16.6240      31.6528
    3906      16.6165      31.4880
    3907      16.6792      31.7371
    3908      16.6334      30.9044
    3909      16.5704      30.6620
    3910      16.5913      31.3344
    3911      16.6343      30.7016
    3912      16.6096      31.0865
    3913      16.6354      30.9285
    3914      16.5999      30.7841
    3915      16.6099      30.9239
    3916      16.6478      30.8839
    3917      16.5163      30.8311
    3918      16.5802      30.8532
    3919      16.5428      30.9780
    3920      16.5556      31.1053
    3921      16.4745      30.7398
    3922      16.5407      30.7302
    3923      16.6726      31.5672
    3924      16.6073      31.5344
    3925      16.5706      31.5696
    3926      16.6146      31.1215
    3927      16.7118      31.5476
    3928      16.6549      31.5606
    3929      16.5761      31.3091
    3930      16.4955      30.5459
    3931      16.4890      30.2074
    3932      16.5443      31.9939
    3933      16.5439      31.5694
    3934      16.5059      31.6410
    3935      16.5257      31.3315
    3936      16.5453      31.6315
    3937      16.5150      31.7033
    3938      16.5991      31.6825
    3939      16.5582      31.6331
    3940      16.5617      31.7737
    3941      16.6913      31.9333
    3942      16.6550      31.8035
    3943      16.6862      31.7750
    3944      16.5240      31.4944
    3945      16.5124      31.5628
    3946      16.5850      31.4397
    3947      16.5757      31.4203
    3948      16.6489      31.1692
    3949      16.6122      31.5865
    3950      16.5533      31.0414
    3951      16.4890      30.8046
    3952      16.6285      30.9906
    3953      16.4785      31.7757
    3954      16.6713      32.4463
    3955      16.6021      31.8610
    3956      16.5784      31.7945
    3957      16.6735      31.4749
    3958      16.7321      31.5951
    3959      16.6504      31.7617
    3960      16.6862      31.7052
    3961      16.6621      32.1974
    3962      16.6640      32.0724
    3963      16.4516      31.6134
    3964      16.6615      31.5241
    3965      16.6397      32.0990
    3966      16.5941      31.7680
    3967      16.6211      31.9661
    3968      16.5615      31.6455
    3969      16.6609      31.7009
    3970      16.5606      31.9988
    3971      16.6738      31.8325
    3972      16.6625      31.9738
    3973      16.6241      31.8087
    3974      16.6617      32.6355
    3975      16.5349      32.0915
    3976      16.6861      32.9105
    3977      16.5580      32.6059
    3978      16.5528      32.4640
    3979      16.5615      32.2639
    3980      16.7045      32.4163
    3981      16.6415      32.3577
    3982      16.6032      32.1334
    3983      16.5838      32.9340
    3984      16.6335      32.8712
    3985      16.5941      32.1351
    3986      16.5395      32.5338
    3987      16.6253      31.3120
    3988      16.5449      31.3048
    3989      16.5766      31.8581
    3990      16.4908      31.5880
    3991      16.5801      31.4816
    3992      16.7184      31.7400
    3993      16.6372      32.3510
    3994      16.4356      31.0682
    3995      16.5566      31.8276
    3996      16.5235      30.8151
    3997      16.5734      31.5359
    3998      16.6164      31.6989
    3999      16.5043      32.1043
    4000      16.5290      31.6642
    4001      16.5312      32.0210
    4002      16.5804      31.7928
    4003      16.5764      31.6868
    4004      16.6290      31.9095
    4005      16.5917      30.6751
    4006      16.5322      31.6910
    4007      16.6029      32.0844
    4008      16.5010      31.9830
    4009      16.5927      31.6583
    4010      16.6616      32.6533
    4011      16.6210      31.3598
    4012      16.4548      31.9329
    4013      16.5685      32.1588
    4014      16.4849      30.5728
    4015      16.7173      31.6944
    4016      16.4355      31.9625
    4017      16.6207      31.6596
    4018      16.5186      32.2962
    4019      16.6097      31.5861
    4020      16.5237      31.7921
    4021      16.4973      30.6443
    4022      16.5502      32.1133
    4023      16.6327      31.9387
    4024      16.5558      31.8672
    4025      16.4465      30.7936
    4026      16.6488      31.1212
    4027      16.5353      31.7929
    4028      16.6344      31.1088
    4029      16.5597      31.1696
    4030      16.5448      31.6959
    4031      16.4906      31.9429
    4032      16.5036      31.8284
    4033      16.5438      31.2930
    4034      16.5037      30.7810
    4035      16.4427      30.0237
    4036      16.6021      31.7687
    4037      16.4650      31.9161
    4038      16.4951      31.1562
    4039      16.5794      31.3562
    4040      16.5227      31.3290
    4041      16.5791      31.7506
    4042      16.6280      31.4830
    4043      16.6055      31.3060
    4044      16.6644      31.2458
    4045      16.6481      31.6066
    4046      16.5891      31.1063
    4047      16.5817      31.9794
    4048      16.5676      31.7218
    4049      16.6018      32.0145
    4050      16.5885      31.6293
    4051      16.6408      32.2555
    4052      16.4753      31.9437
    4053      16.4127      30.1283
    4054      16.5174      31.0551
    4055      16.4431      30.5910
    4056      16.4523      30.8621
    4057      16.5370      31.6942
    4058      16.4835      31.2588
    4059      16.4672      30.4206
    4060      16.6252      31.2366
    4061      16.4949      30.3730
    4062      16.5147      31.8006
    4063      16.5675      32.2381
    4064      16.6090      31.8545
    4065      16.5868      31.4129
    4066      16.5284      32.2476
    4067      16.5869      30.3550
    4068      16.5485      30.2781
    4069      16.4632      30.0285
    4070      16.4965      30.0708
    4071      16.5875      31.1126
    4072      16.5485      30.1213
    4073      16.4640      30.2660
    4074      16.5444      30.2736
    4075      16.5226      30.5826
    4076      16.4680      30.9572
    4077      16.5568      31.3698
    4078      16.5914      31.4083
    4079      16.5289      30.8634
    4080      16.5424      31.5663
    4081      16.4969      31.6461
    4082      16.5430      31.6019
    4083      16.5115      30.9835
    4084      16.4776      31.6114
    4085      16.4643      30.6239
    4086      16.5504      31.3769
    4087      16.5281      31.1024
    4088      16.5550      31.2782
    4089      16.4720      30.7669
    4090      16.5923      31.0505
    4091      16.5855      31.2365
    4092      16.5327      30.7060
    4093      16.5409      31.7866
    4094      16.6115      31.6247
    4095      16.5856      30.6654
    4096      16.4962      31.1946
    4097      16.5876      31.2691
    4098      16.5422      31.3070
    4099      16.4847      30.3388
    4100      16.4196      31.0295
    4101      16.4496      31.5060
    4102      16.6463      31.6933
    4103      16.4416      30.2010
    4104      16.4787      31.2280
    4105      16.4591      31.6345
    4106      16.4936      31.4416
    4107      16.5068      30.6587
    4108      16.4930      31.4213
    4109      16.6520      31.7249
    4110      16.4811      30.4608
    4111      16.6230      31.1759
    4112      16.5198      30.6208
    4113      16.3511      30.3947
    4114      16.4090      31.8426
    4115      16.5494      30.2672
    4116      16.4218      31.1718
    4117      16.4630      30.7897
    4118      16.4586      31.2772
    4119      16.4615      30.6187
    4120      16.5152      31.5150
    4121      16.5502      31.5340
    4122      16.3749      30.9859
    4123      16.4214      30.8416
    4124      16.4501      31.8490
    4125      16.5182      31.4569
    4126      16.4569      30.1931
    4127      16.4972      31.6742
    4128      16.5490      31.2810
    4129      16.5193      30.7067
    4130      16.4235      30.3255
    4131      16.4228      31.4344
    4132      16.4173      29.8856
    4133      16.5372      31.0872
    4134      16.4303      30.4179
    4135      16.5887      30.5219
    4136      16.3943      30.1405
    4137      16.5325      30.3211
    4138      16.4873      30.1349
    4139      16.5223      31.5320
    4140      16.5574      30.8553
    4141      16.5301      31.4821
    4142      16.5584      32.5815
    4143      16.4982      31.4066
    4144      16.4727      31.8965
    4145      16.5464      30.7896
    4146      16.4363      31.0427
    4147      16.5227      31.7678
    4148      16.5630      31.3179
    4149      16.4465      29.3203
    4150      16.4969      30.2557
    4151      16.5877      30.1539
    4152      16.5327      31.2321
    4153      16.4695      31.2952
    4154      16.5748      32.2295
    4155      16.3702      31.7067
    4156      16.4306      31.9623
    4157      16.5205      31.9025
    4158      16.3715      31.6341
    4159      16.5264      31.4290
    4160      16.4443      31.2177
    4161      16.4559      30.9202
    4162      16.6014      31.5909
    4163      16.4851      31.4376
    4164      16.5197      32.0068
    4165      16.3691      31.6974
    4166      16.4018      31.2921
    4167      16.3749      31.6155
    4168      16.3898      31.2178
    4169      16.5107      32.1699
    4170      16.4421      31.9458
    4171      16.5046      31.3186
    4172      16.5053      32.0613
    4173      16.4168      31.0719
    4174      16.4199      31.2661
    4175      16.4228      31.9811
    4176      16.4530      32.3071
    4177      16.3778      31.7531
    4178      16.4170      31.6715
    4179      16.4945      31.7025
    4180      16.4828      31.5830
    4181      16.3933      31.1494
    4182      16.4277      31.6848
    4183      16.4361      31.6477
    4184      16.4683      31.2373
    4185      16.3840      31.9533
    4186      16.4609      31.7319
    4187      16.4471      32.1719
    4188      16.4552      31.3954
    4189      16.4253      32.0605
    4190      16.5084      32.5319
    4191      16.4982      31.6817
    4192      16.4251      31.7183
    4193      16.4621      31.6614
    4194      16.5893      31.7075
    4195      16.5601      31.7102
    4196      16.4993      31.2868
    4197      16.5477      31.9871
    4198      16.5341      31.5271
    4199      16.3555      31.1645
    4200      16.5310      32.1564
    4201      16.4837      31.6524
    4202      16.5008      31.4277
    4203      16.3922      31.5102
    4204      16.4689      32.0349
    4205      16.4836      31.7692
    4206      16.5291      31.6715
    4207      16.4825      32.1066
    4208      16.4438      31.1501
    4209      16.4418      31.4594
    4210      16.4551      31.0647
    4211      16.4979      31.6585
    4212      16.5021      31.2346
    4213      16.6098      31.7263
    4214      16.5698      31.3538
    4215      16.4942      31.1703
    4216      16.4884      31.8165
    4217      16.3772      31.1716
    4218      16.4001      31.3657
    4219      16.4660      31.9801
    4220      16.4453      31.8992
    4221      16.5617      31.7602
    4222      16.5348      31.2650
    4223      16.5310      31.5942
    4224      16.5276      31.8512
    4225      16.5147      31.1739
    4226      16.5573      32.2170
    4227      16.4910      31.8418
    4228      16.5063      31.4725
    4229      16.5044      31.7344
    4230      16.4990      31.9128
    4231      16.5377      32.0057
    4232      16.4022      31.7043
    4233      16.5882      31.9943
    4234      16.5003      31.5072
    4235      16.5456      31.4051
    4236      16.5649      31.9534
    4237      16.4570      31.7105
    4238      16.5368      31.5101
    4239      16.4843      31.5135
    4240      16.4715      31.7476
    4241      16.4819      31.8719
    4242      16.5855      32.0430
    4243      16.5091      31.5798
    4244      16.4393      31.3674
    4245      16.4620      31.4936
    4246      16.4064      31.7792
    4247      16.4701      31.2158
    4248      16.5160      31.6198
    4249      16.5237      31.9918
    4250      16.5033      31.9781
    4251      16.5584      32.0381
    4252      16.5843      31.6654
    4253      16.6137      32.1831
    4254      16.6119      31.7494
    4255      16.5713      32.0611
    4256      16.5903      31.9430
    4257      16.6367      32.1917
    4258      16.6000      31.6702
    4259      16.5784      32.0054
    4260      16.6572      31.9416
    4261      16.6685      32.2835
    4262      16.4873      31.7095
    4263      16.4871      31.2882
    4264      16.4418      31.3786
    4265      16.5404      31.7689
    4266      16.4747      31.9137
    4267      16.3778      31.4598
    4268      16.5352      31.8016
    4269      16.4451      31.6353
    4270      16.4326      31.7378
    4271      16.4595      31.4787
    4272      16.4865      31.6687
    4273      16.5235      32.1158
    4274      16.5380      31.2189
    4275      16.4519      31.3870
    4276      16.4753      31.5473
    4277      16.4572      30.9435
    4278      16.5480      31.6258
    4279      16.4359      31.3939
    4280      16.5741      32.0158
    4281      16.3825      31.6242
    4282      16.5544      31.7831
    4283      16.5142      31.7941
    4284      16.3962      31.2985
    4285      16.4293      31.7346
    4286      16.4452      31.6415
    4287      16.5157      31.6651
    4288      16.5683      32.1620
    4289      16.5115      31.2830
    4290      16.4898      31.8016
    4291      16.4814      31.8397
    4292      16.4076      31.1650
    4293      16.4063      31.4382
    4294      16.4629      32.1926
    4295      16.4829      31.6388
    4296      16.4338      31.7980
    4297      16.5428      32.2640
    4298      16.4140      31.2903
    4299      16.4556      31.3245
    4300      16.4178      31.8697
    4301      16.4202      31.4537
    4302      16.5693      30.9589
    4303      16.3785      31.4939
    4304      16.5047      31.8728
    4305      16.3106      31.3403
    4306      16.4755      31.6451
    4307      16.4562      31.7989
    4308      16.4567      31.3352
    4309      16.5237      32.4962
    4310      16.5610      31.9254
    4311      16.4496      31.8199
    4312      16.4679      32.2324
    4313      16.5799      31.5565
    4314      16.5066      31.4733
    4315      16.6360      32.1071
    4316      16.5320      30.5563
    4317      16.5635      32.0364
    4318      16.6249      31.8193
    4319      16.5397      31.3053
    4320      16.5326      32.0475
    4321      16.5277      31.8436
    4322      16.6500      31.9275
    4323      16.4894      31.5665
    4324      16.5639      31.3350
    4325      16.5940      31.8912
    4326      16.5723      32.0524
    4327      16.5022      31.6862
    4328      16.6382      31.5750
    4329      16.5274      31.1244
    4330      16.6435      31.5630
    4331      16.5783      31.3401
    4332      16.5817      32.0935
    4333      16.5131      32.5237
    4334      16.5269      31.8032
    4335      16.5705      32.1971
    4336      16.6613      31.7846
    4337      16.6438      32.2672
    4338      16.6367      33.0087
    4339      16.5975      32.4178
    4340      16.6577      32.4716
    4341      16.7041      33.4290
    4342      16.5446      32.0532
    4343      16.6031      32.1760
    4344      16.6716      32.4564
    4345      16.5911      32.6457
    4346      16.6710      32.7799
    4347      16.6150      32.1085
    4348      16.5363      32.0116
    4349      16.4966      32.2363
    4350      16.5873      32.5289
    4351      16.4793      31.4346
    4352      16.5396      31.6054
    4353      16.5439      32.3980
    4354      16.5878      32.6586
    4355      16.4941      32.5467
    4356      16.5208      31.9043
    4357      16.5612      32.2881
    4358      16.5312      31.9126
    4359      16.5968      32.9414
    4360      16.5906      32.5483
    4361      16.6743      32.7649
    4362      16.6469      32.9391
    4363      16.5390      32.1163
    4364      16.6250      32.8758
    4365      16.5103      32.6735
    4366      16.6632      32.2888
    4367      16.6040      32.6489
    4368      16.5176      32.5450
    4369      16.6913      32.5711
    4370      16.5941      32.1632
    4371      16.5654      32.9495
    4372      16.6033      32.9406
    4373      16.4965      32.3045
    4374      16.5791      32.6171
    4375      16.5933      32.0955
    4376      16.5330      32.3791
    4377      16.6124      32.1687
    4378      16.6734      32.4276
    4379      16.5672      31.4794
    4380      16.6349      31.5758
    4381      16.5842      31.3307
    4382      16.7241      31.9689
    4383      16.5558      32.1545
    4384      16.5523      32.4877
    4385      16.5873      33.4340
    4386      16.6135      32.3842
    4387      16.5958      32.0357
    4388      16.6120      32.0751
    4389      16.6105      32.5279
    4390      16.6397      32.6361
    4391      16.5560      31.7576
    4392      16.4991      32.2023
    4393      16.5421      32.2611
    4394      16.5735      32.8540
    4395      16.4803      31.9590
    4396      16.5212      31.3600
    4397      16.4725      31.4163
    4398      16.5658      32.0362
    4399      16.6172      31.9490
    4400      16.4965      31.3692
    4401      16.6821      32.3296
    4402      16.4905      31.5823
    4403      16.5797      32.2248
    4404      16.4630      31.1101
    4405      16.5060      31.4967
    4406      16.5219      31.6180
    4407      16.6083      32.4280
    4408      16.5798      32.6100
    4409      16.5136      31.7044
    4410      16.5435      32.5118
    4411      16.5368      31.7777
    4412      16.4714      31.6764
    4413      16.6623      32.7547
    4414      16.5125      32.0308
    4415      16.5810      32.1975
    4416      16.6934      32.7220
    4417      16.5804      32.8098
    4418      16.6275      32.5166
    4419      16.6438      32.4777
    4420      16.6343      32.9784
    4421      16.5551      32.4671
    4422      16.5382      32.3802
    4423      16.7043      33.3383
    4424      16.5432      32.6801
    4425      16.3935      31.8261
    4426      16.6062      32.9799
    4427      16.4998      32.1565
    4428      16.6643      31.7647
    4429      16.5361      31.9854
    4430      16.6395      32.3338
    4431      16.5712      32.1957
    4432      16.4660      31.7155
    4433      16.4578      32.0685
    4434      16.5469      32.3770
    4435      16.5048      32.3793
    4436      16.5400      32.5212
    4437      16.7038      32.3935
    4438      16.4535      31.3228
    4439      16.5455      32.0036
    4440      16.6003      32.5663
    4441      16.5022      31.9734
    4442      16.6032      31.7642
    4443      16.5322      31.9033
    4444      16.5795      31.9306
    4445      16.5230      31.5813
    4446      16.4862      31.0193
    4447      16.5810      31.6981
    4448      16.5759      31.8569
    4449      16.5237      31.1288
    4450      16.5633      31.0090
    4451      16.5921      31.7814
    4452      16.5111      31.3449
    4453      16.3807      31.6033
    4454      16.5009      31.5266
    4455      16.5864      31.3924
    4456      16.4732      31.5927
    4457      16.4932      32.2128
    4458      16.6102      31.6907
    4459      16.5064      32.1185
    4460      16.5128      31.5234
    4461      16.6295      31.7458
    4462      16.6248      31.7760
    4463      16.5446      31.8855
    4464      16.4817      31.6405
    4465      16.5526      31.3654
    4466      16.7495      31.8615
    4467      16.6862      31.9471
    4468      16.5978      32.1822
    4469      16.6501      31.8550
    4470      16.6880      31.5045
    4471      16.6914      32.1606
    4472      16.6093      32.3521
    4473      16.6192      31.0244
    4474      16.6005      31.8602
    4475      16.6161      32.1192
    4476      16.5964      31.3666
    4477      16.6092      31.9299
    4478      16.6172      32.0079
    4479      16.6973      31.9357
    4480      16.8185      32.5034
    4481      16.7316      32.1477
    4482      16.5842      32.1120
    4483      16.5851      31.7126
    4484      16.6335      32.2771
    4485      16.4678      31.7305
    4486      16.5613      31.8675
    4487      16.5462      31.5355
    4488      16.5805      31.7855
    4489      16.5978      31.9765
    4490      16.6660      31.7337
    4491      16.5492      31.6910
    4492      16.6825      31.8305
    4493      16.6527      31.8147
    4494      16.6103      31.3146
    4495      16.5808      32.4859
    4496      16.5480      31.7937
    4497      16.5663      31.9466
    4498      16.5328      31.9817
    4499      16.6167      31.8711
    4500      16.5865      32.1172
    4501      16.6555      32.3130
    4502      16.7368      32.2071
    4503      16.6076      31.1781
    4504      16.5252      31.9903
    4505      16.5940      31.7156
    4506      16.5948      31.8715
    4507      16.5824      32.1768
    4508      16.6246      31.5987
    4509      16.6754      31.6554
    4510      16.6100      31.1185
    4511      16.6420      31.6828
    4512      16.5159      31.2523
    4513      16.6012      32.0414
    4514      16.4683      31.6156
    4515      16.5213      31.3203
    4516      16.5871      31.9168
    4517      16.6270      31.5292
    4518      16.6578      31.9240
    4519      16.6530      31.8109
    4520      16.6452      31.6467
    4521      16.6065      31.6040
    4522      16.6153      31.6534
    4523      16.7264      32.5228
    4524      16.5658      31.5334
    4525      16.6143      32.2455
    4526      16.6135      32.5990
    4527      16.5626      32.2303
    4528      16.7131      32.6565
    4529      16.6126      32.6553
    4530      16.6954      32.3013
    4531      16.5916      32.3811
    4532      16.5586      32.5667
    4533      16.7233      32.9405
    4534      16.6545      32.8698
    4535      16.5212      32.5816
    4536      16.5843      32.2204
    4537      16.5581      32.0126
    4538      16.5919      31.7826
    4539      16.5894      32.2127
    4540      16.5049      31.8827
    4541      16.4813      31.7681
    4542      16.5874      31.7415
    4543      16.4383      31.8613
    4544      16.6451      32.5301
    4545      16.5019      31.9557
    4546      16.4648      31.6464
    4547      16.4540      32.2432
    4548      16.5778      32.4832
    4549      16.5524      31.8085
    4550      16.6476      32.2968
    4551      16.4505      31.5491
    4552      16.5636      32.5926
    4553      16.5426      32.2763
    4554      16.4196      32.5026
    4555      16.4927      32.3877
    4556      16.5661      32.8417
    4557      16.5591      32.2965
    4558      16.6006      32.4301
    4559      16.5821      32.2864
    4560      16.6342      32.1988
    4561      16.6584      32.8018
    4562      16.6478      32.2854
    4563      16.6193      31.9249
    4564      16.6778      32.6662
    4565      16.5405      32.1432
    4566      16.5472      32.0845
    4567      16.6867      32.3047
    4568      16.6530      32.6424
    4569      16.5821      33.0125
    4570      16.5809      32.3882
    4571      16.7114      32.8018
    4572      16.6983      31.5869
    4573      16.7113      32.5908
    4574      16.5930      31.7831
    4575      16.5803      32.4773
    4576      16.6141      31.6561
    4577      16.6099      32.3398
    4578      16.6554      31.6256
    4579      16.6206      33.0861
    4580      16.6878      33.0160
    4581      16.6044      32.2921
    4582      16.5056      32.0876
    4583      16.5881      32.6599
    4584      16.6314      32.7440
    4585      16.6456      32.1410
    4586      16.6534      31.9277
    4587      16.6979      32.3388
    4588      16.6658      32.7876
    4589      16.6060      32.5676
    4590      16.7391      32.1024
    4591      16.5480      32.4260
    4592      16.7192      32.7454
    4593      16.5493      31.7970
    4594      16.5764      32.0529
    4595      16.5278      31.4310
    4596      16.5498      32.3162
    4597      16.6181      32.4709
    4598      16.6147      32.5843
    4599      16.5206      31.6837
    4600      16.5294      32.1217
    4601      16.6053      32.7270
    4602      16.6089      32.6150
    4603      16.5872      32.9522
    4604      16.6400      32.0984
    4605      16.6107      31.4273
    4606      16.6056      31.9289
    4607      16.6801      32.6818
    4608      16.7376      31.8335
    4609      16.7119      31.9194
    4610      16.6622      32.0305
    4611      16.6596      32.1322
    4612      16.6072      31.8731
    4613      16.6314      31.7969
    4614      16.6080      32.7988
    4615      16.7262      32.3553
    4616      16.6810      32.7030
    4617      16.6023      31.7416
    4618      16.6635      32.1685
    4619      16.6745      32.7308
    4620      16.6350      32.3629
    4621      16.5919      31.7868
    4622      16.6266      32.2541
    4623      16.7155      32.9915
    4624      16.5774      32.4182
    4625      16.5950      32.7907
    4626      16.7466      32.2263
    4627      16.5611      31.6327
    4628      16.5721      31.7930
    4629      16.5678      31.8901
    4630      16.6940      32.4783
    4631      16.6402      32.1207
    4632      16.6311      32.0265
    4633      16.6472      32.3725
    4634      16.5828      32.2334
    4635      16.6006      32.3989
    4636      16.5575      33.1431
    4637      16.7908      32.7440
    4638      16.7203      32.7176
    4639      16.6161      32.2804
    4640      16.6592      32.6104
    4641      16.6782      32.0236
    4642      16.5566      31.9235
    4643      16.6109      32.5850
    4644      16.5897      32.2831
    4645      16.6854      32.6181
    4646      16.6082      32.2879
    4647      16.5839      31.9166
    4648      16.5528      31.6126
    4649      16.6103      32.4088
    4650      16.6320      32.6873
    4651      16.6541      32.9991
    4652      16.6011      32.7004
    4653      16.6832      32.0955
    4654      16.6199      31.9137
    4655      16.6652      32.4325
    4656      16.5809      31.4407
    4657      16.5075      32.3731
    4658      16.6144      32.2414
    4659      16.5921      31.9031
    4660      16.6392      32.4870
    4661      16.6717      32.1425
    4662      16.5697      31.7392
    4663      16.5976      31.7997
    4664      16.5752      32.1382
    4665      16.6784      32.8051
    4666      16.6593      32.8655
    4667      16.6390      32.2368
    4668      16.5794      32.7236
    4669      16.7567      33.3915
    4670      16.6281      32.5057
    4671      16.6217      33.2649
    4672      16.6211      32.2737
    4673      16.6817      32.5278
    4674      16.6787      32.4746
    4675      16.6412      32.5649
    4676      16.6948      32.9070
    4677      16.6594      32.9390
    4678      16.5177      32.0585
    4679      16.5860      32.8447
    4680      16.6280      32.9429
    4681      16.5737      32.7422
    4682      16.5902      33.0524
    4683      16.6251      32.2822
    4684      16.5843      32.5897
    4685      16.6523      32.1102
    4686      16.5919      31.7438
    4687      16.6915      32.4093
    4688      16.5856      32.2749
    4689      16.6766      32.3565
    4690      16.5727      32.1129
    4691      16.5267      31.0319
    4692      16.6563      32.1393
    4693      16.6330      32.2363
    4694      16.5268      32.6393
    4695      16.6070      31.7974
    4696      16.5899      32.0961
    4697      16.6397      31.6394
    4698      16.5848      31.7575
    4699      16.6396      31.9671
    4700      16.5150      31.9383
    4701      16.5150      31.9436
    4702      16.5450      32.0972
    4703      16.6380      32.7686
    4704      16.5788      32.3197
    4705      16.6773      32.4702
    4706      16.6418      33.1902
    4707      16.5616      32.5741
    4708      16.6542      33.1028
    4709      16.6851      33.2229
    4710      16.6689      33.0770
    4711      16.5573      31.9114
    4712      16.5791      32.3363
    4713      16.6683      31.6984
    4714      16.7175      32.6313
    4715      16.6394      32.3324
    4716      16.6385      32.6553
    4717      16.5917      32.9534
    4718      16.6230      32.2465
    4719      16.6149      32.8651
    4720      16.6366      32.6444
    4721      16.6191      32.1411
    4722      16.6898      32.7837
    4723      16.5958      32.0951
    4724      16.7918      33.1895
    4725      16.6796      32.4634
    4726      16.6366      32.1196
    4727      16.6104      32.5835
    4728      16.6632      32.2864
    4729      16.6047      32.4110
    4730      16.5430      32.4403
    4731      16.5110      32.3800
    4732      16.6361      31.7481
    4733      16.6569      32.8343
    4734      16.5990      32.1077
    4735      16.6314      32.3581
    4736      16.6112      32.0521
    4737      16.5410      32.1240
    4738      16.6202      32.2571
    4739      16.6096      32.0352
    4740      16.6285      31.8644
    4741      16.4803      32.2576
    4742      16.5685      32.3974
    4743      16.6470      32.1447
    4744      16.6320      31.9295
    4745      16.5560      31.9835
    4746      16.5371      32.5474
    4747      16.6326      31.5435
    4748      16.5971      32.4228
    4749      16.5180      32.8399
    4750      16.6785      32.6707
    4751      16.5959      32.1521
    4752      16.6133      31.9384
    4753      16.6220      32.0939
    4754      16.6496      32.6668
    4755      16.6555      32.8155
    4756      16.7274      32.5140
    4757      16.5687      32.7418
    4758      16.5898      31.9950
    4759      16.5677      32.1197
    4760      16.6206      32.1021
    4761      16.5481      31.4407
    4762      16.6574      32.3548
    4763      16.5896      32.4204
    4764      16.6960      32.6720
    4765      16.6124      32.9956
    4766      16.5750      32.4091
    4767      16.6373      32.6771
    4768      16.6371      32.1358
    4769      16.6546      32.3988
    4770      16.5857      33.0321
    4771      16.6925      33.0217
    4772      16.6195      32.4742
    4773      16.6289      32.1461
    4774      16.6950      31.7311
    4775      16.5581      32.5912
    4776      16.6728      31.5085
    4777      16.5538      31.9549
    4778      16.6772      32.0517
    4779      16.7257      32.6176
    4780      16.7637      33.1465
    4781      16.6546      32.8331
    4782      16.6759      33.0839
    4783      16.6000      32.3504
    4784      16.6146      32.3148
    4785      16.5893      32.4968
    4786      16.6990      32.0349
    4787      16.6238      31.0976
    4788      16.6318      32.4385
    4789      16.6146      33.2151
    4790      16.6704      33.1647
    4791      16.6007      32.8251
    4792      16.6346      32.6607
    4793      16.6468      32.1922
    4794      16.6190      32.0568
    4795      16.6291      32.4142
    4796      16.6115      31.8306
    4797      16.5040      30.9048
    4798      16.5114      31.4818
    4799      16.5338      31.8993
    4800      16.5655      31.6765
    4801      16.5827      31.4597
    4802      16.6400      32.4125
    4803      16.7125      32.2676
    4804      16.6272      32.2391
    4805      16.5252      31.3063
    4806      16.6359      31.8636
    4807      16.6359      31.2979
    4808      16.6306      32.7300
    4809      16.6358      31.8734
    4810      16.6425      32.9795
    4811      16.5962      31.7643
    4812      16.5949      31.8936
    4813      16.6427      32.6011
    4814      16.6511      31.9713
    4815      16.5960      32.4744
    4816      16.5735      32.4012
    4817      16.6518      32.1611
    4818      16.6099      31.8020
    4819      16.6205      33.2073
    4820      16.6640      32.4922
    4821      16.7130      32.8949
    4822      16.6392      32.7282
    4823      16.5896      31.8539
    4824      16.6237      31.2406
    4825      16.5388      31.1727
    4826      16.7054      31.8471
    4827      16.6881      31.9994
    4828      16.5569      31.3816
    4829      16.6556      32.0736
    4830      16.5478      31.0810
    4831      16.6547      32.2075
    4832      16.6922      33.1563
    4833      16.5932      32.5187
    4834      16.5737      32.2929
    4835      16.6123      32.8685
    4836      16.6969      33.1018
    4837      16.5589      33.1224
    4838      16.6531      32.6026
    4839      16.6111      32.7920
    4840      16.6806      33.0394
    4841      16.5610      32.7611
    4842      16.6337      32.6636
    4843      16.6062      32.3204
    4844      16.5813      33.0637
    4845      16.6456      32.1533
    4846      16.6197      32.5779
    4847      16.5618      31.7176
    4848      16.5523      32.0052
    4849      16.6859      31.8141
    4850      16.6346      31.8909
    4851      16.5670      31.1259
    4852      16.6140      31.4162
    4853      16.6240      32.4386
    4854      16.5323      31.6903
    4855      16.6379      32.1295
    4856      16.5815      32.1740
    4857      16.5965      32.2138
    4858      16.5566      32.7333
    4859      16.6941      32.3329
    4860      16.6342      31.1579
    4861      16.7079      32.1464
    4862      16.7333      33.0424
    4863      16.7364      33.0080
    4864      16.6467      32.4648
    4865      16.6777      32.7024
    4866      16.7589      33.1615
    4867      16.7221      33.3240
    4868      16.7947      32.3721
    4869      16.7681      32.6921
    4870      16.6768      32.1929
    4871      16.6856      31.8190
    4872      16.7511      32.0565
    4873      16.8246      31.6703
    4874      16.6316      32.5426
    4875      16.6793      32.2949
    4876      16.7169      31.8387
    4877      16.6978      31.7414
    4878      16.7436      32.8267
    4879      16.6390      32.2379
    4880      16.5971      31.8665
    4881      16.7548      32.3510
    4882      16.7266      32.7337
    4883      16.6904      32.7794
    4884      16.7356      33.1620
    4885      16.7785      32.6439
    4886      16.7965      32.4208
    4887      16.5975      32.5572
    4888      16.5840      32.3839
    4889      16.6182      32.4047
    4890      16.6154      32.4816
    4891      16.5756      32.5499
    4892      16.6927      33.5010
    4893      16.6321      32.5956
    4894      16.6624      32.3805
    4895      16.5308      32.5105
    4896      16.5321      31.7997
    4897      16.5456      32.5721
    4898      16.5873      32.3429
    4899      16.5798      32.2501
    4900      16.7463      31.6759
    4901      16.6620      31.5237
    4902      16.6613      32.3083
    4903      16.6548      32.5686
    4904      16.5353      32.0387
    4905      16.5928      32.4699
    4906      16.6390      32.6044
    4907      16.5211      32.4410
    4908      16.5958      32.9436
    4909      16.6122      31.8908
    4910      16.6527      31.9274
    4911      16.7396      32.1106
    4912      16.5935      31.6090
    4913      16.7026      32.0671
    4914      16.7192      32.7013
    4915      16.6197      32.2121
    4916      16.5817      32.2016
    4917      16.7187      32.7603
    4918      16.5671      31.2564
    4919      16.6474      32.0144
    4920      16.6239      31.6666
    4921      16.6595      33.0942
    4922      16.6721      32.0841
    4923      16.7583      31.5878
    4924      16.6576      32.4655
    4925      16.6198      32.2120
    4926      16.7693      33.3905
    4927      16.6268      31.3286
    4928      16.6456      31.6502
    4929      16.8181      33.2411
    4930      16.7301      33.0980
    4931      16.6404      32.2170
    4932      16.6458      32.6622
    4933      16.6350      32.7835
    4934      16.5815      32.4089
    4935      16.7732      32.9758
    4936      16.7407      32.7592
    4937      16.7156      32.0857
    4938      16.7130      33.1315
    4939      16.7593      33.0945
    4940      16.6355      32.5176
    4941      16.6754      32.3726
    4942      16.6688      31.7251
    4943      16.6895      31.8012
    4944      16.6303      31.0845
    4945      16.6087      31.4040
    4946      16.5693      32.1542
    4947      16.5763      32.1167
    4948      16.6619      32.3548
    4949      16.5706      32.0981
    4950      16.7227      32.3438
    4951      16.6645      32.1669
    4952      16.6130      33.0206
    4953      16.6579      33.3066
    4954      16.6272      31.7998
    4955      16.4709      31.4236
    4956      16.6475      33.1574
    4957      16.7802      33.0651
    4958      16.5964      32.5781
    4959      16.7380      32.3690
    4960      16.6542      32.5348
    4961      16.6848      32.0818
    4962      16.7036      32.4361
    4963      16.6123      32.2835
    4964      16.8017      32.8956
    4965      16.6301      32.4666
    4966      16.7160      32.7277
    4967      16.7153      32.2079
    4968      16.5878      32.1546
    4969      16.6485      31.9812
    4970      16.5602      32.6697
    4971      16.6553      32.5403
    4972      16.7258      32.6971
    4973      16.6940      32.9737
    4974      16.6665      32.4298
    4975      16.5645      32.1539
    4976      16.6265      31.9597
    4977      16.5443      32.3875
    4978      16.5445      31.7131
    4979      16.6717      32.7771
    4980      16.7620      32.3903
    4981      16.5853      32.8202
    4982      16.6920      33.1992
    4983      16.5723      32.2611
    4984      16.6412      32.8674
    4985      16.6025      32.7407
    4986      16.6311      32.6368
    4987      16.4897      31.8283
    4988      16.5575      31.9889
    4989      16.5666      31.9617
    4990      16.6043      32.6097
    4991      16.6463      32.1950
    4992      16.6013      32.9085
    4993      16.5474      32.9776
    4994      16.5805      32.2655
    4995      16.7469      32.2753
    4996      16.5660      32.3253
    4997      16.6332      32.1525
    4998      16.6665      32.1950
    4999      16.5847      31.4801
    5000      16.6280      32.5514
    5001      16.5542      31.8884
    5002      16.6079      31.7596
    5003      16.5398      31.4680
    5004      16.5088      31.2847
    5005      16.4943      32.1352
    5006      16.6423      32.4674
    5007      16.5852      32.4381
    5008      16.6324      32.9827
    5009      16.5837      32.8193
    5010      16.5415      32.5869
    5011      16.4607      32.2160
    5012      16.6020      31.6366
    5013      16.5629      31.2492
    5014      16.5477      31.7559
    5015      16.5704      32.6002
    5016      16.4792      31.9261
    5017      16.6188      32.3916
    5018      16.5662      32.2365
    5019      16.5895      31.5837
    5020      16.5334      32.4317
    5021      16.5641      32.9477
    5022      16.6407      32.0250
    5023      16.6483      32.7666
    5024      16.6352      33.0588
    5025      16.5923      32.8401
    5026      16.5366      32.3873
    5027      16.5516      32.3968
    5028      16.5638      32.1883
    5029      16.4928      32.2598
    5030      16.6549      33.0333
    5031      16.6259      32.1302
    5032      16.6135      32.7979
    5033      16.5925      32.8964
    5034      16.6201      32.7805
    5035      16.6765      33.1794
    5036      16.6607      32.2062
    5037      16.6633      33.1614
    5038      16.8255      33.6797
    5039      16.7542      33.0517
    5040      16.6197      32.4849
    5041      16.6643      32.9805
    5042      16.5118      32.3484
    5043      16.6976      32.3841
    5044      16.6141      32.4033
    5045      16.6568      32.6658
    5046      16.5771      32.9126
    5047      16.6375      32.2890
    5048      16.5072      32.7989
    5049      16.6690      33.4623
    5050      16.6829      32.4923
    5051      16.6280      32.8042
    5052      16.5519      32.1493
    5053      16.5157      31.5412
    5054      16.6029      32.0818
    5055      16.4928      31.0912
    5056      16.6076      32.3047
    5057      16.4410      32.1550
    5058      16.4995      32.5431
    5059      16.5150      32.3356
    5060      16.6806      32.3382
    5061      16.6518      32.9995
    5062      16.4032      32.7121
    5063      16.4037      32.5611
    5064      16.4123      32.5554
    5065      16.4351      32.0025
    5066      16.3848      31.7957
    5067      16.6090      31.9689
    5068      16.6489      32.5135
    5069      16.4993      32.0163
    5070      16.6899      32.5009
    5071      16.5047      31.3936
    5072      16.4716      30.8223
    5073      16.5455      31.7997
    5074      16.5313      31.9579
    5075      16.5875      31.9829
    5076      16.5172      32.2578
    5077      16.5360      32.1617
    5078      16.5462      32.2759
    5079      16.5528      31.3778
    5080      16.4963      32.0060
    5081      16.6095      33.0331
    5082      16.5303      31.5851
    5083      16.5100      31.4600
    5084      16.5363      31.6617
    5085      16.5580      32.5740
    5086      16.5429      32.1050
    5087      16.4899      31.2704
    5088      16.5036      31.1876
    5089      16.5138      32.7640
    5090      16.5609      31.3612
    5091      16.6085      31.3374
    5092      16.5151      31.2606
    5093      16.5478      32.0564
    5094      16.5630      32.7488
    5095      16.5715      31.3345
    5096      16.5786      32.3423
    5097      16.6013      32.5441
    5098      16.5277      32.3508
    5099      16.5508      31.7022
    5100      16.5070      30.8865
    5101      16.5833      31.6997
    5102      16.4613      31.4603
    5103      16.5194      32.3038
    5104      16.6143      31.6472
    5105      16.4665      31.8580
    5106      16.5569      33.2716
    5107      16.5880      32.1278
    5108      16.5682      32.1003
    5109      16.5217      31.7105
    5110      16.5503      32.4636
    5111      16.5059      31.7973
    5112      16.4307      31.8939
    5113      16.4935      32.1372
    5114      16.5305      32.6160
    5115      16.5640      32.4739
    5116      16.6363      32.7656
    5117      16.4594      32.2036
    5118      16.5828      32.6019
    5119      16.5538      31.4496
    5120      16.6705      32.5214
    5121      16.5754      30.9985
    5122      16.4470      30.8495
    5123      16.5499      31.8182
    5124      16.5933      31.6442
    5125      16.5108      31.3651
    5126      16.6014      31.9664
    5127      16.5568      31.5060
    5128      16.5213      32.6618
    5129      16.5826      32.2933
    5130      16.5351      32.5149
    5131      16.5090      30.9178
    5132      16.5001      32.9983
    5133      16.4505      31.8614
    5134      16.4253      32.0143
    5135      16.5531      32.4828
    5136      16.6164      32.5935
    5137      16.4841      32.2385
    5138      16.4973      31.8902
    5139      16.5196      32.7242
    5140      16.5336      32.1026
    5141      16.4960      32.5548
    5142      16.5922      32.7092
    5143      16.6252      32.4076
    5144      16.6489      31.7915
    5145      16.6312      31.8693
    5146      16.4919      30.6947
    5147      16.6334      32.0080
    5148      16.6474      32.4101
    5149      16.6049      32.8462
    5150      16.5508      31.7637
    5151      16.6465      32.3625
    5152      16.6206      32.6772
    5153      16.5707      32.5882
    5154      16.4818      31.5458
    5155      16.5109      31.6407
    5156      16.5036      32.0958
    5157      16.5813      32.1729
    5158      16.5650      31.4479
    5159      16.5135      32.4361
    5160      16.4119      31.8104
    5161      16.5751      31.1222
    5162      16.4269      31.4505
    5163      16.5048      32.2534
    5164      16.6068      32.5508
    5165      16.4911      32.3941
    5166      16.5065      31.4214
    5167      16.4901      31.6550
    5168      16.5303      31.9478
    5169      16.5011      32.5202
    5170      16.4814      30.8734
    5171      16.5369      32.4089
    5172      16.6165      32.3253
    5173      16.6673      32.5814
    5174      16.6149      32.2333
    5175      16.6006      33.0316
    5176      16.5760      31.6766
    5177      16.5928      32.4810
    5178      16.5170      31.4299
    5179      16.5299      32.6104
    5180      16.5279      31.8673
    5181      16.6061      32.6285
    5182      16.6204      31.7705
    5183      16.5638      31.1594
    5184      16.6062      31.6311
    5185      16.6184      32.5730
    5186      16.6405      32.4855
    5187      16.4647      31.7078
    5188      16.5268      31.5045
    5189      16.5935      32.9162
    5190      16.5775      32.3535
    5191      16.5345      31.9636
    5192      16.5791      32.5136
    5193      16.5615      31.5959
    5194      16.6453      31.9379
    5195      16.6120      31.2641
    5196      16.6786      32.3472
    5197      16.6525      31.1537
    5198      16.5945      31.0222
    5199      16.6945      30.7722
    5200      16.5963      31.4804
    5201      16.6070      31.4173
    5202      16.6663      31.1912
    5203      16.5276      30.7802
    5204      16.5535      30.9635
    5205      16.6005      30.9685
    5206      16.4869      31.0563
    5207      16.5625      31.5114
    5208      16.5341      30.8007
    5209      16.6036      31.1297
    5210      16.6088      30.5640
    5211      16.5697      31.6543
    5212      16.5388      30.5194
    5213      16.6586      30.5563
    5214      16.6077      30.4049
    5215      16.6463      31.9414
    5216      16.5466      31.2083
    5217      16.5996      31.3345
    5218      16.5335      30.9849
    5219      16.5423      31.2959
    5220      16.5175      31.9792
    5221      16.5971      31.4643
    5222      16.4466      31.8025
    5223      16.4622      31.6615
    5224      16.6125      31.5400
    5225      16.4927      31.1968
    5226      16.5683      31.5965
    5227      16.5925      31.3109
    5228      16.5075      32.3111
    5229      16.5637      30.9046
    5230      16.6254      31.6785
    5231      16.5395      31.1899
    5232      16.4574      31.3408
    5233      16.5189      31.6993
    5234      16.5136      31.1690
    5235      16.6265      32.4127
    5236      16.5590      31.0767
    5237      16.6066      32.2381
    5238      16.5698      32.5937
    5239      16.5287      31.7907
    5240      16.5112      31.1009
    5241      16.6142      31.5501
    5242      16.6245      31.6583
    5243      16.6738      32.0487
    5244      16.4884      31.0077
    5245      16.6689      31.9797
    5246      16.6365      31.5002
    5247      16.6494      30.7034
    5248      16.6771      31.4948
    5249      16.7602      31.6591
    5250      16.6887      31.8373
    5251      16.6911      31.2863
    5252      16.7476      31.6923
    5253      16.5980      31.4130
    5254      16.6742      31.6669
    5255      16.6104      31.6247
    5256      16.7131      31.9880
    5257      16.5820      31.3015
    5258      16.4556      31.0596
    5259      16.5357      31.9291
    5260      16.5274      30.6119
    5261      16.5289      31.1085
    5262      16.6110      30.8981
    5263      16.6269      30.9682
    5264      16.5493      31.7022
    5265      16.6348      31.5949
    5266      16.5858      31.6856
    5267      16.6353      32.2349
    5268      16.6306      31.4385
    5269      16.5774      31.8734
    5270      16.6453      32.3345
    5271      16.5145      31.6513
    5272      16.5371      32.0279
    5273      16.6006      31.2800
    5274      16.6257      30.8548
    5275      16.4784      31.4150
    5276      16.6450      31.5624
    5277      16.5564      31.3936
    5278      16.6188      32.1634
    5279      16.6003      32.0987
    5280      16.6015      31.6802
    5281      16.6660      31.7775
    5282      16.6180      31.3351
    5283      16.6214      31.9276
    5284      16.6521      31.6261
    5285      16.5943      31.3188
    5286      16.5999      31.5558
    5287      16.5232      31.2408
    5288      16.5107      31.9068
    5289      16.5519      31.3540
    5290      16.6400      31.9308
    5291      16.7161      32.1089
    5292      16.6597      31.6360
    5293      16.6129      31.8060
    5294      16.5739      31.3686
    5295      16.5177      31.7779
    5296      16.5845      31.6606
    5297      16.7330      32.1617
    5298      16.6176      32.6913
    5299      16.5847      31.7769
    5300      16.7249      32.2934
    5301      16.4897      30.7807
    5302      16.5908      31.5616
    5303      16.5824      31.0718
    5304      16.6462      31.7518
    5305      16.5112      31.9316
    5306      16.6194      31.5131
    5307      16.5623      31.3007
    5308      16.6456      31.7285
    5309      16.6851      31.7581
    5310      16.5330      31.5873
    5311      16.5693      32.1819
    5312      16.5542      31.6884
    5313      16.5450      31.3211
    5314      16.5892      31.7818
    5315      16.5577      31.3185
    5316      16.5060      30.9463
    5317      16.5410      31.1079
    5318      16.5645      31.5692
    5319      16.4970      31.0929
    5320      16.5235      31.9952
    5321      16.6973      31.6953
    5322      16.4270      31.2263
    5323      16.5670      31.5172
    5324      16.6126      31.6647
    5325      16.5415      30.7567
    5326      16.6785      32.1298
    5327      16.5728      31.5787
    5328      16.6033      31.6158
    5329      16.6314      31.7956
    5330      16.5213      31.9826
    5331      16.6418      31.6451
    5332      16.5810      31.5000
    5333      16.6043      32.4130
    5334      16.5325      31.5305
    5335      16.5429      31.8373
    5336      16.7033      33.1473
    5337      16.7177      32.8971
    5338      16.7000      33.2302
    5339      16.6454      31.8157
    5340      16.5628      32.1291
    5341      16.6582      32.5850
    5342      16.6333      32.6823
    5343      16.7320      32.9089
    5344      16.6459      32.6385
    5345      16.6681      32.7868
    5346      16.5739      32.3869
    5347      16.6739      32.4740
    5348      16.6265      32.9465
    5349      16.6030      32.3644
    5350      16.5542      32.5428
    5351      16.5778      31.8466
    5352      16.6132      31.9590
    5353      16.6674      31.9037
    5354      16.6069      31.7150
    5355      16.6612      31.5765
    5356      16.6897      31.9858
    5357      16.6143      31.4423
    5358      16.5573      31.2528
    5359      16.5720      32.2304
    5360      16.5402      31.7071
    5361      16.6559      31.7187
    5362      16.5919      31.6572
    5363      16.5764      31.6988
    5364      16.6386      31.6016
    5365      16.6192      31.2145
    5366      16.5971      31.1602
    5367      16.5630      31.9170
    5368      16.6850      31.6505
    5369      16.6340      31.8387
    5370      16.5439      31.8464
    5371      16.6382      31.8477
    5372      16.6529      31.7698
    5373      16.6421      32.3735
    5374      16.6545      31.9266
    5375      16.5947      32.2475
    5376      16.5801      32.7309
    5377      16.6022      32.5397
    5378      16.7056      32.4959
    5379      16.6616      32.4440
    5380      16.6224      32.2694
    5381      16.6291      32.7355
    5382      16.6445      32.6987
    5383      16.6394      32.4807
    5384      16.5939      32.2617
    5385      16.6148      32.9233
    5386      16.7267      32.2316
    5387      16.6992      32.6665
    5388      16.5938      32.0285
    5389      16.5543      32.3130
    5390      16.6277      32.1632
    5391      16.6975      32.6254
    5392      16.6139      32.5835
    5393      16.5641      32.6900
    5394      16.5465      32.4475
    5395      16.5442      32.1759
    5396      16.5793      32.3895
    5397      16.5714      32.4224
    5398      16.5838      32.6800
    5399      16.6326      32.2455
    5400      16.6380      32.6920
    5401      16.5964      32.5129
    5402      16.5887      32.4770
    5403      16.5845      32.1795
    5404      16.5647      32.2862
    5405      16.5857      32.7967
    5406      16.6070      32.0447
    5407      16.5374      32.3302
    5408      16.6487      32.5577
    5409      16.5447      31.9571
    5410      16.5156      32.4249
    5411      16.6283      32.5690
    5412      16.6750      32.3219
    5413      16.6540      32.4742
    5414      16.6085      32.5279
    5415      16.6254      31.9402
    5416      16.6041      32.6724
    5417      16.5668      32.4122
    5418      16.6450      32.4905
    5419      16.6326      31.7911
    5420      16.5653      32.5144
    5421      16.5251      32.4876
    5422      16.6023      32.9779
    5423      16.6227      32.1093
    5424      16.5886      31.5067
    5425      16.5303      31.7138
    5426      16.6111      32.1637
    5427      16.6356      32.3596
    5428      16.6090      32.8011
    5429      16.6165      32.3487
    5430      16.5892      32.5363
    5431      16.6254      32.1254
    5432      16.6740      32.2995
    5433      16.6744      32.5570
    5434      16.5927      32.0788
    5435      16.5798      32.2178
    5436      16.6184      32.1381
    5437      16.6326      32.8325
    5438      16.6217      32.5267
    5439      16.5281      31.6593
    5440      16.4895      31.8394
    5441      16.4079      31.7151
    5442      16.5877      32.1411
    5443      16.6107      31.8388
    5444      16.6102      30.9060
    5445      16.6212      32.0339
    5446      16.6219      31.6456
    5447      16.6087      31.3950
    5448      16.4286      31.2027
    5449      16.4942      31.7121
    5450      16.5784      31.4704
    5451      16.6182      31.9894
    5452      16.7202      31.8474
    5453      16.6300      31.9094
    5454      16.5623      31.8668
    5455      16.6592      32.6704
    5456      16.6318      32.2596
    5457      16.7290      32.3417
    5458      16.5763      31.8853
    5459      16.5832      31.5082
    5460      16.5223      31.3360
    5461      16.5504      31.3391
    5462      16.6065      32.2284
    5463      16.6068      32.1777
    5464      16.5818      31.9587
    5465      16.5959      31.4353
    5466      16.7179      31.7196
    5467      16.5426      31.6372
    5468      16.5432      32.0225
    5469      16.5035      31.9314
    5470      16.5546      31.3176
    5471      16.5731      32.2121
    5472      16.5490      31.7752
    5473      16.6550      33.0101
    5474      16.5620      31.3271
    5475      16.5043      31.9825
    5476      16.4758      31.5392
    5477      16.4904      31.7729
    5478      16.5316      32.2815
    5479      16.6128      32.6351
    5480      16.5842      32.3757
    5481      16.5901      32.3389
    5482      16.5589      33.2997
    5483      16.7105      32.4274
    5484      16.5908      32.5882
    5485      16.6085      31.6312
    5486      16.6167      32.0835
    5487      16.6566      32.0354
    5488      16.6143      31.7444
    5489      16.6356      32.1439
    5490      16.7223      31.8389
    5491      16.8090      32.9544
    5492      16.7181      32.4822
    5493      16.6732      32.6960
    5494      16.5615      32.0657
    5495      16.5574      32.0830
    5496      16.5207      32.6583
    5497      16.6486      32.8428
    5498      16.6169      32.4000
    5499      16.5901      32.2791
    5500      16.6039      32.9075
    5501      16.6857      32.9089
    5502      16.5916      31.7966
    5503      16.4892      32.0303
    5504      16.6039      32.3014
    5505      16.6369      31.9102
    5506      16.5657      31.5300
    5507      16.6313      33.2804
    5508      16.5911      32.2280
    5509      16.6047      32.3604
    5510      16.5954      32.7100
    5511      16.4869      32.5444
    5512      16.4448      32.4225
    5513      16.6119      32.5778
    5514      16.4867      32.9723
    5515      16.4698      32.2590
    5516      16.5767      32.1764
    5517      16.6693      32.5818
    5518      16.5512      32.0322
    5519      16.5755      32.6779
    5520      16.5169      32.8589
    5521      16.7625      32.8851
    5522      16.5777      32.8134
    5523      16.5050      31.6856
    5524      16.6205      31.3415
    5525      16.5142      31.5921
    5526      16.6750      32.6486
    5527      16.6194      31.9167
    5528      16.5960      32.9800
    5529      16.5671      32.0738
    5530      16.5826      32.4589
    5531      16.6144      31.5453
    5532      16.5450      31.6403
    5533      16.5266      31.9649
    5534      16.5563      32.0167
    5535      16.5630      32.2672
    5536      16.6621      32.8467
    5537      16.6379      32.3582
    5538      16.7052      32.8969
    5539      16.6577      32.4420
    5540      16.5808      32.4397
    5541      16.5576      32.1134
    5542      16.6377      31.5445
    5543      16.5717      31.8556
    5544      16.6369      31.9092
    5545      16.6708      32.6677
    5546      16.5780      32.0384
    5547      16.6200      32.3495
    5548      16.5903      32.3496
    5549      16.6201      31.8751
    5550      16.5497      31.7790
    5551      16.6069      31.8298
    5552      16.6662      32.8629
    5553      16.5376      32.0035
    5554      16.5287      31.1558
    5555      16.4879      31.4161
    5556      16.4335      32.0036
    5557      16.5899      31.8004
    5558      16.5484      33.3706
    5559      16.4878      31.9613
    5560      16.4571      32.5326
    5561      16.5081      31.6175
    5562      16.5007      31.9239
    5563      16.5021      32.3521
    5564      16.4689      31.7754
    5565      16.4127      31.9591
    5566      16.5278      31.8665
    5567      16.5873      32.8513
    5568      16.4809      31.5516
    5569      16.5605      32.1683
    5570      16.6023      32.0484
    5571      16.5469      31.9444
    5572      16.5100      32.1297
    5573      16.4488      31.3646
    5574      16.5832      32.1575
    5575      16.5903      32.5663
    5576      16.5589      32.1662
    5577      16.6667      32.7435
    5578      16.6443      32.1387
    5579      16.5584      32.1534
    5580      16.5645      31.8519
    5581      16.4909      32.1486
    5582      16.6091      32.9952
    5583      16.6019      32.4759
    5584      16.5570      32.3279
    5585      16.5660      32.3842
    5586      16.5403      32.3704
    5587      16.5826      31.8171
    5588      16.6817      32.3344
    5589      16.5387      32.2509
    5590      16.5264      32.0145
    5591      16.5943      32.4947
    5592      16.4345      31.9024
    5593      16.6230      32.3262
    5594      16.6291      32.6924
    5595      16.4684      31.8173
    5596      16.6103      32.3764
    5597      16.5144      32.3303
    5598      16.3766      31.8687
    5599      16.6478      32.4456
    5600      16.6029      32.2041
    5601      16.5607      32.1527
    5602      16.5108      32.5804
    5603      16.5661      31.8030
    5604      16.5597      32.4092
    5605      16.5111      32.0892
    5606      16.6695      32.5454
    5607      16.5635      32.2271
    5608      16.5566      31.9591
    5609      16.5640      32.0473
    5610      16.5470      32.3675
    5611      16.4816      32.5540
    5612      16.6310      32.6740
    5613      16.5809      32.6780
    5614      16.5579      32.6118
    5615      16.5306      32.7531
    5616      16.5976      32.7439
    5617      16.6335      32.2097
    5618      16.7416      33.0288
    5619      16.7144      33.7356
    5620      16.6757      32.7255
    5621      16.6277      32.3919
    5622      16.6392      31.7749
    5623      16.6098      31.9563
    5624      16.6470      32.1954
    5625      16.5114      30.9823
    5626      16.5754      31.7609
    5627      16.6362      32.3651
    5628      16.5960      32.3460
    5629      16.6276      31.7803
    5630      16.6272      32.0859
    5631      16.7313      32.7993
    5632      16.6297      31.9050
    5633      16.5725      32.2078
    5634      16.6709      32.3648
    5635      16.5260      32.1083
    5636      16.5096      32.9344
    5637      16.4829      31.8271
    5638      16.5267      32.2990
    5639      16.5631      32.4349
    5640      16.5331      31.9417
    5641      16.6171      32.7083
    5642      16.5525      32.8326
    5643      16.5305      32.1528
    5644      16.4472      31.7812
    5645      16.5769      32.0112
    5646      16.6206      32.3464
    5647      16.5090      31.9215
    5648      16.5279      31.7157
    5649      16.5756      32.0189
    5650      16.5759      32.4343
    5651      16.4933      31.9895
    5652      16.4927      31.9662
    5653      16.5989      31.6228
    5654      16.5823      31.8237
    5655      16.5695      32.3481
    5656      16.5971      32.4231
    5657      16.5791      32.6794
    5658      16.5664      31.5947
    5659      16.5087      32.5675
    5660      16.5309      32.4288
    5661      16.5651      32.3968
    5662      16.4972      31.3744
    5663      16.6185      32.4153
    5664      16.5324      31.7828
    5665      16.6563      32.6595
    5666      16.6463      32.3613
    5667      16.5986      32.4661
    5668      16.5809      32.7406
    5669      16.6555      32.1656
    5670      16.6080      32.5559
    5671      16.4763      33.0433
    5672      16.6131      32.1677
    5673      16.5351      32.2107
    5674      16.5853      32.2531
    5675      16.5895      31.7003
    5676      16.6582      32.5695
    5677      16.6491      32.0428
    5678      16.6133      32.2962
    5679      16.6183      32.9281
    5680      16.5245      32.2977
    5681      16.6361      32.1397
    5682      16.5312      31.6233
    5683      16.6799      32.3207
    5684      16.5670      31.9847
    5685      16.6491      32.4795
    5686      16.6590      32.3467
    5687      16.7507      32.4433
    5688      16.7126      32.0267
    5689      16.5817      31.8949
    5690      16.6697      32.8536
    5691      16.6317      32.7361
    5692      16.5665      31.9724
    5693      16.6515      32.0551
    5694      16.5424      33.0905
    5695      16.6531      32.4706
    5696      16.5676      32.5713
    5697      16.4946      31.9057
    5698      16.5220      31.7839
    5699      16.5547      32.0184
    5700      16.5884      32.2812
    5701      16.4786      32.4005
    5702      16.6595      32.8065
    5703      16.6711      32.5580
    5704      16.4509      31.9975
    5705      16.5412      32.3541
    5706      16.4879      32.1634
    5707      16.5994      32.3200
    5708      16.6322      32.1277
    5709      16.6980      33.2739
    5710      16.5386      32.3730
    5711      16.6347      32.4303
    5712      16.6521      32.6986
    5713      16.5062      31.8556
    5714      16.6228      33.0021
    5715      16.4874      32.4922
    5716      16.4662      31.2410
    5717      16.6246      32.2470
    5718      16.5646      32.6058
    5719      16.5665      31.4965
    5720      16.4540      31.9466
    5721      16.6320      31.6172
    5722      16.5783      31.7965
    5723      16.7210      33.0134
    5724      16.6239      33.1170
    5725      16.6274      32.8823
    5726      16.6691      32.3859
    5727      16.6089      32.3247
    5728      16.5604      31.5080
    5729      16.6716      32.1597
    5730      16.5512      32.0334
    5731      16.6095      32.3025
    5732      16.5560      31.8246
    5733      16.5707      32.0853
    5734      16.6610      33.2600
    5735      16.5228      32.0205
    5736      16.5358      32.3236
    5737      16.4862      31.4330
    5738      16.5689      32.1848
    5739      16.6783      32.7479
    5740      16.7355      32.7457
    5741      16.5033      32.1588
    5742      16.4585      32.1360
    5743      16.5527      32.7447
    5744      16.6209      32.3861
    5745      16.4932      32.0416
    5746      16.5544      32.3897
    5747      16.4936      31.7489
    5748      16.6124      32.6866
    5749      16.5163      31.9678
    5750      16.5367      31.7548
    5751      16.5608      32.4697
    5752      16.6245      32.0622
    5753      16.6430      31.6891
    5754      16.5235      32.4902
    5755      16.6226      32.2785
    5756      16.6491      32.3184
    5757      16.6111      32.6009
    5758      16.5238      32.2020
    5759      16.5138      32.1971
    5760      16.5865      31.7306
    5761      16.6012      32.5758
    5762      16.6687      33.0239
    5763      16.5632      32.2175
    5764      16.5463      32.2792
    5765      16.5228      31.7887
    5766      16.4238      31.9100
    5767      16.5180      32.3618
    5768      16.5337      32.6746
    5769      16.6505      32.1670
    5770      16.6048      32.1032
    5771      16.5836      32.0215
    5772      16.6953      32.2464
    5773      16.6246      33.2143
    5774      16.5692      32.7932
    5775      16.6438      32.4669
    5776      16.6769      32.6847
    5777      16.5355      31.8641
    5778      16.6199      31.8700
    5779      16.6549      32.3925
    5780      16.6904      32.1253
    5781      16.5784      32.3340
    5782      16.5890      32.7291
    5783      16.6199      32.8113
    5784      16.6512      32.3834
    5785      16.6701      31.8596
    5786      16.5733      32.4124
    5787      16.6440      32.4706
    5788      16.6501      32.2710
    5789      16.7667      32.9634
    5790      16.7216      32.5244
    5791      16.6271      32.4572
    5792      16.6265      32.0890
    5793      16.6238      32.7102
    5794      16.6523      31.6705
    5795      16.6822      32.1676
    5796      16.6370      31.9625
    5797      16.7669      32.6553
    5798      16.6484      32.0861
    5799      16.7182      33.2368
    5800      16.6441      32.3265
    5801      16.6691      32.3740
    5802      16.7404      32.7352
    5803      16.5876      31.9713
    5804      16.7037      32.2867
    5805      16.7273      32.5872
    5806      16.7148      32.4453
    5807      16.5927      31.6763
    5808      16.6023      31.9012
    5809      16.6557      32.0041
    5810      16.6291      32.7786
    5811      16.6829      32.1242
    5812      16.7275      32.6788
    5813      16.6509      31.5009
    5814      16.6296      32.4048
    5815      16.6027      31.7690
    5816      16.6913      32.7892
    5817      16.5758      32.5672
    5818      16.6444      32.5837
    5819      16.5168      32.3876
    5820      16.6717      32.4045
    5821      16.6684      32.4420
    5822      16.6123      32.7920
    5823      16.6156      32.5107
    5824      16.6964      31.9092
    5825      16.7658      32.5196
    5826      16.7052      33.9045
    5827      16.5965      32.6696
    5828      16.6035      32.7774
    5829      16.5700      32.2452
    5830      16.6409      32.1129
    5831      16.6254      32.3989
    5832      16.5906      32.0622
    5833      16.6679      32.9313
    5834      16.6257      32.4025
    5835      16.6967      32.5414
    5836      16.6115      32.6931
    5837      16.6402      32.5209
    5838      16.7664      31.5364
    5839      16.5662      32.0844
    5840      16.6668      33.0854
    5841      16.7106      32.0532
    5842      16.6458      32.8689
    5843      16.5242      32.2577
    5844      16.6474      32.3443
    5845      16.6529      31.9408
    5846      16.6975      32.1960
    5847      16.6654      32.6990
    5848      16.5956      32.7051
    5849      16.5814      32.8090
    5850      16.5581      32.6820
    5851      16.5914      32.3576
    5852      16.6195      32.0589
    5853      16.6505      32.5470
    5854      16.6059      32.4385
    5855      16.6815      32.6142
    5856      16.5953      32.2663
    5857      16.6259      32.5404
    5858      16.5716      32.4663
    5859      16.6211      31.7480
    5860      16.5283      32.2387
    5861      16.6217      32.5972
    5862      16.6063      32.4170
    5863      16.5705      32.4934
    5864      16.5125      32.1674
    5865      16.6040      32.5150
    5866      16.5732      31.5660
    5867      16.6296      33.1126
    5868      16.5649      32.5020
    5869      16.5821      32.6508
    5870      16.6695      32.7038
    5871      16.6565      32.6807
    5872      16.6114      33.1639
    5873      16.5531      31.8657
    5874      16.5941      31.8792
    5875      16.5361      32.7927
    5876      16.5531      31.8385
    5877      16.5477      32.1703
    5878      16.5314      32.2002
    5879      16.5534      32.0996
    5880      16.6248      32.5968
    5881      16.6386      32.0669
    5882      16.6830      32.1445
    5883      16.5638      31.9555
    5884      16.6665      32.1372
    5885      16.7327      32.2711
    5886      16.6062      31.9184
    5887      16.6958      31.8034
    5888      16.6718      31.8782
    5889      16.5486      31.7816
    5890      16.4895      31.7428
    5891      16.5069      31.6838
    5892      16.5223      31.6832
    5893      16.5578      31.6083
    5894      16.5414      31.3659
    5895      16.5591      31.9038
    5896      16.6228      32.2503
    5897      16.5020      32.0601
    5898      16.6210      32.0446
    5899      16.5531      32.0827
    5900      16.6316      32.2261
    5901      16.6932      32.1094
    5902      16.5795      32.4554
    5903      16.5138      31.4273
    5904      16.4960      31.6183
    5905      16.5632      31.7911
    5906      16.5534      32.5686
    5907      16.4455      32.1399
    5908      16.5741      32.0355
    5909      16.6513      32.1166
    5910      16.6193      31.5805
    5911      16.5246      31.9485
    5912      16.5664      32.1519
    5913      16.5547      32.4033
    5914      16.6404      31.9048
    5915      16.5485      31.5643
    5916      16.4981      31.7200
    5917      16.5453      30.7599
    5918      16.6146      31.4613
    5919      16.5472      31.5736
    5920      16.5738      31.3879
    5921      16.6674      31.2441
    5922      16.5530      30.8122
    5923      16.6182      31.2097
    5924      16.5693      30.8993
    5925      16.6306      31.0969
    5926      16.5935      31.8793
    5927      16.5788      31.2268
    5928      16.6023      31.6687
    5929      16.6920      32.2860
    5930      16.6620      31.5100
    5931      16.6211      32.3517
    5932      16.6502      32.6367
    5933      16.5153      31.2647
    5934      16.4862      31.8821
    5935      16.6537      32.6494
    5936      16.6733      32.3572
    5937      16.5197      31.4250
    5938      16.6093      31.8667
    5939      16.5938      32.3559
    5940      16.5796      32.5674
    5941      16.5060      31.9949
    5942      16.4687      32.0860
    5943      16.5806      32.1201
    5944      16.6014      31.6746
    5945      16.4550      31.2434
    5946      16.3702      31.7654
    5947      16.5077      32.1039
    5948      16.4168      31.6066
    5949      16.4833      31.9011
    5950      16.4193      31.4938
    5951      16.4902      31.1797
    5952      16.4957      30.6510
    5953      16.4226      31.1433
    5954      16.6052      31.3560
    5955      16.6548      31.8141
    5956      16.5347      32.2434
    5957      16.6302      31.9014
    5958      16.5363      31.6600
    5959      16.5940      31.8774
    5960      16.4269      31.6228
    5961      16.5512      31.3495
    5962      16.6338      32.3156
    5963      16.6274      31.8702
    5964      16.6387      31.9615
    5965      16.4911      31.3470
    5966      16.5996      32.3292
    5967      16.5351      31.7535
    5968      16.6312      31.9725
    5969      16.6087      32.0643
    5970      16.5787      31.8946
    5971      16.5498      31.9934
    5972      16.6062      31.9238
    5973      16.4815      31.3041
    5974      16.4830      31.3754
    5975      16.5693      31.6646
    5976      16.5284      31.7427
    5977      16.6299      31.8049
    5978      16.6158      31.6838
    5979      16.5219      31.6970
    5980      16.6500      32.5311
    5981      16.6189      32.3288
    5982      16.6967      32.1965
    5983      16.6815      31.9702
    5984      16.5894      32.0407
    5985      16.5902      31.9287
    5986      16.5810      32.1773
    5987      16.6085      32.1523
    5988      16.6381      31.9572
    5989      16.5622      31.6874
    5990      16.5308      32.0309
    5991      16.5746      31.8846
    5992      16.4528      32.1206
    5993      16.5400      32.8767
    5994      16.5796      31.7476
    5995      16.5800      31.5609
    5996      16.6869      32.4848
    5997      16.6471      32.9483
    5998      16.5078      32.0992
    5999      16.5895      32.4191
    6000      16.5866      32.9686
    6001      16.5060      31.9947
    6002      16.5655      32.7006
    6003      16.6465      32.7949
    6004      16.7076      32.8656
    6005      16.7590      32.8361
    6006      16.6984      33.0939
    6007      16.5940      32.9061
    6008      16.6261      32.5606
    6009      16.6139      32.3444
    6010      16.6611      32.8609
    6011      16.5759      32.7445
    6012      16.6542      32.5527
    6013      16.6389      32.8601
    6014      16.7308      33.1339
    6015      16.8186      33.9248
    6016      16.6523      32.6599
    6017      16.6724      32.8098
    6018      16.5891      32.3851
    6019      16.5728      31.5653
    6020      16.7429      32.2018
    6021      16.6451      31.9853
    6022      16.6084      32.0989
    6023      16.5840      32.1249
    6024      16.5996      32.8581
    6025      16.6242      32.4985
    6026      16.7905      33.1014
    6027      16.7083      33.4603
    6028      16.6717      33.1275
    6029      16.6927      32.3844
    6030      16.6077      31.8475
    6031      16.6512      32.8115
    6032      16.5328      31.6288
    6033      16.5301      32.0209
    6034      16.4133      32.1828
    6035      16.5318      32.5056
    6036      16.4782      31.4338
    6037      16.5817      31.6941
    6038      16.5218      32.0840
    6039      16.6195      31.9281
    6040      16.5926      31.6747
    6041      16.6204      32.0787
    6042      16.6138      32.4789
    6043      16.5389      31.7751
    6044      16.5321      31.2968
    6045      16.7197      32.5018
    6046      16.6151      31.6556
    6047      16.5537      31.8764
    6048      16.6182      31.6441
    6049      16.6217      32.8883
    6050      16.5109      32.3657
    6051      16.7094      33.1287
    6052      16.5123      31.7681
    6053      16.5628      33.0659
    6054      16.5266      31.9312
    6055      16.5130      32.4945
    6056      16.6842      32.3988
    6057      16.6887      32.3466
    6058      16.5885      32.5495
    6059      16.6067      32.1597
    6060      16.5603      32.3709
    6061      16.6425      32.6806
    6062      16.5624      32.1088
    6063      16.5146      31.9999
    6064      16.6696      32.5788
    6065      16.6074      31.9934
    6066      16.6004      31.7914
    6067      16.6074      32.4089
    6068      16.5592      31.9813
    6069      16.6402      32.2200
    6070      16.6876      31.9281
    6071      16.5702      31.4777
    6072      16.6661      31.7090
    6073      16.6052      31.4543
    6074      16.6490      31.7290
    6075      16.5944      32.0448
    6076      16.5633      31.7427
    6077      16.5800      31.4701
    6078      16.6776      31.4349
    6079      16.5589      31.6775
    6080      16.5623      31.9244
    6081      16.6712      31.6139
    6082      16.5287      31.7308
    6083      16.6419      31.8079
    6084      16.5735      31.8265
    6085      16.4933      31.3302
    6086      16.5361      31.2956
    6087      16.5553      31.4588
    6088      16.7085      32.4144
    6089      16.5520      31.6172
    6090      16.5869      31.4539
    6091      16.5217      32.1117
    6092      16.6473      32.0390
    6093      16.5660      32.1320
    6094      16.5927      31.9122
    6095      16.5869      32.3859
    6096      16.6628      31.4549
    6097      16.5947      31.9577
    6098      16.5819      31.8988
    6099      16.5641      32.0049
    6100      16.5832      32.4693
    6101      16.5879      32.0807
    6102      16.6125      31.7458
    6103      16.6468      31.9071
    6104      16.6366      31.4785
    6105      16.5736      32.0813
    6106      16.6884      32.0728
    6107      16.5993      31.6682
    6108      16.6523      32.1319
    6109      16.5813      32.1464
    6110      16.5833      31.8411
    6111      16.6509      32.6498
    6112      16.5614      31.8759
    6113      16.6470      32.6975
    6114      16.6078      32.3195
    6115      16.6185      32.5505
    6116      16.5729      32.5283
    6117      16.5805      32.1355
    6118      16.5837      31.7223
    6119      16.6713      33.0836
    6120      16.5630      32.5129
    6121      16.5960      31.9229
    6122      16.6250      32.2038
    6123      16.6762      32.3013
    6124      16.6102      32.0768
    6125      16.5703      32.4455
    6126      16.6188      32.6507
    6127      16.5512      32.5940
    6128      16.4756      31.7085
    6129      16.6449      32.6019
    6130      16.5436      31.9130
    6131      16.5160      32.0369
    6132      16.6394      32.9889
    6133      16.5783      32.4041
    6134      16.5235      31.4096
    6135      16.5998      32.2293
    6136      16.5865      31.9429
    6137      16.6209      32.1632
    6138      16.5660      32.4940
    6139      16.5139      31.8483
    6140      16.5956      32.6341
    6141      16.5610      32.9072
    6142      16.6119      32.8548
    6143      16.5799      32.7653
    6144      16.6271      33.2976
    6145      16.5933      32.9723
    6146      16.5227      32.1955
    6147      16.7383      32.5486
    6148      16.7161      32.4781
    6149      16.5881      32.0748
    6150      16.6371      32.1577
    6151      16.5928      31.8156
    6152      16.7001      32.4390
    6153      16.6252      32.1891
    6154      16.6250      32.7048
    6155      16.6240      31.7817
    6156      16.6413      32.4156
    6157      16.7468      32.1309
    6158      16.6022      31.9432
    6159      16.8198      32.4627
    6160      16.6043      32.5490
    6161      16.6731      32.2872
    6162      16.6073      32.0196
    6163      16.7119      32.6896
    6164      16.5139      31.0144
    6165      16.6633      33.3134
    6166      16.6899      32.7011
    6167      16.7269      32.5178
    6168      16.7160      32.2965
    6169      16.6600      32.6751
    6170      16.6356      32.4920
    6171      16.5683      32.2034
    6172      16.5666      32.4468
    6173      16.5273      31.9081
    6174      16.5758      32.2329
    6175      16.6573      32.3313
    6176      16.5427      32.0864
    6177      16.6864      33.0493
    6178      16.5911      33.1205
    6179      16.6703      32.2159
    6180      16.6426      32.4596
    6181      16.6070      32.0131
    6182      16.7063      32.9325
    6183      16.6568      33.0458
    6184      16.4560      32.4992
    6185      16.5842      32.6292
    6186      16.4838      32.4523
    6187      16.5697      32.2314
    6188      16.6300      32.7211
    6189      16.5287      32.1893
    6190      16.5368      31.8644
    6191      16.5509      32.5575
    6192      16.5567      32.1733
    6193      16.5338      31.6341
    6194      16.5363      31.9737
    6195      16.6498      32.5320
    6196      16.5233      31.5991
    6197      16.6089      32.0187
    6198      16.5581      32.1394
    6199      16.4810      32.3780
    6200      16.5815      32.7025
    6201      16.5670      32.9279
    6202      16.5983      32.4324
    6203      16.5903      32.5450
    6204      16.6732      33.0671
    6205      16.6102      32.4858
    6206      16.4894      31.7420
    6207      16.6508      32.4814
    6208      16.5811      32.7084
    6209      16.7009      32.2372
    6210      16.5889      32.2663
    6211      16.6575      32.6815
    6212      16.5846      32.9810
    6213      16.6555      32.6461
    6214      16.6212      32.7684
    6215      16.6618      32.7694
    6216      16.5354      32.0803
    6217      16.6956      32.4209
    6218      16.5463      32.1599
    6219      16.5719      32.7242
    6220      16.6167      32.3498
    6221      16.6042      32.7448
    6222      16.5415      32.1458
    6223      16.6370      33.0181
    6224      16.5893      32.1779
    6225      16.6179      32.5215
    6226      16.5891      32.4694
    6227      16.5560      32.1977
    6228      16.5871      32.2135
    6229      16.5774      31.8076
    6230      16.6136      32.4103
    6231      16.6109      32.2166
    6232      16.6751      32.4492
    6233      16.5422      32.3935
    6234      16.5531      31.8867
    6235      16.6346      32.5083
    6236      16.6079      32.3406
    6237      16.6197      32.5787
    6238      16.6553      32.2849
    6239      16.6601      32.3408
    6240      16.5463      32.3598
    6241      16.5897      32.3722
    6242      16.6185      32.1668
    6243      16.6239      32.0629
    6244      16.6535      32.3142
    6245      16.5741      32.1975
    6246      16.6095      31.7520
    6247      16.4972      32.1241
    6248      16.6588      32.8322
    6249      16.6594      32.8581
    6250      16.5960      32.0639
    6251      16.6054      32.8326
    6252      16.6830      32.3803
    6253      16.5590      32.5374
    6254      16.5682      31.9412
    6255      16.5697      32.6958
    6256      16.6815      33.0086
    6257      16.6138      32.8124
    6258      16.5584      31.7352
    6259      16.6688      32.4912
    6260      16.6807      33.1673
    6261      16.5865      32.7200
    6262      16.5139      31.9208
    6263      16.6830      32.7886
    6264      16.6826      32.5409
    6265      16.6455      32.7396
    6266      16.7017      32.5235
    6267      16.7531      32.7113
    6268      16.6120      32.3603
    6269      16.6176      33.0341
    6270      16.5966      32.4407
    6271      16.7051      32.3217
    6272      16.6796      32.2682
    6273      16.7283      32.9168
    6274      16.5871      32.3406
    6275      16.6945      32.4765
    6276      16.6911      32.5211
    6277      16.6481      32.2111
    6278      16.6739      32.6845
    6279      16.6350      32.6941
    6280      16.6189      32.1224
    6281      16.5897      32.4330
    6282      16.6484      31.8768
    6283      16.7292      32.5069
    6284      16.6162      32.9737
    6285      16.5873      32.3535
    6286      16.5302      32.0015
    6287      16.6307      32.1137
    6288      16.5468      32.1326
    6289      16.6506      32.5341
    6290      16.5697      32.5778
    6291      16.5964      31.9971
    6292      16.6250      32.0017
    6293      16.6210      31.9682
    6294      16.5876      32.2925
    6295      16.6138      31.7896
    6296      16.6318      32.2325
    6297      16.5368      32.0596
    6298      16.5880      32.3929
    6299      16.7300      32.4311
    6300      16.5809      31.8026
    6301      16.6161      32.5685
    6302      16.7167      32.3508
    6303      16.5666      31.8028
    6304      16.5692      31.5986
    6305      16.6397      32.5631
    6306      16.6514      32.2439
    6307      16.6702      32.7443
    6308      16.6887      31.6398
    6309      16.6855      31.9770
    6310      16.5703      31.8345
    6311      16.5534      31.4244
    6312      16.6490      32.2481
    6313      16.6840      31.4491
    6314      16.6437      32.9126
    6315      16.5962      32.0086
    6316      16.5432      31.1906
    6317      16.6011      32.1069
    6318      16.6977      32.9541
    6319      16.6963      32.0310
    6320      16.6846      32.1913
    6321      16.6878      32.5230
    6322      16.6201      32.5543
    6323      16.5478      31.8050
    6324      16.7282      32.0178
    6325      16.6044      32.8028
    6326      16.6384      32.7026
    6327      16.6474      32.9692
    6328      16.6529      32.9769
    6329      16.5927      32.7738
    6330      16.6363      32.5044
    6331      16.6973      32.3367
    6332      16.5272      31.8694
    6333      16.5530      31.7999
    6334      16.6045      32.6526
    6335      16.6244      32.2698
    6336      16.6267      31.9689
    6337      16.6248      32.0643
    6338      16.6772      31.8340
    6339      16.5939      31.8407
    6340      16.5405      31.8313
    6341      16.5127      31.6717
    6342      16.5926      32.2756
    6343      16.5357      32.6560
    6344      16.7429      32.7087
    6345      16.5513      32.0984
    6346      16.5914      32.0198
    6347      16.6040      32.1278
    6348      16.6073      32.8119
    6349      16.6714      32.3445
    6350      16.6521      32.5636
    6351      16.7743      32.9918
    6352      16.6601      32.6306
    6353      16.6642      32.8203
    6354      16.5306      32.0223
    6355      16.5701      32.3147
    6356      16.5882      31.5830
    6357      16.6226      32.4057
    6358      16.6021      32.9474
    6359      16.5827      31.5270
    6360      16.4866      32.1334
    6361      16.7360      32.9283
    6362      16.6116      32.6290
    6363      16.6145      32.2185
    6364      16.5314      31.7843
    6365      16.6263      31.7133
    6366      16.5065      31.6481
    6367      16.5289      31.8697
    6368      16.5423      32.3700
    6369      16.6465      32.3038
    6370      16.6306      32.8832
    6371      16.6206      32.4392
    6372      16.6097      32.4822
    6373      16.5952      32.1793
    6374      16.7064      31.9994
    6375      16.6231      31.7972
    6376      16.5993      31.7082
    6377      16.5788      32.2044
    6378      16.7309      32.2017
    6379      16.6587      32.2148
    6380      16.7121      31.8351
    6381      16.5875      31.9943
    6382      16.6949      32.1332
    6383      16.5598      31.8282
    6384      16.6166      31.8316
    6385      16.6373      31.4046
    6386      16.5912      31.7728
    6387      16.6509      31.9148
    6388      16.4969      31.8444
    6389      16.6720      32.1717
    6390      16.6439      31.6845
    6391      16.6190      31.9946
    6392      16.5631      31.7329
    6393      16.7034      32.3061
    6394      16.5561      31.7969
    6395      16.5388      32.1096
    6396      16.6603      32.7115
    6397      16.5872      32.4520
    6398      16.5950      32.2108
    6399      16.6586      32.2056
    6400      16.6856      32.3885
    6401      16.7151      33.1198
    6402      16.5673      31.9401
    6403      16.6085      32.6003
    6404      16.6875      32.1544
    6405      16.5718      32.1449
    6406      16.6569      32.5107
    6407      16.6610      32.1422
    6408      16.6756      32.8522
    6409      16.6367      32.6800
    6410      16.7379      33.1613
    6411      16.6137      32.7842
    6412      16.5570      31.7826
    6413      16.5501      31.9203
    6414      16.5589      32.4143
    6415      16.5880      32.0912
    6416      16.5433      32.2709
    6417      16.6644      32.1203
    6418      16.7276      32.4888
    6419      16.5474      32.3973
    6420      16.6900      32.8264
    6421      16.5221      32.1051
    6422      16.6280      32.1741
    6423      16.7670      32.1709
    6424      16.6890      32.2614
    6425      16.5502      32.0742
    6426      16.6106      32.1479
    6427      16.5508      32.4061
    6428      16.5379      32.1505
    6429      16.5938      32.4296
    6430      16.5239      32.3422
    6431      16.6157      32.5136
    6432      16.5472      31.9572
    6433      16.4995      31.7068
    6434      16.4800      32.2442
    6435      16.6041      32.2436
    6436      16.5485      31.4861
    6437      16.6026      32.6244
    6438      16.5459      32.6005
    6439      16.6073      32.4177
    6440      16.5482      32.0073
    6441      16.6087      32.3729
    6442      16.6826      32.6293
    6443      16.5760      32.5255
    6444      16.5838      32.5926
    6445      16.5292      31.7098
    6446      16.5973      32.2502
    6447      16.5565      32.1702
    6448      16.6341      32.2439
    6449      16.5897      31.9595
    6450      16.4944      32.0992
    6451      16.5539      32.2729
    6452      16.5899      31.9366
    6453      16.5745      32.3931
    6454      16.5974      32.8070
    6455      16.5883      32.4405
    6456      16.6061      32.8866
    6457      16.6276      32.8122
    6458      16.6648      32.2261
    6459      16.6273      31.7997
    6460      16.6630      31.8650
    6461      16.5344      32.8047
    6462      16.5450      32.4882
    6463      16.4809      31.9692
    6464      16.6090      32.1556
    6465      16.5211      32.5542
    6466      16.5868      32.1689
    6467      16.5733      31.7690
    6468      16.5583      32.0271
    6469      16.5299      32.4912
    6470      16.5788      32.5938
    6471      16.5286      32.4902
    6472      16.6731      32.5501
    6473      16.7005      32.8889
    6474      16.5599      32.8363
    6475      16.6569      32.8422
    6476      16.5796      33.0383
    6477      16.6117      32.1752
    6478      16.5261      31.8264
    6479      16.6766      32.3199
    6480      16.6266      32.0175
    6481      16.6332      33.0924
    6482      16.6298      33.0572
    6483      16.7209      32.8359
    6484      16.6401      33.0555
    6485      16.5869      32.6820
    6486      16.6564      32.8570
    6487      16.5594      32.3507
    6488      16.5528      32.3097
    6489      16.5230      32.2384
    6490      16.6183      32.0492
    6491      16.4888      32.0175
    6492      16.6907      32.4681
    6493      16.6721      32.6923
    6494      16.6178      33.2465
    6495      16.6377      32.9544
    6496      16.5235      32.0718
    6497      16.6900      32.8005
    6498      16.6445      32.5187
    6499      16.6167      31.9679
    6500      16.5991      32.7068
    6501      16.5386      32.6197
    6502      16.6512      32.5452
    6503      16.7048      32.7904
    6504      16.5814      31.9784
    6505      16.6863      32.3009
    6506      16.5843      32.5515
    6507      16.6732      32.3230
    6508      16.6610      32.2857
    6509      16.7080      32.4647
    6510      16.6104      31.4742
    6511      16.6270      32.1636
    6512      16.5966      32.1149
    6513      16.5648      31.9663
    6514      16.6696      32.0845
    6515      16.4837      32.0350
    6516      16.5725      31.8163
    6517      16.6482      32.1212
    6518      16.6037      31.8925
    6519      16.5531      32.4793
    6520      16.6354      31.5604
    6521      16.6835      32.0067
    6522      16.6425      32.3270
    6523      16.5947      32.7077
    6524      16.6555      32.4857
    6525      16.6919      33.0122
    6526      16.5065      31.4494
    6527      16.4856      31.7464
    6528      16.5182      31.9376
    6529      16.5738      32.0614
    6530      16.6066      31.7563
    6531      16.5756      31.7603
    6532      16.6729      32.7048
    6533      16.5770      32.1643
    6534      16.5875      32.3212
    6535      16.5993      31.9626
    6536      16.6268      32.0417
    6537      16.5743      32.0327
    6538      16.4980      31.5286
    6539      16.5536      31.7752
    6540      16.5858      32.0032
    6541      16.4594      31.3814
    6542      16.5921      31.9943
    6543      16.5748      31.8377
    6544      16.5334      31.9851
    6545      16.6223      31.8683
    6546      16.6138      32.4947
    6547      16.5104      31.8603
    6548      16.6863      32.0607
    6549      16.5273      31.7785
    6550      16.6187      31.3592
    6551      16.7209      31.8967
    6552      16.5766      31.7596
    6553      16.5941      31.7441
    6554      16.6710      31.7065
    6555      16.5588      31.2196
    6556      16.6889      32.0425
    6557      16.6026      32.0674
    6558      16.6259      32.8681
    6559      16.6787      32.4164
    6560      16.7015      31.8596
    6561      16.5500      31.8707
    6562      16.6011      31.2532
    6563      16.6145      32.1383
    6564      16.6595      31.8833
    6565      16.5392      31.9441
    6566      16.6126      31.8944
    6567      16.6303      31.5969
    6568      16.7095      32.8414
    6569      16.6354      32.3203
    6570      16.4896      31.6321
    6571      16.6944      32.6641
    6572      16.5596      32.8162
    6573      16.5213      32.1441
    6574      16.6115      32.4463
    6575      16.6238      32.0876
    6576      16.5625      31.8463
    6577      16.6192      32.7149
    6578      16.5487      32.4881
    6579      16.6622      32.5090
    6580      16.6221      32.2636
    6581      16.6000      32.4509
    6582      16.5653      32.4722
    6583      16.6620      33.0514
    6584      16.7042      32.2485
    6585      16.4773      32.3631
    6586      16.5648      32.7219
    6587      16.5488      32.5292
    6588      16.5070      31.8391
    6589      16.6074      32.5533
    6590      16.6637      32.6097
    6591      16.6000      32.7757
    6592      16.7242      32.7187
    6593      16.5393      32.7105
    6594      16.5683      31.9177
    6595      16.6134      33.1079
    6596      16.5628      32.1318
    6597      16.5902      32.1044
    6598      16.6417      33.1440
    6599      16.6251      32.5106
    6600      16.6609      32.8048
    6601      16.5211      32.0687
    6602      16.7553      33.9481
    6603      16.6849      32.8148
    6604      16.6109      32.1118
    6605      16.5882      32.3753
    6606      16.6508      33.1306
    6607      16.6239      31.9614
    6608      16.5703      32.5022
    6609      16.6196      32.5925
    6610      16.7298      32.3830
    6611      16.6966      32.8970
    6612      16.5680      32.1120
    6613      16.6238      32.5782
    6614      16.6818      32.8577
    6615      16.5426      32.5752
    6616      16.7061      33.2256
    6617      16.6258      33.2333
    6618      16.7087      32.2768
    6619      16.6665      32.9181
    6620      16.6380      31.8655
    6621      16.6708      32.2129
    6622      16.5860      32.3334
    6623      16.7551      32.5645
    6624      16.6334      32.3358
    6625      16.6533      32.2065
    6626      16.5834      32.3410
    6627      16.6961      32.6787
    6628      16.6529      32.7215
    6629      16.6803      32.1656
    6630      16.5523      32.0952
    6631      16.5668      32.3089
    6632      16.6561      31.9440
    6633      16.5589      32.0714
    6634      16.6593      32.3822
    6635      16.8386      32.5649
    6636      16.6470      32.3609
    6637      16.5894      32.3945
    6638      16.5552      32.1204
    6639      16.6722      32.5571
    6640      16.6085      31.6864
    6641      16.6126      32.0458
    6642      16.6575      32.1695
    6643      16.7212      32.7910
    6644      16.6016      33.1146
    6645      16.6594      32.3268
    6646      16.6198      32.4005
    6647      16.6161      32.3553
    6648      16.6432      32.6943
    6649      16.7143      32.2252
    6650      16.6770      32.6667
    6651      16.6123      31.7012
    6652      16.6699      31.9113
    6653      16.7260      32.5532
    6654      16.6945      31.8605
    6655      16.6538      31.9218
    6656      16.7632      32.1653
    6657      16.6162      31.6337
    6658      16.5811      32.6698
    6659      16.6979      33.0454
    6660      16.6962      32.9397
    6661      16.5614      32.4682
    6662      16.6449      32.8736
    6663      16.6631      32.1219
    6664      16.7598      32.2404
    6665      16.7041      32.8351
    6666      16.6275      32.0259
    6667      16.7811      31.9106
    6668      16.6384      31.8093
    6669      16.5307      31.5325
    6670      16.5864      31.8381
    6671      16.6848      32.3039
    6672      16.7221      32.2589
    6673      16.6861      31.6065
    6674      16.6066      31.8689
    6675      16.6059      31.7559
    6676      16.5443      31.0092
    6677      16.6323      32.3069
    6678      16.6932      32.0110
    6679      16.6177      32.3297
    6680      16.7076      32.6906
    6681      16.7014      32.2656
    6682      16.5792      32.2737
    6683      16.6149      32.5380
    6684      16.6096      32.1263
    6685      16.6685      32.2117
    6686      16.8150      33.2041
    6687      16.7094      32.6576
    6688      16.6259      32.5875
    6689      16.6384      32.6463
    6690      16.7745      32.8197
    6691      16.7056      32.2228
    6692      16.6729      32.7638
    6693      16.6885      32.0921
    6694      16.6876      32.0448
    6695      16.5995      32.0576
    6696      16.5392      31.7881
    6697      16.6784      33.1541
    6698      16.7582      32.4932
    6699      16.7570      32.3218
    6700      16.5982      32.2214
    6701      16.7433      32.7280
    6702      16.6844      32.7955
    6703      16.6984      32.5208
    6704      16.6875      32.7355
    6705      16.5612      32.2250
    6706      16.7832      32.5003
    6707      16.6076      32.7486
    6708      16.7665      32.4148
    6709      16.6416      32.0401
    6710      16.6297      31.5083
    6711      16.6508      31.7663
    6712      16.6674      31.9974
    6713      16.6296      32.9045
    6714      16.6308      31.8643
    6715      16.6627      32.5059
    6716      16.5617      32.7344
    6717      16.6142      32.7725
    6718      16.5381      31.6279
    6719      16.5042      32.6674
    6720      16.6189      32.7986
    6721      16.5981      32.9314
    6722      16.6095      32.8805
    6723      16.6230      32.4279
    6724      16.6521      32.4488
    6725      16.6139      32.4631
    6726      16.6724      32.6520
    6727      16.6270      31.8852
    6728      16.6820      31.9132
    6729      16.6411      32.4534
    6730      16.6243      31.6329
    6731      16.6592      32.0350
    6732      16.6303      32.8213
    6733      16.5407      32.1461
    6734      16.6272      31.8531
    6735      16.5951      31.5438
    6736      16.6190      31.9864
    6737      16.7268      32.4297
    6738      16.7242      31.6464
    6739      16.6250      31.9471
    6740      16.6279      31.9974
    6741      16.5634      31.6108
    6742      16.5679      32.2408
    6743      16.5267      31.5602
    6744      16.5125      31.2958
    6745      16.6223      31.5737
    6746      16.6138      31.6491
    6747      16.6165      31.6568
    6748      16.6559      31.6065
    6749      16.5207      31.5415
    6750      16.5243      31.5935
    6751      16.6610      31.7500
    6752      16.6439      31.3225
    6753      16.4876      31.0526
    6754      16.6481      31.2769
    6755      16.7297      30.6907
    6756      16.4912      31.3645
    6757      16.6750      31.3107
    6758      16.6734      32.4227
    6759      16.7496      32.5072
    6760      16.5961      31.2149
    6761      16.6551      32.0351
    6762      16.5653      31.8149
    6763      16.5781      31.1800
    6764      16.6852      31.6349
    6765      16.6037      30.9116
    6766      16.5483      30.5345
    6767      16.5477      31.3702
    6768      16.7765      31.5683
    6769      16.5943      31.4540
    6770      16.7034      31.1254
    6771      16.7481      32.0329
    6772      16.6128      31.1268
    6773      16.6412      32.0080
    6774      16.6554      31.2568
    6775      16.6050      31.2797
    6776      16.6552      31.3778
    6777      16.7335      31.9233
    6778      16.6271      31.8106
    6779      16.7476      32.4405
    6780      16.7063      32.1519
    6781      16.7203      32.6091
    6782      16.7128      31.3897
    6783      16.8015      32.3053
    6784      16.7943      32.2865
    6785      16.7687      32.0011
    6786      16.7349      32.1082
    6787      16.6274      32.1883
    6788      16.6049      32.0644
    6789      16.7118      32.0207
    6790      16.6015      31.5479
    6791      16.4863      30.8337
    6792      16.6609      31.8474
    6793      16.6359      31.4493
    6794      16.6917      31.4482
    6795      16.5439      31.5210
    6796      16.6832      32.0075
    6797      16.6347      31.5827
    6798      16.6190      31.0788
    6799      16.6095      31.1098
    6800      16.6240      31.0728
    6801      16.6523      31.2523
    6802      16.5819      31.1731
    6803      16.6796      31.6153
    6804      16.6297      30.9587
    6805      16.7479      31.1102
    6806      16.5592      30.9875
    6807      16.6074      31.5066
    6808      16.5169      31.5728
    6809      16.5101      31.0477
    6810      16.5593      30.7339
    6811      16.6139      30.9232
    6812      16.6240      32.1574
    6813      16.5276      32.1709
    6814      16.6518      32.1514
    6815      16.5821      31.8350
    6816      16.4846      30.7513
    6817      16.6930      32.1515
    6818      16.6038      31.7080
    6819      16.4661      31.1070
    6820      16.6430      32.0045
    6821      16.5481      31.6127
    6822      16.5474      31.9445
    6823      16.6223      32.3103
    6824      16.6123      31.7050
    6825      16.6524      31.9200
    6826      16.5398      32.2716
    6827      16.6332      32.1076
    6828      16.6205      31.6472
    6829      16.5610      32.4271
    6830      16.5603      31.6983
    6831      16.6053      31.8054
    6832      16.6398      32.3121
    6833      16.6575      32.0037
    6834      16.5777      30.1849
    6835      16.5205      30.6125
    6836      16.6240      31.6736
    6837      16.5439      31.5328
    6838      16.6384      31.4634
    6839      16.6790      31.8695
    6840      16.5338      31.5585
    6841      16.5100      31.5522
    6842      16.5120      32.5027
    6843      16.5627      32.4259
    6844      16.6385      31.9512
    6845      16.6097      32.5779
    6846      16.5828      32.3289
    6847      16.4510      32.1942
    6848      16.5852      30.7824
    6849      16.5976      31.2737
    6850      16.6424      32.1201
    6851      16.6624      32.0213
    6852      16.6561      31.8893
    6853      16.5773      31.7832
    6854      16.5445      31.9414
    6855      16.4798      31.3903
    6856      16.5950      32.1064
    6857      16.5287      31.6180
    6858      16.5185      30.9050
    6859      16.5494      31.6116
    6860      16.6058      31.9717
    6861      16.6872      32.2129
    6862      16.5675      31.7643
    6863      16.5588      31.4301
    6864      16.6416      31.8966
    6865      16.5469      31.4599
    6866      16.5665      31.6569
    6867      16.6381      31.3379
    6868      16.6315      32.0023
    6869      16.6166      31.8665
    6870      16.6050      32.4569
    6871      16.5153      31.9628
    6872      16.7307      32.9614
    6873      16.6550      32.6404
    6874      16.6447      32.1921
    6875      16.6302      31.7256
    6876      16.5565      31.6177
    6877      16.7945      32.7395
    6878      16.5190      32.1748
    6879      16.6765      32.3270
    6880      16.7131      31.8780
    6881      16.7925      31.9781
    6882      16.6953      31.6895
    6883      16.6043      32.3483
    6884      16.5888      31.8948
    6885      16.6179      31.9787
    6886      16.7606      31.9038
    6887      16.5816      31.7663
    6888      16.5176      31.5426
    6889      16.7638      31.3792
    6890      16.5110      31.8767
    6891      16.5723      31.1286
    6892      16.5535      32.0173
    6893      16.6162      32.1064
    6894      16.5580      32.3419
    6895      16.4599      32.1699
    6896      16.6349      32.1172
    6897      16.5308      31.8532
    6898      16.5832      31.9167
    6899      16.5255      32.2958
    6900      16.5693      32.4146
    6901      16.6608      32.8360
    6902      16.5138      31.9465
    6903      16.5881      32.0034
    6904      16.5312      31.8868
    6905      16.4097      31.7975
    6906      16.6179      31.8994
    6907      16.5372      32.4192
    6908      16.5902      31.4904
    6909      16.5584      31.7096
    6910      16.5049      31.7529
    6911      16.5745      32.3266
    6912      16.6195      32.0176
    6913      16.5401      31.7776
    6914      16.5911      31.6349
    6915      16.5260      31.9963
    6916      16.5799      32.1028
    6917      16.5344      31.2033
    6918      16.5768      31.2683
    6919      16.4415      31.3649
    6920      16.5117      31.3731
    6921      16.5030      31.3603
    6922      16.5164      30.4687
    6923      16.5258      30.6791
    6924      16.5504      31.6103
    6925      16.5861      31.4952
    6926      16.5131      31.5217
    6927      16.5533      31.8613
    6928      16.5973      31.7677
    6929      16.5099      32.1598
    6930      16.7023      32.4642
    6931      16.6914      32.2088
    6932      16.6480      32.2310
    6933      16.5264      32.2129
    6934      16.7393      32.0817
    6935      16.6314      31.2353
    6936      16.6466      32.4917
    6937      16.6403      31.7685
    6938      16.6161      32.1773
    6939      16.7453      32.8048
    6940      16.5647      32.0038
    6941      16.6377      32.1984
    6942      16.5577      32.3149
    6943      16.6579      32.4055
    6944      16.5436      31.8916
    6945      16.4814      31.6933
    6946      16.5792      32.3294
    6947      16.5585      32.2402
    6948      16.6419      31.9796
    6949      16.6285      32.1682
    6950      16.6617      32.1018
    6951      16.6100      31.7695
    6952      16.6375      32.4419
    6953      16.7451      31.8737
    6954      16.5388      31.9871
    6955      16.7550      33.3400
    6956      16.6154      32.0747
    6957      16.6330      31.1708
    6958      16.6307      32.0506
    6959      16.6606      31.7530
    6960      16.6614      31.9810
    6961      16.5895      31.8707
    6962      16.7822      32.8542
    6963      16.5929      31.8096
    6964      16.6291      32.7740
    6965      16.6614      32.4464
    6966      16.6740      32.6090
    6967      16.6096      31.4403
    6968      16.6719      32.5685
    6969      16.6021      31.6838
    6970      16.6152      32.5699
    6971      16.5927      32.2495
    6972      16.5493      31.5999
    6973      16.6426      32.4967
    6974      16.6187      32.9998
    6975      16.5399      32.4510
    6976      16.5374      31.6044
    6977      16.5468      30.8620
    6978      16.4724      30.7826
    6979      16.4637      31.1112
    6980      16.4959      31.7591
    6981      16.5795      32.3481
    6982      16.6632      32.7235
    6983      16.5802      32.3994
    6984      16.4929      31.7447
    6985      16.5579      32.0728
    6986      16.3520      31.8978
    6987      16.5202      32.8836
    6988      16.5827      32.5901
    6989      16.5762      32.7685
    6990      16.5751      32.7218
    6991      16.4851      32.0385
    6992      16.5733      32.6983
    6993      16.5244      32.7599
    6994      16.4653      31.9871
    6995      16.4729      32.3110
    6996      16.5934      32.5703
    6997      16.5045      32.6307
    6998      16.5693      32.7701
    6999      16.4939      32.1913
    7000      16.7056      32.7535
    7001      16.6884      31.9464
    7002      16.6489      32.7393
    7003      16.5271      32.2631
    7004      16.7747      33.3269
    7005      16.7060      32.6245
    7006      16.6956      32.3283
    7007      16.6667      31.3993
    7008      16.7891      33.4349
    7009      16.7550      32.1988
    7010      16.6848      32.5623
    7011      16.8257      32.5613
    7012      16.8445      32.3156
    7013      16.8297      32.6999
    7014      16.7748      32.2699
    7015      16.7149      32.1438
    7016      16.7607      33.1893
    7017      16.7483      32.4851
    7018      16.7339      32.3636
    7019      16.7612      32.8845
    7020      16.6359      31.6610
    7021      16.7365      32.7482
    7022      16.8193      32.9668
    7023      16.7000      32.7569
    7024      16.7451      32.2285
    7025      16.7666      32.8376
    7026      16.6155      31.7141
    7027      16.6855      33.0101
    7028      16.6892      32.6167
    7029      16.6689      32.6556
    7030      16.7174      32.6837
    7031      16.6251      32.1267
    7032      16.6606      32.4697
    7033      16.6322      31.8176
    7034      16.8200      32.8542
    7035      16.8313      32.9036
    7036      16.6331      32.7335
    7037      16.7466      32.4621
    7038      16.7590      32.4841
    7039      16.7193      32.0316
    7040      16.6750      32.7732
    7041      16.7418      32.2748
    7042      16.6292      32.2016
    7043      16.6410      31.3923
    7044      16.7054      31.9229
    7045      16.6888      32.1350
    7046      16.5930      32.4927
    7047      16.7040      32.5406
    7048      16.6872      32.1661
    7049      16.7234      32.6384
    7050      16.7109      32.5231
    7051      16.6956      33.0458
    7052      16.6186      32.0783
    7053      16.6093      32.0166
    7054      16.5915      32.8810
    7055      16.5992      32.4515
    7056      16.6438      32.1093
    7057      16.6586      32.6503
    7058      16.6314      32.7745
    7059      16.5696      31.5831
    7060      16.5549      31.6910
    7061      16.5928      32.6516
    7062      16.5507      31.5649
    7063      16.7619      32.7512
    7064      16.6176      32.6941
    7065      16.6488      32.0648
    7066      16.6763      32.5667
    7067      16.6364      32.6049
    7068      16.6181      32.3885
    7069      16.6634      32.9221
    7070      16.6932      32.7220
    7071      16.6397      32.6942
    7072      16.5749      32.3832
    7073      16.7423      32.9293
    7074      16.6268      31.9127
    7075      16.6529      32.0489
    7076      16.6303      32.4814
    7077      16.6750      32.1474
    7078      16.6291      32.0231
    7079      16.6632      31.9192
    7080      16.5816      32.4385
    7081      16.6642      31.9176
    7082      16.6637      32.4441
    7083      16.7492      33.2011
    7084      16.5345      32.8059
    7085      16.6108      32.3133
    7086      16.5923      32.0189
    7087      16.4460      32.3070
    7088      16.6468      32.0465
    7089      16.5081      32.3095
    7090      16.5967      32.0791
    7091      16.6104      31.7111
    7092      16.5582      31.2090
    7093      16.6461      31.9792
    7094      16.6726      33.0474
    7095      16.5572      32.0357
    7096      16.6606      32.5319
    7097      16.6305      32.6429
    7098      16.6365      31.6274
    7099      16.6569      32.4267
    7100      16.7035      32.2948
    7101      16.7147      33.0549
    7102      16.6385      32.0578
    7103      16.6445      32.7329
    7104      16.4161      31.8870
    7105      16.5511      31.8159
    7106      16.5810      31.7032
    7107      16.5967      31.9880
    7108      16.6052      32.0590
    7109      16.6246      31.7429
    7110      16.5833      32.4754
    7111      16.6626      32.2239
    7112      16.6688      32.1923
    7113      16.6628      32.5603
    7114      16.7073      32.2618
    7115      16.5887      31.8031
    7116      16.6570      32.4422
    7117      16.7448      32.7816
    7118      16.6750      32.3732
    7119      16.6832      32.3691
    7120      16.7673      32.8772
    7121      16.6446      32.6769
    7122      16.6109      32.1517
    7123      16.6655      32.6653
    7124      16.6977      32.2054
    7125      16.5947      31.9714
    7126      16.5967      31.7450
    7127      16.6579      32.2118
    7128      16.6878      32.3026
    7129      16.6500      32.4928
    7130      16.5595      32.5086
    7131      16.5997      32.5695
    7132      16.5716      31.8187
    7133      16.6163      31.7233
    7134      16.5155      31.3205
    7135      16.6304      31.6631
    7136      16.5909      31.2728
    7137      16.6650      32.0473
    7138      16.5769      31.8127
    7139      16.6720      31.8073
    7140      16.6190      31.6696
    7141      16.6503      31.7300
    7142      16.7669      32.7717
    7143      16.5916      31.8454
    7144      16.5702      32.0667
    7145      16.5434      31.9628
    7146      16.5611      32.0178
    7147      16.5413      31.0030
    7148      16.5689      32.1912
    7149      16.6410      31.7961
    7150      16.4790      31.8619
    7151      16.4280      31.4545
    7152      16.5885      31.3487
    7153      16.5335      32.8951
    7154      16.6239      32.4558
    7155      16.6662      32.0001
    7156      16.5775      31.5893
    7157      16.6779      32.1556
    7158      16.4552      31.3611
    7159      16.7208      31.8043
    7160      16.5668      32.3712
    7161      16.6413      32.7475
    7162      16.5790      32.3363
    7163      16.5505      32.3400
    7164      16.5722      32.2345
    7165      16.5592      32.2372
    7166      16.6115      31.9955
    7167      16.4892      31.5353
    7168      16.5569      32.0639
    7169      16.5467      31.6351
    7170      16.6006      32.9111
    7171      16.6728      32.2848
    7172      16.6037      32.4731
    7173      16.5328      32.2879
    7174      16.5336      31.8753
    7175      16.5512      31.7901
    7176      16.5621      31.8362
    7177      16.5009      31.6184
    7178      16.4674      31.7122
    7179      16.4367      31.8460
    7180      16.4990      31.4164
    7181      16.5948      31.1083
    7182      16.5150      31.9401
    7183      16.6157      32.1243
    7184      16.6270      31.7994
    7185      16.6173      32.0776
    7186      16.6004      32.0989
    7187      16.6768      32.1791
    7188      16.5659      32.6222
    7189      16.6885      32.3318
    7190      16.5263      31.3134
    7191      16.5413      31.4933
    7192      16.6127      31.2146
    7193      16.5661      30.9497
    7194      16.6890      31.5360
    7195      16.5176      31.5275
    7196      16.5606      31.2163
    7197      16.6717      32.3009
    7198      16.4021      30.5930
    7199      16.5842      31.1210
    7200      16.5929      30.8591
    7201      16.7301      31.7886
    7202      16.6025      31.7643
    7203      16.6980      32.3313
    7204      16.6209      31.5042
    7205      16.6683      31.8219
    7206      16.6607      31.5349
    7207      16.6120      30.9609
    7208      16.5118      31.5486
    7209      16.6627      31.1518
    7210      16.5267      30.9375
    7211      16.5333      30.8809
    7212      16.7401      31.3602
    7213      16.6753      31.3500
    7214      16.6392      31.7350
    7215      16.5597      31.2159
    7216      16.6108      31.3843
    7217      16.7518      32.3208
    7218      16.5781      31.5821
    7219      16.6440      31.9332
    7220      16.5008      31.8177
    7221      16.5932      32.0476
    7222      16.6260      31.9682
    7223      16.6841      32.0837
    7224      16.8160      33.0192
    7225      16.6428      32.2046
    7226      16.7312      33.0954
    7227      16.6711      32.4515
    7228      16.8464      32.9313
    7229      16.5090      31.9597
    7230      16.6199      32.2780
    7231      16.7767      32.7049
    7232      16.5801      32.1459
    7233      16.6414      32.8960
    7234      16.5665      32.5617
    7235      16.6119      32.1186
    7236      16.6539      32.5769
    7237      16.6054      32.0477
    7238      16.5005      32.0975
    7239      16.4945      31.8265
    7240      16.6071      32.0849
    7241      16.7196      32.5409
    7242      16.7212      32.3435
    7243      16.5721      32.3633
    7244      16.6304      32.6710
    7245      16.5925      31.9454
    7246      16.5758      31.9424
    7247      16.5604      31.3356
    7248      16.6464      32.2972
    7249      16.6458      31.9677
    7250      16.7081      32.9371
    7251      16.6836      32.4283
    7252      16.6431      31.7990
    7253      16.6332      31.6092
    7254      16.6058      31.1827
    7255      16.7236      32.1551
    7256      16.7347      32.4417
    7257      16.6470      31.5996
    7258      16.6002      31.4942
    7259      16.6229      32.4233
    7260      16.6505      32.7693
    7261      16.5869      32.2859
    7262      16.5977      32.3522
    7263      16.6469      32.3215
    7264      16.7368      32.5588
    7265      16.6543      31.8414
    7266      16.7051      32.3509
    7267      16.5961      32.7782
    7268      16.6781      32.7476
    7269      16.5617      32.6355
    7270      16.6045      32.5373
    7271      16.5662      31.8644
    7272      16.5974      31.5655
    7273      16.7145      31.9364
    7274      16.5405      31.1729
    7275      16.4922      31.1530
    7276      16.6555      31.8901
    7277      16.6394      31.1908
    7278      16.5542      31.4300
    7279      16.5302      31.3223
    7280      16.5363      31.8114
    7281      16.5864      31.5542
    7282      16.5270      30.9209
    7283      16.5816      31.7048
    7284      16.4792      31.5676
    7285      16.5310      31.7567
    7286      16.6176      31.5405
    7287      16.6369      31.6913
    7288      16.7043      33.0048
    7289      16.6423      31.2912
    7290      16.7285      32.6243
    7291      16.5766      31.8928
    7292      16.6896      31.9779
    7293      16.5935      30.6891
    7294      16.6173      31.7200
    7295      16.5303      30.9470
    7296      16.6043      32.3105
    7297      16.5312      32.6037
    7298      16.5968      31.8810
    7299      16.6052      31.3880
    7300      16.6133      31.5958
    7301      16.5717      32.1587
    7302      16.6267      31.1941
    7303      16.7423      31.9116
    7304      16.5453      31.7703
    7305      16.6155      31.6506
    7306      16.6493      31.9787
    7307      16.5965      30.9492
    7308      16.5716      30.8612
    7309      16.6191      31.2388
    7310      16.5517      31.3443
    7311      16.6218      31.6503
    7312      16.5771      31.3171
    7313      16.7171      32.5061
    7314      16.6592      31.6754
    7315      16.6173      31.5740
    7316      16.5762      31.1523
    7317      16.6503      31.3912
    7318      16.6424      31.3438
    7319      16.6070      31.0762
    7320      16.6843      31.1774
    7321      16.5839      31.6527
    7322      16.5528      31.5227
    7323      16.6620      31.5633
    7324      16.6512      31.6326
    7325      16.7164      32.3485
    7326      16.6277      31.1280
    7327      16.5761      31.7069
    7328      16.6603      32.2055
    7329      16.6622      31.8106
    7330      16.7014      31.5165
    7331      16.5981      31.6753
    7332      16.6289      31.0982
    7333      16.6351      31.8717
    7334      16.6356      31.6590
    7335      16.6120      31.2149
    7336      16.5990      30.9541
    7337      16.6982      31.0266
    7338      16.5547      30.7689
    7339      16.6107      31.3024
    7340      16.6392      31.2015
    7341      16.6193      31.3412
    7342      16.6649      32.1316
    7343      16.6795      31.2728
    7344      16.6630      32.0772
    7345      16.5313      32.3260
    7346      16.5507      31.8622
    7347      16.6429      31.9403
    7348      16.6119      31.9382
    7349      16.6633      31.9866
    7350      16.5540      31.1917
    7351      16.7333      32.2487
    7352      16.5816      31.0746
    7353      16.5893      32.4969
    7354      16.5563      32.1117
    7355      16.7308      32.8992
    7356      16.7154      32.0910
    7357      16.6337      32.1381
    7358      16.6187      31.8813
    7359      16.5929      31.7969
    7360      16.5994      31.5446
    7361      16.7085      32.1021
    7362      16.6373      32.0399
    7363      16.6246      31.2306
    7364      16.6853      31.4324
    7365      16.6068      32.2847
    7366      16.5485      31.2118
    7367      16.6389      32.2605
    7368      16.5885      32.6408
    7369      16.6093      32.7624
    7370      16.7075      33.2765
    7371      16.5384      32.7374
    7372      16.6170      32.9578
    7373      16.6792      32.8022
    7374      16.7148      32.5953
    7375      16.7509      32.8876
    7376      16.6724      33.2512
    7377      16.6967      32.9970
    7378      16.6148      32.3957
    7379      16.6836      32.6379
    7380      16.6406      32.6686
    7381      16.7090      32.6922
    7382      16.5907      32.0750
    7383      16.6046      32.5327
    7384      16.6008      32.6321
    7385      16.7083      32.4177
    7386      16.6133      31.1475
    7387      16.7267      31.3775
    7388      16.5754      31.6750
    7389      16.6542      31.7465
    7390      16.6369      31.9547
    7391      16.6497      32.5479
    7392      16.6342      31.7943
    7393      16.5697      31.5283
    7394      16.6401      32.3652
    7395      16.6602      32.3134
    7396      16.5565      32.2766
    7397      16.5381      32.1224
    7398      16.5929      31.6955
    7399      16.5703      31.6275
    7400      16.5471      31.6570
    7401      16.5726      32.7617
    7402      16.6055      33.0294
    7403      16.4896      32.3246
    7404      16.6303      32.9901
    7405      16.5536      32.4619
    7406      16.6426      33.3798
    7407      16.5743      32.4737
    7408      16.6390      31.9324
    7409      16.6198      33.1793
    7410      16.6677      32.2354
    7411      16.5753      30.8150
    7412      16.7154      32.7969
    7413      16.6102      32.0820
    7414      16.5959      32.4615
    7415      16.6048      31.6934
    7416      16.6243      32.1632
    7417      16.6501      32.7362
    7418      16.5366      32.3287
    7419      16.7130      33.1028
    7420      16.6177      32.4518
    7421      16.6181      32.9734
    7422      16.6835      31.8106
    7423      16.6106      32.5085
    7424      16.5698      31.5572
    7425      16.6905      31.9067
    7426      16.6990      31.6614
    7427      16.5858      31.2476
    7428      16.5584      31.4297
    7429      16.6009      31.8434
    7430      16.7655      31.9627
    7431      16.6476      31.7436
    7432      16.6544      32.4630
    7433      16.6420      33.2652
    7434      16.5774      32.5901
    7435      16.6106      32.0223
    7436      16.6897      31.7069
    7437      16.5449      31.4035
    7438      16.5743      31.4117
    7439      16.6819      31.7551
    7440      16.6811      32.4830
    7441      16.7073      32.3092
    7442      16.5525      31.3382
    7443      16.5330      31.5820
    7444      16.6358      31.5522
    7445      16.5655      31.4784
    7446      16.6297      31.6112
    7447      16.6557      31.7188
    7448      16.5568      31.2511
    7449      16.5543      31.4325
    7450      16.5730      31.7052
    7451      16.6213      31.4168
    7452      16.6704      31.6614
    7453      16.7795      31.2563
    7454      16.6683      31.5080
    7455      16.7251      31.6620
    7456      16.6176      31.5682
    7457      16.5908      31.6574
    7458      16.5762      31.2209
    7459      16.6318      31.6610
    7460      16.6697      31.5331
    7461      16.5156      30.8013
    7462      16.5889      30.6844
    7463      16.6033      31.4295
    7464      16.6491      31.5458
    7465      16.5369      30.8979
    7466      16.6402      30.7673
    7467      16.6805      31.7334
    7468      16.6041      31.3056
    7469      16.4737      31.1175
    7470      16.6130      30.9611
    7471      16.6128      30.7117
    7472      16.6786      31.0708
    7473      16.6658      31.0116
    7474      16.6954      31.9164
    7475      16.5626      31.4268
    7476      16.5446      31.4178
    7477      16.5608      31.5571
    7478      16.5599      31.2263
    7479      16.5470      31.4899
    7480      16.4823      31.8996
    7481      16.6215      32.3858
    7482      16.4967      32.2330
    7483      16.4479      32.0401
    7484      16.5829      31.5653
    7485      16.6657      31.4886
    7486      16.5449      31.5473
    7487      16.6235      32.2144
    7488      16.5685      32.8822
    7489      16.7004      32.4034
    7490      16.5980      31.5834
    7491      16.5796      32.3183
    7492      16.6066      32.5167
    7493      16.6616      32.4627
    7494      16.6580      32.6965
    7495      16.6886      32.3769
    7496      16.5566      32.3192
    7497      16.6226      32.3167
    7498      16.5839      32.1978
    7499      16.6492      32.4639
    7500      16.5986      31.7772
    7501      16.5613      32.2138
    7502      16.6097      31.9136
    7503      16.5981      31.8638
    7504      16.6018      31.4241
    7505      16.5698      31.5607
    7506      16.6271      31.6014
    7507      16.5658      31.2191
    7508      16.5901      31.8974
    7509      16.5846      31.2551
    7510      16.6012      31.8907
    7511      16.6523      31.4320
    7512      16.6087      31.6720
    7513      16.7151      32.1227
    7514      16.6644      31.4765
    7515      16.5574      31.6176
    7516      16.5368      32.2110
    7517      16.6189      31.4868
    7518      16.5822      31.9171
    7519      16.6537      31.6765
    7520      16.5781      32.1313
    7521      16.5503      31.7457
    7522      16.5989      31.1883
    7523      16.5477      31.4178
    7524      16.5665      31.4624
    7525      16.5958      31.4048
    7526      16.5626      30.7237
    7527      16.5427      30.9204
    7528      16.6236      30.7296
    7529      16.5864      31.4517
    7530      16.6735      31.5616
    7531      16.6598      30.8675
    7532      16.5666      31.7795
    7533      16.5746      31.5341
    7534      16.5425      31.2224
    7535      16.6192      31.7061
    7536      16.6646      31.7650
    7537      16.5657      31.2531
    7538      16.5882      30.9838
    7539      16.5261      30.6811
    7540      16.6731      31.3611
    7541      16.6879      31.8725
    7542      16.4117      31.0289
    7543      16.5588      32.1812
    7544      16.6022      31.3179
    7545      16.6554      31.8697
    7546      16.5813      31.3164
    7547      16.5622      30.8878
    7548      16.6245      31.7861
    7549      16.6390      31.1179
    7550      16.6205      30.9137
    7551      16.5909      30.8080
    7552      16.5418      31.2331
    7553      16.5996      31.6937
    7554      16.4976      31.9662
    7555      16.5411      30.9059
    7556      16.5653      31.4621
    7557      16.5637      30.8722
    7558      16.5676      31.0124
    7559      16.5280      30.6839
    7560      16.5515      30.8697
    7561      16.5653      31.1335
    7562      16.6056      31.4597
    7563      16.6840      31.3014
    7564      16.5050      31.6359
    7565      16.6595      32.1407
    7566      16.6725      31.7702
    7567      16.6025      31.8803
    7568      16.5638      32.4391
    7569      16.6308      31.9182
    7570      16.6469      31.9140
    7571      16.4940      31.4512
    7572      16.6329      31.5923
    7573      16.4985      31.2695
    7574      16.6074      31.7186
    7575      16.5791      31.3957
    7576      16.5768      31.5723
    7577      16.6795      31.9556
    7578      16.6877      32.0590
    7579      16.6175      31.4424
    7580      16.5727      31.6939
    7581      16.5996      31.5442
    7582      16.5335      31.5287
    7583      16.5005      31.1494
    7584      16.5514      32.3684
    7585      16.6462      31.7514
    7586      16.6185      32.5522
    7587      16.5109      32.8364
    7588      16.5008      32.1370
    7589      16.5563      32.1034
    7590      16.4893      31.7234
    7591      16.5376      31.5489
    7592      16.5664      32.2051
    7593      16.6076      31.5291
    7594      16.5752      32.3632
    7595      16.5550      32.2098
    7596      16.5281      31.8792
    7597      16.5742      32.2543
    7598      16.5935      31.9440
    7599      16.4764      32.0728
    7600      16.5401      32.6363
    7601      16.5988      32.4326
    7602      16.6016      31.3042
    7603      16.6480      32.2719
    7604      16.6738      32.8872
    7605      16.7046      33.0918
    7606      16.5670      31.4967
    7607      16.7074      32.4351
    7608      16.6659      32.5579
    7609      16.6054      32.4997
    7610      16.5711      32.3180
    7611      16.5647      32.0087
    7612      16.5210      31.8573
    7613      16.6177      32.4043
    7614      16.5180      32.3560
    7615      16.6512      32.7772
    7616      16.6085      32.4005
    7617      16.7253      33.3482
    7618      16.6641      32.8562
    7619      16.5499      31.8888
    7620      16.5382      32.3335
    7621      16.5233      32.3611
    7622      16.5441      31.4066
    7623      16.4783      31.0346
    7624      16.6231      31.9593
    7625      16.5819      31.3298
    7626      16.6007      32.2930
    7627      16.5973      31.3463
    7628      16.6037      31.9726
    7629      16.7000      32.1549
    7630      16.5550      31.2613
    7631      16.5794      31.7517
    7632      16.5856      31.9248
    7633      16.4428      31.8770
    7634      16.5312      32.4214
    7635      16.5653      32.3535
    7636      16.6323      33.4052
    7637      16.5524      32.2577
    7638      16.5796      32.6326
    7639      16.6040      32.8474
    7640      16.6958      33.3367
    7641      16.5211      32.5186
    7642      16.5382      32.7308
    7643      16.5371      32.5981
    7644      16.4393      32.5555
    7645      16.3961      32.5511
    7646      16.6307      32.6038
    7647      16.6192      33.3896
    7648      16.4486      32.3125
    7649      16.5629      32.3811
    7650      16.5704      32.3302
    7651      16.6250      33.0265
    7652      16.6523      32.7211
    7653      16.4897      32.5172
    7654      16.6383      33.0350
    7655      16.5075      32.1959
    7656      16.6290      32.1427
    7657      16.5577      32.3285
    7658      16.6568      32.8117
    7659      16.5794      32.2324
    7660      16.6646      32.5646
    7661      16.5289      31.6483
    7662      16.6204      32.1286
    7663      16.5439      32.5812
    7664      16.4957      32.7684
    7665      16.5059      32.7057
    7666      16.5897      33.1287
    7667      16.6215      32.7421
    7668      16.6024      32.7293
    7669      16.5653      32.5870
    7670      16.4948      33.0531
    7671      16.6141      32.6986
    7672      16.5287      32.4593
    7673      16.5509      32.8090
    7674      16.4762      31.5279
    7675      16.4719      31.2622
    7676      16.5682      31.4845
    7677      16.6166      32.2760
    7678      16.5153      31.4072
    7679      16.4231      32.5024
    7680      16.5311      32.0956
    7681      16.4891      32.0069
    7682      16.5561      32.1897
    7683      16.5462      32.3270
    7684      16.6506      32.8715
    7685      16.5324      31.8643
    7686      16.5392      31.7298
    7687      16.5145      31.8572
    7688      16.5974      32.6525
    7689      16.5879      33.3610
    7690      16.6728      33.0684
    7691      16.6282      31.9176
    7692      16.6867      32.2800
    7693      16.6333      31.9056
    7694      16.6606      32.8649
    7695      16.6844      32.9954
    7696      16.5989      32.4333
    7697      16.6434      31.9115
    7698      16.5698      32.6040
    7699      16.6398      31.8700
    7700      16.6068      31.5168
    7701      16.5671      30.5101
    7702      16.5846      31.2230
    7703      16.5448      30.9009
    7704      16.6144      31.2422
    7705      16.6350      31.1797
    7706      16.5917      31.1093
    7707      16.6346      30.8719
    7708      16.6455      31.3942
    7709      16.6060      31.5544
    7710      16.6392      31.4518
    7711      16.5589      30.7984
    7712      16.5673      31.1288
    7713      16.5491      31.1927
    7714      16.4955      31.3837
    7715      16.5440      30.9849
    7716      16.5948      30.9236
    7717      16.5713      31.2932
    7718      16.4596      31.2988
    7719      16.6173      31.1162
    7720      16.5409      31.4953
    7721      16.5775      31.2420
    7722      16.5229      31.0305
    7723      16.5584      31.2098
    7724      16.5875      31.2974
    7725      16.5143      31.1856
    7726      16.5720      31.6766
    7727      16.5836      30.9652
    7728      16.6109      32.6803
    7729      16.5860      32.6378
    7730      16.5658      31.8855
    7731      16.6091      32.9469
    7732      16.6384      32.2477
    7733      16.6737      32.9216
    7734      16.5395      32.5939
    7735      16.6876      33.3552
    7736      16.6157      31.4855
    7737      16.5851      32.2425
    7738      16.6876      33.4791
    7739      16.6587      32.4496
    7740      16.7130      32.6018
    7741      16.5452      32.3461
    7742      16.4669      32.0502
    7743      16.6133      33.1392
    7744      16.6771      32.6438
    7745      16.6028      31.4889
    7746      16.5820      32.1681
    7747      16.7124      32.3804
    7748      16.6634      31.6305
    7749      16.5702      31.7914
    7750      16.7069      31.9808
    7751      16.5570      31.8100
    7752      16.5861      31.8056
    7753      16.5659      32.2001
    7754      16.7042      32.2815
    7755      16.5215      31.4483
    7756      16.6147      31.8846
    7757      16.4923      30.9786
    7758      16.6221      33.1533
    7759      16.5803      32.4096
    7760      16.5770      31.5501
    7761      16.5805      31.6656
    7762      16.5212      31.9428
    7763      16.5936      32.4903
    7764      16.5296      32.6228
    7765      16.5677      32.5520
    7766      16.7163      32.7063
    7767      16.6722      33.1497
    7768      16.6605      32.9831
    7769      16.5760      32.6809
    7770      16.6169      33.0726
    7771      16.5283      32.2323
    7772      16.5399      32.3221
    7773      16.5498      32.7751
    7774      16.4833      31.7912
    7775      16.5411      32.1821
    7776      16.6224      32.7029
    7777      16.5510      32.4484
    7778      16.4941      32.7242
    7779      16.5690      32.2445
    7780      16.5406      32.0778
    7781      16.5371      32.1490
    7782      16.5123      31.5124
    7783      16.6873      32.7276
    7784      16.4812      32.4865
    7785      16.4887      32.0671
    7786      16.5536      32.2678
    7787      16.6272      32.1657
    7788      16.4420      31.3689
    7789      16.6669      31.8822
    7790      16.5397      31.8690
    7791      16.6218      32.2792
    7792      16.5843      31.8116
    7793      16.5624      32.7788
    7794      16.5363      31.5522
    7795      16.4815      32.4802
    7796      16.4573      31.9711
    7797      16.5446      32.1165
    7798      16.5823      31.0230
    7799      16.5426      30.8372
    7800      16.5831      32.2186
    7801      16.4672      31.4171
    7802      16.5596      32.3273
    7803      16.4513      31.7984
    7804      16.5476      31.5963
    7805      16.4521      32.0130
    7806      16.6511      33.5181
    7807      16.4391      31.7584
    7808      16.5874      31.7330
    7809      16.5190      31.3634
    7810      16.4955      31.7819
    7811      16.4263      32.0688
    7812      16.6085      32.2350
    7813      16.4599      31.9097
    7814      16.6616      32.9843
    7815      16.5952      32.7319
    7816      16.5648      32.4002
    7817      16.6147      32.3888
    7818      16.6078      31.5897
    7819      16.5633      32.3225
    7820      16.6307      32.7155
    7821      16.5967      32.2790
    7822      16.5450      30.5978
    7823      16.6369      32.2481
    7824      16.7515      32.6008
    7825      16.6406      31.9383
    7826      16.5767      31.3556
    7827      16.6007      31.4779
    7828      16.6728      32.3904
    7829      16.5943      33.1860
    7830      16.6325      32.6721
    7831      16.5596      32.9628
    7832      16.6165      32.6850
    7833      16.5495      32.6060
    7834      16.5775      32.9550
    7835      16.5348      32.4230
    7836      16.6803      31.7738
    7837      16.5730      31.7814
    7838      16.6144      32.3661
    7839      16.5195      32.5011
    7840      16.5746      32.4203
    7841      16.5519      32.8827
    7842      16.4724      32.2429
    7843      16.4960      33.0186
    7844      16.5076      31.8069
    7845      16.5116      32.3677
    7846      16.5703      31.6116
    7847      16.5718      31.8612
    7848      16.4875      32.3143
    7849      16.5470      32.2103
    7850      16.6794      32.1267
    7851      16.6047      32.0828
    7852      16.4994      31.7075
    7853      16.5282      31.4331
    7854      16.6592      32.5951
    7855      16.6024      32.6320
    7856      16.6277      32.7618
    7857      16.6537      32.0872
    7858      16.5795      31.9052
    7859      16.7016      31.7373
    7860      16.7095      31.8586
    7861      16.6372      32.6011
    7862      16.6579      32.4421
    7863      16.8180      33.6030
    7864      16.5935      31.9190
    7865      16.6852      31.9991
    7866      16.6208      32.4757
    7867      16.5479      31.3912
    7868      16.7266      32.3909
    7869      16.6778      31.3456
    7870      16.7313      32.6012
    7871      16.6001      32.1684
    7872      16.7072      32.5602
    7873      16.6968      32.5147
    7874      16.6573      32.7052
    7875      16.6424      32.4644
    7876      16.7189      32.6843
    7877      16.6462      32.1696
    7878      16.6250      32.2855
    7879      16.7515      31.3422
    7880      16.6464      32.2951
    7881      16.7054      31.8725
    7882      16.6501      32.2784
    7883      16.7661      32.5198
    7884      16.8253      32.6240
    7885      16.6151      31.8167
    7886      16.6144      32.4147
    7887      16.6438      32.0161
    7888      16.6659      32.9893
    7889      16.7217      32.8266
    7890      16.7313      33.0482
    7891      16.7555      33.3297
    7892      16.7196      32.0482
    7893      16.6392      32.6710
    7894      16.5634      31.0323
    7895      16.7107      32.7336
    7896      16.6991      32.4501
    7897      16.6352      32.0034
    7898      16.6871      31.9738
    7899      16.6764      32.0975
    7900      16.6357      32.4946
    7901      16.6360      31.8290
    7902      16.6749      31.9870
    7903      16.7406      32.6614
    7904      16.6831      32.8153
    7905      16.6315      32.7784
    7906      16.7385      32.7302
    7907      16.6811      32.3903
    7908      16.7627      33.1098
    7909      16.7226      32.9925
    7910      16.7194      32.3169
    7911      16.6548      32.3778
    7912      16.6029      32.4510
    7913      16.7691      33.5711
    7914      16.7247      33.3747
    7915      16.7757      33.9284
    7916      16.7602      32.5856
    7917      16.6594      31.5786
    7918      16.6981      32.2318
    7919      16.6416      33.0040
    7920      16.7453      33.3957
    7921      16.6449      33.4975
    7922      16.7132      32.7198
    7923      16.6581      32.6179
    7924      16.7430      33.3203
    7925      16.7618      32.3931
    7926      16.6673      32.2674
    7927      16.7400      31.6253
    7928      16.7299      32.2551
    7929      16.7577      32.8466
    7930      16.7170      32.9389
    7931      16.7746      32.6746
    7932      16.6900      32.8372
    7933      16.6935      32.6596
    7934      16.7353      33.0627
    7935      16.7975      33.1025
    7936      16.6717      32.4534
    7937      16.6830      31.6272
    7938      16.7639      31.5778
    7939      16.7225      32.4133
    7940      16.8478      33.5007
    7941      16.8689      33.2977
    7942      16.7026      33.7243
    7943      16.7257      33.2280
    7944      16.7610      33.2182
    7945      16.6118      33.1700
    7946      16.7624      33.4863
    7947      16.7741      33.2383
    7948      16.6443      33.2305
    7949      16.6370      33.2520
    7950      16.6742      33.0996
    7951      16.5969      32.5434
    7952      16.6522      32.9415
    7953      16.6050      32.6203
    7954      16.7266      32.6031
    7955      16.6159      31.7372
    7956      16.6829      31.9793
    7957      16.7054      33.2711
    7958      16.5826      32.4741
    7959      16.6496      32.9994
    7960      16.5869      32.6312
    7961      16.5764      31.4740
    7962      16.5221      31.9601
    7963      16.7080      31.9677
    7964      16.6730      33.0447
    7965      16.6745      31.5846
    7966      16.8174      31.9088
    7967      16.6084      31.5707
    7968      16.5724      32.6406
    7969      16.6391      31.8686
    7970      16.5466      31.5800
    7971      16.6507      32.6713
    7972      16.6431      32.8717
    7973      16.6593      33.2610
    7974      16.6568      32.3198
    7975      16.6089      32.2034
    7976      16.5791      32.2019
    7977      16.6322      31.9014
    7978      16.5420      30.7316
    7979      16.5320      31.6265
    7980      16.5879      31.4293
    7981      16.6018      31.0680
    7982      16.6515      31.9996
    7983      16.6410      32.1013
    7984      16.5418      32.1226
    7985      16.5989      32.1797
    7986      16.6595      33.0333
    7987      16.5698      31.5149
    7988      16.6238      32.4322
    7989      16.5869      32.0045
    7990      16.6523      32.7348
    7991      16.7704      32.3670
    7992      16.6639      32.3595
    7993      16.6211      32.5177
    7994      16.6548      31.5934
    7995      16.6108      32.8914
    7996      16.6406      33.0228
    7997      16.6512      32.4521
    7998      16.6011      32.0134
    7999      16.5921      31.2575
    8000      16.5989      31.5985
    8001      16.6930      31.8177
    8002      16.6644      31.9962
    8003      16.5933      31.4728
    8004      16.7068      32.4916
    8005      16.7871      32.5502
    8006      16.7089      31.7260
    8007      16.6640      32.2243
    8008      16.5988      31.9031
    8009      16.6990      31.8618
    8010      16.7757      31.7471
    8011      16.6392      31.5558
    8012      16.5997      32.2306
    8013      16.6626      32.4523
    8014      16.6060      32.4308
    8015      16.6422      32.1623
    8016      16.6273      31.9799
    8017      16.5479      32.4006
    8018      16.7183      33.0285
    8019      16.5389      31.4613
    8020      16.6368      32.1143
    8021      16.6004      32.6033
    8022      16.5574      32.2792
    8023      16.6710      32.7199
    8024      16.7248      32.8991
    8025      16.6465      32.8789
    8026      16.6920      32.4223
    8027      16.6527      32.6908
    8028      16.5363      31.4572
    8029      16.5192      32.4666
    8030      16.5749      32.5769
    8031      16.5915      32.3297
    8032      16.5283      31.1965
    8033      16.6528      32.7980
    8034      16.6877      32.9082
    8035      16.6200      32.7423
    8036      16.7041      32.5128
    8037      16.5786      32.8607
    8038      16.6078      32.6144
    8039      16.7186      32.3235
    8040      16.7251      32.7627
    8041      16.6095      32.4069
    8042      16.5825      32.0207
    8043      16.6297      32.4576
    8044      16.6525      32.2885
    8045      16.7109      32.0310
    8046      16.5997      32.3409
    8047      16.6430      32.9422
    8048      16.6951      32.6640
    8049      16.6762      32.3346
    8050      16.6299      32.6806
    8051      16.6671      32.3251
    8052      16.6889      32.2408
    8053      16.7392      32.2746
    8054      16.6246      32.3044
    8055      16.5271      32.7010
    8056      16.5856      32.2893
    8057      16.6483      32.0520
    8058      16.6325      31.9850
    8059      16.6810      32.3706
    8060      16.5470      32.0223
    8061      16.6704      32.8363
    8062      16.5604      32.2609
    8063      16.5995      32.5860
    8064      16.5482      32.4602
    8065      16.5919      32.2239
    8066      16.6599      32.9697
    8067      16.6553      33.0197
    8068      16.4330      31.7113
    8069      16.4767      32.3249
    8070      16.6089      32.7136
    8071      16.4924      31.5312
    8072      16.6388      31.5368
    8073      16.5911      32.3263
    8074      16.4563      31.8909
    8075      16.5859      32.1986
    8076      16.5301      32.3072
    8077      16.6589      31.6036
    8078      16.5158      31.1019
    8079      16.7005      32.6665
    8080      16.6043      32.5505
    8081      16.5867      32.3987
    8082      16.6071      32.4630
    8083      16.5436      32.2444
    8084      16.5889      31.9432
    8085      16.5859      32.6044
    8086      16.5721      32.0218
    8087      16.6112      31.5092
    8088      16.6854      32.6730
    8089      16.5943      32.2650
    8090      16.6554      32.5471
    8091      16.6389      32.6835
    8092      16.6317      32.8019
    8093      16.6257      31.6550
    8094      16.5436      31.6182
    8095      16.6253      32.3660
    8096      16.6152      32.7035
    8097      16.6315      32.1232
    8098      16.6168      32.0392
    8099      16.6019      32.2493
    8100      16.6239      32.3608
    8101      16.6420      32.8688
    8102      16.7027      32.6502
    8103      16.5650      31.1097
    8104      16.6706      32.4507
    8105      16.5811      32.4219
    8106      16.7143      32.7817
    8107      16.5968      31.5906
    8108      16.5430      32.0922
    8109      16.7356      31.5442
    8110      16.7096      31.9865
    8111      16.5939      31.9911
    8112      16.6947      31.9944
    8113      16.7129      32.1022
    8114      16.7074      32.8485
    8115      16.7128      31.9952
    8116      16.6416      31.9243
    8117      16.7516      32.1816
    8118      16.6363      32.3770
    8119      16.6357      31.3380
    8120      16.6698      31.5884
    8121      16.6802      31.8063
    8122      16.6552      32.4980
    8123      16.7271      32.2638
    8124      16.6006      31.9368
    8125      16.7696      32.0309
    8126      16.7243      31.9885
    8127      16.5956      32.4019
    8128      16.6088      32.8438
    8129      16.6549      32.8935
    8130      16.7040      33.1955
    8131      16.6383      32.5966
    8132      16.6402      33.3353
    8133      16.6209      33.1357
    8134      16.5605      31.8295
    8135      16.5841      32.4730
    8136      16.6441      32.9334
    8137      16.5958      32.5668
    8138      16.6137      33.1836
    8139      16.5869      31.9754
    8140      16.6962      32.9903
    8141      16.6293      33.2144
    8142      16.5767      31.4900
    8143      16.6386      32.1324
    8144      16.6559      32.5430
    8145      16.5705      31.8204
    8146      16.5969      32.0446
    8147      16.6455      32.0473
    8148      16.5515      31.1136
    8149      16.6732      31.1819
    8150      16.7473      31.9114
    8151      16.7196      31.8562
    8152      16.6743      32.3744
    8153      16.6888      32.9756
    8154      16.6787      32.4812
    8155      16.7386      32.9359
    8156      16.7383      32.7696
    8157      16.6962      31.7198
    8158      16.6603      31.7027
    8159      16.5882      31.7914
    8160      16.6788      32.8704
    8161      16.6173      32.2423
    8162      16.6185      32.3730
    8163      16.5298      32.8965
    8164      16.6486      32.7944
    8165      16.6789      32.4240
    8166      16.6719      32.1715
    8167      16.6338      32.0384
    8168      16.6099      31.8040
    8169      16.5743      31.2242
    8170      16.4975      31.4529
    8171      16.6309      31.3865
    8172      16.5125      31.5156
    8173      16.4823      30.8899
    8174      16.6135      30.8495
    8175      16.7124      32.0580
    8176      16.6149      32.1309
    8177      16.6601      32.9952
    8178      16.7174      32.7221
    8179      16.6521      32.2312
    8180      16.6226      31.8521
    8181      16.6578      32.6461
    8182      16.6256      31.9241
    8183      16.5339      31.9023
    8184      16.5875      31.7694
    8185      16.5939      31.9643
    8186      16.5611      31.5392
    8187      16.5524      32.3319
    8188      16.5886      31.8509
    8189      16.5051      32.7336
    8190      16.6580      33.2292
    8191      16.6541      32.7465
    8192      16.6756      32.2707
    8193      16.6062      33.4049
    8194      16.6374      32.8360
    8195      16.5861      32.4547
    8196      16.6522      33.4908
    8197      16.6823      32.4276
    8198      16.6904      33.5797
    8199      16.5465      32.6643
    8200      16.5946      32.1357
    8201      16.5711      32.6498
    8202      16.5834      32.4021
    8203      16.5983      32.6387
    8204      16.6065      32.9016
    8205      16.5648      32.5938
    8206      16.6328      31.9097
    8207      16.6242      31.8663
    8208      16.6284      32.9160
    8209      16.5084      32.5939
    8210      16.5382      32.3055
    8211      16.5943      31.6107
    8212      16.5655      32.1992
    8213      16.5925      33.1438
    8214      16.5926      32.5257
    8215      16.5155      32.2507
    8216      16.6225      32.0228
    8217      16.6128      31.3682
    8218      16.7298      32.1345
    8219      16.6342      31.7966
    8220      16.6242      32.7046
    8221      16.6083      32.7648
    8222      16.5419      31.8049
    8223      16.5516      31.8855
    8224      16.6213      31.8573
    8225      16.7239      31.8620
    8226      16.6367      32.2971
    8227      16.6985      31.9499
    8228      16.5912      32.2216
    8229      16.6542      32.2287
    8230      16.6040      33.0000
    8231      16.6441      32.6454
    8232      16.4428      32.4357
    8233      16.5459      32.6845
    8234      16.6275      31.2789
    8235      16.6845      32.5962
    8236      16.6214      32.9817
    8237      16.6390      32.5247
    8238      16.5998      32.0927
    8239      16.5734      32.1161
    8240      16.6705      31.8499
    8241      16.5979      32.3821
    8242      16.6309      32.1929
    8243      16.5996      32.6649
    8244      16.6449      32.8969
    8245      16.6476      32.5640
    8246      16.5147      32.2243
    8247      16.6128      32.8083
    8248      16.7006      32.8312
    8249      16.6232      32.8084
    8250      16.7392      33.0275
    8251      16.6613      31.4813
    8252      16.6655      31.9335
    8253      16.6499      32.7295
    8254      16.6526      32.4921
    8255      16.6402      32.2338
    8256      16.7091      33.0642
    8257      16.5848      31.8089
    8258      16.7996      33.1389
    8259      16.6658      33.0028
    8260      16.6274      32.1005
    8261      16.5009      31.1817
    8262      16.6050      31.7118
    8263      16.6960      32.6040
    8264      16.6255      32.5976
    8265      16.5143      31.5786
    8266      16.6210      32.4382
    8267      16.6239      32.3699
    8268      16.5660      32.3350
    8269      16.6599      32.8415
    8270      16.5983      31.8819
    8271      16.5260      32.8458
    8272      16.6843      33.1842
    8273      16.5756      31.9262
    8274      16.6491      31.7053
    8275      16.6454      32.1065
    8276      16.6193      32.2501
    8277      16.6390      32.3624
    8278      16.7575      33.6346
    8279      16.5598      31.3797
    8280      16.5653      31.8292
    8281      16.5336      31.9692
    8282      16.4744      31.3054
    8283      16.4969      31.3195
    8284      16.5640      32.1326
    8285      16.5948      31.8325
    8286      16.6384      32.4572
    8287      16.5838      33.1487
    8288      16.5677      31.5900
    8289      16.5194      31.8390
    8290      16.5779      32.9462
    8291      16.5433      32.4665
    8292      16.5053      32.4296
    8293      16.5995      32.1208
    8294      16.6033      31.8232
    8295      16.5710      32.3525
    8296      16.6187      32.7765
    8297      16.6101      32.7721
    8298      16.6215      33.2221
    8299      16.4634      31.4452
    8300      16.5673      32.0011
    8301      16.7153      31.8888
    8302      16.6265      32.7873
    8303      16.6494      31.9109
    8304      16.6634      31.6937
    8305      16.5928      31.3644
    8306      16.5649      31.0276
    8307      16.5412      32.4071
    8308      16.5222      31.9209
    8309      16.5278      31.4259
    8310      16.5704      32.0797
    8311      16.5222      31.6317
    8312      16.5903      32.6426
    8313      16.6720      33.1036
    8314      16.5707      32.7481
    8315      16.5379      32.6546
    8316      16.6127      32.4843
    8317      16.5615      32.2301
    8318      16.5784      32.1439
    8319      16.5814      32.5791
    8320      16.5731      31.9214
    8321      16.5722      32.0807
    8322      16.6930      32.2794
    8323      16.6046      33.2326
    8324      16.5033      32.6424
    8325      16.5616      32.2371
    8326      16.6234      32.7977
    8327      16.6111      32.6489
    8328      16.5315      32.0665
    8329      16.4925      31.5218
    8330      16.6358      31.8850
    8331      16.4739      31.6377
    8332      16.6148      32.5904
    8333      16.5855      32.2531
    8334      16.5577      31.4610
    8335      16.6060      32.2239
    8336      16.5421      31.0697
    8337      16.5716      32.5248
    8338      16.4871      31.5591
    8339      16.5853      32.4507
    8340      16.5382      32.3157
    8341      16.5734      32.0066
    8342      16.7046      32.7396
    8343      16.5548      32.4724
    8344      16.4969      32.0439
    8345      16.4829      32.1292
    8346      16.5451      30.9788
    8347      16.5215      31.0426
    8348      16.5476      32.0695
    8349      16.6802      32.1932
    8350      16.5555      32.4709
    8351      16.5849      32.2437
    8352      16.5594      31.2378
    8353      16.5947      32.5607
    8354      16.6573      32.4115
    8355      16.7266      32.4192
    8356      16.5769      31.9222
    8357      16.5900      32.0085
    8358      16.6468      32.8935
    8359      16.6174      31.7925
    8360      16.5940      31.0047
    8361      16.6386      31.7084
    8362      16.6062      31.7046
    8363      16.6131      32.1730
    8364      16.6072      32.5947
    8365      16.6019      32.5303
    8366      16.6694      33.1833
    8367      16.6669      32.9508
    8368      16.7403      33.3816
    8369      16.7029      33.2259
    8370      16.7857      32.8829
    8371      16.6175      32.6724
    8372      16.7021      33.1881
    8373      16.5975      32.8803
    8374      16.6944      32.5635
    8375      16.6665      32.1641
    8376      16.7030      31.8848
    8377      16.6348      32.6307
    8378      16.6916      32.5246
    8379      16.7831      33.4837
    8380      16.5532      32.4239
    8381      16.5522      31.7818
    8382      16.6320      32.6332
    8383      16.6190      32.9975
    8384      16.7148      32.4229
    8385      16.6213      33.2223
    8386      16.5891      31.9178
    8387      16.7025      33.1804
    8388      16.6061      31.8182
    8389      16.5455      31.5602
    8390      16.6693      32.6415
    8391      16.6147      32.9685
    8392      16.6628      32.2708
    8393      16.5691      32.5116
    8394      16.5239      31.8569
    8395      16.6885      32.2131
    8396      16.6118      32.1304
    8397      16.5881      32.7430
    8398      16.6649      33.1413
    8399      16.6281      31.7681
    8400      16.6324      32.5823
    8401      16.5903      32.2491
    8402      16.7016      32.6910
    8403      16.5216      32.3657
    8404      16.6201      31.9069
    8405      16.7193      32.1403
    8406      16.7236      32.7347
    8407      16.6555      33.1006
    8408      16.6913      32.9855
    8409      16.6703      32.3249
    8410      16.5715      32.3135
    8411      16.6718      32.8522
    8412      16.6400      32.5387
    8413      16.6260      32.0530
    8414      16.6553      32.6502
    8415      16.6658      32.6364
    8416      16.6815      32.8244
    8417      16.7007      31.9562
    8418      16.6973      31.4193
    8419      16.6797      31.2856
    8420      16.6041      30.7192
    8421      16.6831      31.1160
    8422      16.5921      31.4155
    8423      16.6909      32.5439
    8424      16.5905      33.0027
    8425      16.5721      32.3174
    8426      16.6576      31.7189
    8427      16.6168      32.3931
    8428      16.5704      32.0685
    8429      16.4521      32.3712
    8430      16.6328      31.9043
    8431      16.5392      32.3021
    8432      16.4862      32.4699
    8433      16.5663      32.1460
    8434      16.6038      32.8501
    8435      16.6292      32.2292
    8436      16.6332      32.5990
    8437      16.4663      32.3732
    8438      16.5719      32.9146
    8439      16.6369      32.4223
    8440      16.5713      31.9435
    8441      16.5582      32.4474
    8442      16.6482      32.0783
    8443      16.5652      31.1799
    8444      16.5728      31.8347
    8445      16.7145      32.8618
    8446      16.6455      32.2012
    8447      16.7358      32.7504
    8448      16.6523      32.8473
    8449      16.5587      32.5121
    8450      16.6403      33.3782
    8451      16.5451      32.0218
    8452      16.5206      32.3197
    8453      16.7243      32.5250
    8454      16.5094      31.8583
    8455      16.5278      32.1473
    8456      16.7545      31.9261
    8457      16.7160      32.8615
    8458      16.6586      32.2433
    8459      16.7411      33.0116
    8460      16.5568      32.7494
    8461      16.6814      33.2291
    8462      16.6898      32.1398
    8463      16.7501      32.4651
    8464      16.7759      33.0027
    8465      16.6497      32.9004
    8466      16.5180      31.6876
    8467      16.6290      32.2947
    8468      16.5806      32.0434
    8469      16.5786      31.5579
    8470      16.6687      31.7664
    8471      16.7052      32.9353
    8472      16.7567      32.8684
    8473      16.6017      32.6129
    8474      16.6121      33.2111
    8475      16.5955      33.4039
    8476      16.5375      31.2906
    8477      16.5485      32.3870
    8478      16.6718      32.9529
    8479      16.4933      31.4865
    8480      16.6452      32.4520
    8481      16.5305      32.4169
    8482      16.5549      32.6006
    8483      16.5992      32.1851
    8484      16.5683      31.6889
    8485      16.6413      32.0849
    8486      16.7017      31.6952
    8487      16.5414      32.5745
    8488      16.6779      32.2941
    8489      16.5438      31.7289
    8490      16.5766      31.5112
    8491      16.5586      32.7470
    8492      16.6727      32.3876
    8493      16.7032      32.5021
    8494      16.5753      32.1692
    8495      16.5570      32.2026
    8496      16.6558      32.4403
    8497      16.5848      32.7320
    8498      16.5435      32.8861
    8499      16.5726      32.3821
    8500      16.6399      32.5007
    8501      16.6938      32.7061
    8502      16.7332      32.9090
    8503      16.6459      32.8582
    8504      16.6594      32.7323
    8505      16.5828      32.0889
    8506      16.5648      30.5425
    8507      16.6648      31.5339
    8508      16.6127      31.7945
    8509      16.4860      32.5380
    8510      16.5532      32.2725
    8511      16.5199      31.9461
    8512      16.5561      31.9949
    8513      16.5219      31.8572
    8514      16.5840      31.3620
    8515      16.5643      32.1280
    8516      16.7133      32.5101
    8517      16.5392      31.2714
    8518      16.5915      32.5429
    8519      16.6003      31.3511
    8520      16.7399      33.0791
    8521      16.6647      32.2292
    8522      16.6049      32.1925
    8523      16.7116      32.5913
    8524      16.5545      32.1626
    8525      16.7072      32.8371
    8526      16.5812      32.0338
    8527      16.6220      32.6945
    8528      16.5008      31.6790
    8529      16.6208      32.3944
    8530      16.6347      33.0579
    8531      16.6322      31.3256
    8532      16.5652      31.5886
    8533      16.6376      31.0622
    8534      16.5822      31.3376
    8535      16.5812      31.6223
    8536      16.6373      31.1880
    8537      16.5712      30.8065
    8538      16.5629      30.7432
    8539      16.6763      30.9741
    8540      16.5558      30.8589
    8541      16.6201      31.3903
    8542      16.5084      30.9363
    8543      16.6025      31.0268
    8544      16.6492      30.9439
    8545      16.5578      30.8956
    8546      16.5462      30.9565
    8547      16.6361      31.1412
    8548      16.5437      31.0962
    8549      16.3848      30.0669
    8550      16.5421      31.0892
    8551      16.5582      30.8021
    8552      16.5225      30.9325
    8553      16.6599      31.1452
    8554      16.6441      31.2092
    8555      16.6662      31.5328
    8556      16.5387      31.0062
    8557      16.6123      31.0853
    8558      16.5826      31.0907
    8559      16.6103      31.9199
    8560      16.5116      31.1529
    8561      16.5608      31.0700
    8562      16.5301      30.8968
    8563      16.6606      30.7970
    8564      16.5552      30.8988
    8565      16.4837      30.6449
    8566      16.6176      30.9196
    8567      16.4103      30.3996
    8568      16.5549      31.1336
    8569      16.5409      30.6236
    8570      16.5942      31.2114
    8571      16.5288      31.1640
    8572      16.4815      30.7259
    8573      16.5000      31.4332
    8574      16.5524      31.6110
    8575      16.4995      31.3951
    8576      16.4345      30.7020
    8577      16.5203      31.1492
    8578      16.6110      31.3897
    8579      16.5762      32.0968
    8580      16.4991      31.1188
    8581      16.5333      31.3973
    8582      16.6645      31.2672
    8583      16.5238      31.6166
    8584      16.4888      31.5134
    8585      16.6372      32.0249
    8586      16.6188      31.4491
    8587      16.6815      33.1331
    8588      16.6420      33.2439
    8589      16.6532      33.2474
    8590      16.7323      32.5043
    8591      16.6900      32.9181
    8592      16.4902      32.7350
    8593      16.5586      31.8538
    8594      16.6143      31.9125
    8595      16.5569      32.4341
    8596      16.5836      31.9413
    8597      16.5169      31.2014
    8598      16.5509      31.5206
    8599      16.5283      31.3623
    8600      16.5923      32.2750
    8601      16.5704      31.9823
    8602      16.5200      31.8798
    8603      16.5548      32.0293
    8604      16.5829      31.6778
    8605      16.5374      31.4521
    8606      16.6103      32.2186
    8607      16.6528      31.9206
    8608      16.5314      32.2300
    8609      16.5928      31.6145
    8610      16.6829      32.2415
    8611      16.5307      31.4018
    8612      16.4882      30.9658
    8613      16.5339      30.4145
    8614      16.4926      30.4943
    8615      16.6063      31.2850
    8616      16.5644      30.9553
    8617      16.5440      31.0119
    8618      16.5502      30.8153
    8619      16.6777      31.0376
    8620      16.5286      30.7975
    8621      16.5605      31.4202
    8622      16.5412      31.0027
    8623      16.5641      30.9125
    8624      16.6694      30.9932
    8625      16.5039      30.6831
    8626      16.5070      30.7671
    8627      16.5130      30.4707
    8628      16.5602      31.0153
    8629      16.5965      31.2046
    8630      16.4897      31.0095
    8631      16.5969      30.5895
    8632      16.4253      30.0188
    8633      16.6686      30.8939
    8634      16.5775      31.2917
    8635      16.5513      31.1444
    8636      16.6404      31.2484
    8637      16.5746      31.0354
    8638      16.7064      31.8094
    8639      16.5876      30.9234
    8640      16.5580      30.9391
    8641      16.5681      31.0461
    8642      16.5503      31.1038
    8643      16.6002      31.1023
    8644      16.6013      30.9526
    8645      16.6428      31.9907
    8646      16.7553      32.1794
    8647      16.6353      31.9967
    8648      16.5631      30.9405
    8649      16.6042      30.9789
    8650      16.5930      31.0043
    8651      16.6329      31.1335
    8652      16.6861      31.4214
    8653      16.5909      31.1026
    8654      16.6355      31.6107
    8655      16.4804      31.1523
    8656      16.6179      31.0192
    8657      16.6071      31.7384
    8658      16.5028      31.1364
    8659      16.6166      31.4124
    8660      16.6468      31.7123
    8661      16.5904      31.4031
    8662      16.6267      30.7638
    8663      16.6059      31.0806
    8664      16.6508      31.5407
    8665      16.5962      30.9648
    8666      16.5700      31.1342
    8667      16.6463      31.9330
    8668      16.5852      30.7318
    8669      16.6729      31.1395
    8670      16.5843      31.0939
    8671      16.6668      30.9835
    8672      16.7076      32.1776
    8673      16.6494      31.1840
    8674      16.5677      31.1232
    8675      16.4825      31.2019
    8676      16.5288      30.6792
    8677      16.6215      31.2766
    8678      16.7239      32.0458
    8679      16.6437      31.0418
    8680      16.6319      31.3276
    8681      16.5538      30.8507
    8682      16.6438      31.5784
    8683      16.6817      32.0297
    8684      16.6133      31.0981
    8685      16.5555      30.2372
    8686      16.5472      30.9923
    8687      16.5858      30.8613
    8688      16.5638      31.3837
    8689      16.5734      30.9771
    8690      16.5976      31.2706
    8691      16.5174      30.7953
    8692      16.5363      30.6199
    8693      16.5771      31.2885
    8694      16.5059      30.6801
    8695      16.6180      31.0342
    8696      16.5178      31.0447
    8697      16.5624      31.1103
    8698      16.4776      31.1551
    8699      16.5522      30.7739
    8700      16.5680      31.4920
    8701      16.5381      31.6351
    8702      16.4900      30.8380
    8703      16.5609      31.3537
    8704      16.4736      31.1045
    8705      16.5425      31.3727
    8706      16.6091      32.0877
    8707      16.5542      31.6970
    8708      16.5551      31.7150
    8709      16.5304      30.7733
    8710      16.6174      31.5101
    8711      16.5338      31.5416
    8712      16.5065      31.3944
    8713      16.4949      31.1143
    8714      16.6878      31.6168
    8715      16.5988      31.7617
    8716      16.5576      31.6697
    8717      16.4934      32.2269
    8718      16.5041      32.0441
    8719      16.5396      31.9618
    8720      16.5113      31.6268
    8721      16.5638      31.7031
    8722      16.5195      30.8411
    8723      16.5811      32.3527
    8724      16.5455      31.6675
    8725      16.6147      31.9031
    8726      16.5285      31.2151
    8727      16.5171      30.8810
    8728      16.6048      31.9480
    8729      16.5874      31.5806
    8730      16.6282      31.3800
    8731      16.5162      31.0245
    8732      16.5228      31.3149
    8733      16.6244      32.1774
    8734      16.5987      32.1029
    8735      16.5283      31.0418
    8736      16.5449      31.5765
    8737      16.5950      32.5177
    8738      16.5816      31.8362
    8739      16.5930      31.6133
    8740      16.5449      32.0217
    8741      16.6326      32.1137
    8742      16.5587      32.1579
    8743      16.6479      32.2194
    8744      16.6745      32.3781
    8745      16.5881      31.9778
    8746      16.6074      32.0225
    8747      16.6226      31.8747
    8748      16.6545      31.9515
    8749      16.5760      30.8823
    8750      16.4858      30.5005
    8751      16.6106      32.2275
    8752      16.4958      32.0023
    8753      16.7515      31.5752
    8754      16.5734      31.6344
    8755      16.5786      32.8302
    8756      16.5955      32.2421
    8757      16.6867      31.7841
    8758      16.5429      31.0297
    8759      16.7220      32.9410
    8760      16.5005      31.8026
    8761      16.6721      32.0813
    8762      16.6170      32.0031
    8763      16.6253      31.7686
    8764      16.5754      31.7859
    8765      16.6264      32.3525
    8766      16.5816      32.1291
    8767      16.4515      31.1320
    8768      16.4689      31.4675
    8769      16.5774      32.0872
    8770      16.5772      32.0251
    8771      16.5362      32.0441
    8772      16.6948      31.5354
    8773      16.6597      31.5069
    8774      16.6296      31.8225
    8775      16.6437      31.8197
    8776      16.5954      32.7446
    8777      16.6954      32.6980
    8778      16.6109      32.6854
    8779      16.6915      31.8563
    8780      16.7228      32.5396
    8781      16.7157      31.8649
    8782      16.6261      32.2240
    8783      16.5405      31.6333
    8784      16.6057      31.9461
    8785      16.6850      32.6779
    8786      16.7089      31.9085
    8787      16.5876      31.5079
    8788      16.7472      32.5587
    8789      16.6995      31.7034
    8790      16.7345      32.0144
    8791      16.7138      32.0114
    8792      16.6148      31.3223
    8793      16.4968      31.4122
    8794      16.5631      31.3288
    8795      16.6071      31.5717
    8796      16.5925      31.4486
    8797      16.6399      31.7034
    8798      16.5581      32.5603
    8799      16.6524      31.5925
    8800      16.6955      32.3476
    8801      16.6631      32.9554
    8802      16.6985      33.2869
    8803      16.6395      31.8210
    8804      16.6043      31.4388
    8805      16.6084      32.6605
    8806      16.6096      32.0666
    8807      16.6719      32.4299
    8808      16.6436      31.7943
    8809      16.6005      32.1618
    8810      16.5847      32.2625
    8811      16.5543      31.3536
    8812      16.6475      32.9043
    8813      16.6185      32.6835
    8814      16.5664      32.3646
    8815      16.5827      31.6274
    8816      16.5756      33.0982
    8817      16.5551      31.7058
    8818      16.4742      31.9491
    8819      16.4349      31.9514
    8820      16.6217      32.0207
    8821      16.6930      31.1471
    8822      16.6544      32.1758
    8823      16.7062      32.7558
    8824      16.5343      31.8673
    8825      16.7203      32.5471
    8826      16.6360      32.1476
    8827      16.6620      31.6212
    8828      16.6075      32.2892
    8829      16.7039      32.8921
    8830      16.5472      33.0030
    8831      16.6563      32.6318
    8832      16.5713      32.5984
    8833      16.6092      32.0681
    8834      16.6047      32.2040
    8835      16.5414      32.2273
    8836      16.5881      31.4265
    8837      16.6795      33.1031
    8838      16.6680      32.7602
    8839      16.7674      33.1835
    8840      16.5184      33.0001
    8841      16.6625      32.7279
    8842      16.6474      32.8056
    8843      16.6270      32.0729
    8844      16.5514      32.2289
    8845      16.7402      33.1160
    8846      16.6310      33.0066
    8847      16.6381      32.7778
    8848      16.7048      32.8873
    8849      16.7241      32.6216
    8850      16.5907      32.9969
    8851      16.6956      32.9716
    8852      16.6009      32.5403
    8853      16.6803      32.5348
    8854      16.7171      32.7534
    8855      16.6263      32.2524
    8856      16.7077      32.1777
    8857      16.5654      31.4434
    8858      16.6245      31.5504
    8859      16.6948      31.9447
    8860      16.6104      32.5395
    8861      16.7362      33.1947
    8862      16.6047      32.2489
    8863      16.4634      32.2208
    8864      16.5698      32.5888
    8865      16.5064      31.5674
    8866      16.5833      31.0940
    8867      16.6073      31.5574
    8868      16.4907      31.7677
    8869      16.5475      32.4515
    8870      16.6247      32.4201
    8871      16.5224      32.5566
    8872      16.6077      32.5358
    8873      16.6839      32.9196
    8874      16.5487      31.8901
    8875      16.5637      32.7806
    8876      16.5731      32.5979
    8877      16.6656      32.6354
    8878      16.6036      32.1986
    8879      16.6601      32.5328
    8880      16.4683      31.9072
    8881      16.4838      31.8942
    8882      16.5330      32.6356
    8883      16.5628      32.3517
    8884      16.5435      31.9380
    8885      16.6722      32.7512
    8886      16.5232      31.0272
    8887      16.5390      31.1762
    8888      16.6086      31.5709
    8889      16.5620      31.4368
    8890      16.5172      31.2772
    8891      16.6585      32.0747
    8892      16.5916      32.0228
    8893      16.6818      32.4219
    8894      16.6256      32.4863
    8895      16.5747      32.5907
    8896      16.5967      33.0045
    8897      16.6474      33.1701
    8898      16.6269      32.9288
    8899      16.6051      31.3389
    8900      16.6471      31.1856
    8901      16.6181      32.1542
    8902      16.5350      31.3750
    8903      16.6027      32.2219
    8904      16.6185      30.9768
    8905      16.4859      31.5925
    8906      16.6248      32.5927
    8907      16.6531      32.4432
    8908      16.6593      32.1382
    8909      16.6339      31.2744
    8910      16.6769      32.4155
    8911      16.5488      30.7679
    8912      16.5843      31.0434
    8913      16.5558      31.0586
    8914      16.6538      31.2678
    8915      16.5940      31.1222
    8916      16.6320      30.7158
    8917      16.6148      29.9923
    8918      16.7206      30.9578
    8919      16.7450      31.1037
    8920      16.7559      30.3823
    8921      16.6190      30.9053
    8922      16.6869      30.8604
    8923      16.7082      30.6314
    8924      16.6521      32.1948
    8925      16.6476      30.3236
    8926      16.6011      30.9435
    8927      16.6864      30.3533
    8928      16.6447      31.1427
    8929      16.6047      30.7348
    8930      16.5964      30.5063
    8931      16.7036      30.4329
    8932      16.7717      30.9319
    8933      16.5741      30.8550
    8934      16.5778      31.1170
    8935      16.6599      31.3384
    8936      16.5928      31.0344
    8937      16.5763      31.2281
    8938      16.6028      31.1831
    8939      16.5310      30.6884
    8940      16.6038      31.2199
    8941      16.6672      31.5688
    8942      16.5812      31.2529
    8943      16.5895      30.8541
    8944      16.6901      30.9374
    8945      16.5640      30.9513
    8946      16.6021      31.0318
    8947      16.6850      31.2565
    8948      16.6210      31.2221
    8949      16.6780      31.1167
    8950      16.5625      30.8308
    8951      16.6222      31.4289
    8952      16.6376      31.5546
    8953      16.6615      31.6382
    8954      16.7179      31.2378
    8955      16.5488      30.5467
    8956      16.6198      31.4394
    8957      16.7582      31.2197
    8958      16.6314      31.2220
    8959      16.7320      30.9144
    8960      16.5208      30.8771
    8961      16.6266      31.6193
    8962      16.6550      31.1732
    8963      16.5297      30.6976
    8964      16.6053      30.8086
    8965      16.5161      30.8948
    8966      16.5131      30.8898
    8967      16.5658      30.2208
    8968      16.6393      31.1617
    8969      16.4923      30.7770
    8970      16.6031      30.8367
    8971      16.6702      31.6875
    8972      16.5823      31.4997
    8973      16.5355      30.8510
    8974      16.4815      30.7160
    8975      16.5810      31.1066
    8976      16.5766      31.9377
    8977      16.6566      31.2418
    8978      16.5799      31.2833
    8979      16.5193      31.4856
    8980      16.5655      31.5107
    8981      16.7186      31.9183
    8982      16.6573      30.9673
    8983      16.5568      31.1112
    8984      16.6656      31.4914
    8985      16.5721      31.9965
    8986      16.5796      31.0521
    8987      16.5419      31.2571
    8988      16.5425      31.1992
    8989      16.5459      30.6890
    8990      16.6070      30.8882
    8991      16.5655      31.2112
    8992      16.5693      31.4638
    8993      16.5785      31.7244
    8994      16.6111      32.0166
    8995      16.6297      31.9627
    8996      16.6526      30.9082
    8997      16.5301      31.1570
    8998      16.5677      31.0618
    8999      16.5822      31.7106
    9000      16.6137      31.4532
    9001      16.5243      31.0788
    9002      16.7094      31.8176
    9003      16.5129      31.3321
    9004      16.5722      31.4749
    9005      16.6464      31.0667
    9006      16.6322      31.4396
    9007      16.5100      31.3925
    9008      16.5432      30.6082
    9009      16.4974      30.6071
    9010      16.5021      30.6537
    9011      16.5681      30.9114
    9012      16.6036      31.5533
    9013      16.5304      31.2167
    9014      16.5199      30.6343
    9015      16.5706      31.5930
    9016      16.5682      31.0532
    9017      16.6358      31.9031
    9018      16.6198      30.7706
    9019      16.6838      31.1949
    9020      16.6166      31.1885
    9021      16.5599      30.8084
    9022      16.6489      31.3468
    9023      16.5409      30.6135
    9024      16.5565      31.7267
    9025      16.5967      30.8204
    9026      16.6192      31.2782
    9027      16.5852      30.9096
    9028      16.6986      31.2978
    9029      16.5868      31.3623
    9030      16.5846      31.0213
    9031      16.5891      30.5030
    9032      16.5683      30.8596
    9033      16.6534      31.3353
    9034      16.6790      31.6947
    9035      16.5493      31.1570
    9036      16.5161      31.2467
    9037      16.6523      31.0289
    9038      16.5835      30.9855
    9039      16.6967      31.2803
    9040      16.6132      31.6638
    9041      16.5275      30.4064
    9042      16.5747      31.1409
    9043      16.5818      31.1742
    9044      16.5536      30.6241
    9045      16.6598      31.3345
    9046      16.6547      30.9697
    9047      16.6243      31.1247
    9048      16.7034      31.3637
    9049      16.6097      30.5820
    9050      16.5434      30.8555
    9051      16.5798      31.4176
    9052      16.7509      32.2749
    9053      16.6534      31.5891
    9054      16.6871      31.4217
    9055      16.6595      31.5251
    9056      16.6806      31.4072
    9057      16.6276      30.9166
    9058      16.7881      31.2005
    9059      16.6159      31.1992
    9060      16.5874      31.1236
    9061      16.6020      31.4320
    9062      16.6109      31.2021
    9063      16.7181      32.0969
    9064      16.7008      32.6398
    9065      16.6246      31.2411
    9066      16.6930      31.8493
    9067      16.6510      31.6971
    9068      16.5792      32.4578
    9069      16.6304      31.6307
    9070      16.4716      31.0394
    9071      16.5959      31.6018
    9072      16.6038      31.7969
    9073      16.6917      32.0001
    9074      16.5708      30.8204
    9075      16.6065      30.9270
    9076      16.4798      30.6628
    9077      16.5447      30.9819
    9078      16.5855      31.1691
    9079      16.5258      30.5663
    9080      16.4985      30.9784
    9081      16.6498      31.5124
    9082      16.6982      30.9135
    9083      16.4334      30.5365
    9084      16.6929      31.0639
    9085      16.7002      31.3593
    9086      16.6817      31.3208
    9087      16.6022      30.7443
    9088      16.6279      31.6353
    9089      16.6783      31.3884
    9090      16.6295      31.4664
    9091      16.6704      31.5617
    9092      16.6661      31.0858
    9093      16.5331      30.8765
    9094      16.5464      30.8759
    9095      16.6138      30.9004
    9096      16.5312      30.7526
    9097      16.5784      30.8637
    9098      16.4875      30.8728
    9099      16.6357      31.2954
    9100      16.5733      30.9797
    9101      16.7149      31.2800
    9102      16.5490      32.2190
    9103      16.5903      31.1338
    9104      16.5212      31.2618
    9105      16.6309      32.0452
    9106      16.6094      31.7870
    9107      16.5145      31.7184
    9108      16.6162      30.7691
    9109      16.6473      31.6044
    9110      16.6363      30.7075
    9111      16.5218      30.7969
    9112      16.6112      31.3076
    9113      16.6449      30.6966
    9114      16.6865      31.2108
    9115      16.6619      31.6343
    9116      16.6173      31.0838
    9117      16.6039      30.8053
    9118      16.6610      31.1199
    9119      16.6833      31.3108
    9120      16.6679      31.0104
    9121      16.6220      31.5091
    9122      16.6681      31.2913
    9123      16.6003      31.1987
    9124      16.6358      30.9302
    9125      16.7803      30.9451
    9126      16.5919      31.0283
    9127      16.6202      31.8856
    9128      16.7431      31.0251
    9129      16.5858      31.2686
    9130      16.5096      31.1048
    9131      16.6020      31.3435
    9132      16.7185      32.3772
    9133      16.6637      32.7953
    9134      16.6546      32.3650
    9135      16.6611      31.8855
    9136      16.5163      31.3334
    9137      16.5972      31.8665
    9138      16.6201      31.6521
    9139      16.6380      32.6437
    9140      16.5188      30.7719
    9141      16.6723      31.1514
    9142      16.6222      31.3007
    9143      16.5873      31.0391
    9144      16.6250      31.0323
    9145      16.6570      31.4644
    9146      16.6562      31.1062
    9147      16.5360      31.3703
    9148      16.6581      31.1769
    9149      16.6209      31.1468
    9150      16.5322      30.9801
    9151      16.5958      31.3832
    9152      16.5238      30.6463
    9153      16.5770      30.8196
    9154      16.6663      31.1789
    9155      16.5594      30.5739
    9156      16.5360      30.5679
    9157      16.6177      31.9278
    9158      16.5567      31.1124
    9159      16.5243      30.8425
    9160      16.4789      30.4606
    9161      16.4987      30.7224
    9162      16.6261      31.0701
    9163      16.6366      30.9751
    9164      16.6221      31.0237
    9165      16.6173      31.5068
    9166      16.6779      30.9963
    9167      16.6169      30.8620
    9168      16.5083      30.7325
    9169      16.5585      30.5611
    9170      16.6189      31.1052
    9171      16.4874      30.3998
    9172      16.5991      31.0441
    9173      16.4676      30.4300
    9174      16.5961      30.9197
    9175      16.5859      31.1276
    9176      16.5940      31.1511
    9177      16.5585      30.7403
    9178      16.6241      31.6792
    9179      16.5449      31.5239
    9180      16.6393      32.1444
    9181      16.5217      32.1898
    9182      16.6237      32.0000
    9183      16.5364      31.1533
    9184      16.6115      31.6969
    9185      16.5497      31.7514
    9186      16.6063      31.2572
    9187      16.6416      32.1794
    9188      16.6013      31.6075
    9189      16.6200      32.1104
    9190      16.6041      32.6815
    9191      16.5434      32.4547
    9192      16.6341      32.3893
    9193      16.5173      32.7141
    9194      16.5751      31.6242
    9195      16.5955      32.7719
    9196      16.6547      32.3077
    9197      16.6747      32.0300
    9198      16.6771      32.1092
    9199      16.5903      31.8068
    9200      16.5590      32.5706
    9201      16.5604      32.0134
    9202      16.6586      31.1988
    9203      16.6327      31.3189
    9204      16.6401      33.0493
    9205      16.6970      33.4537
    9206      16.6406      32.9468
    9207      16.6921      32.6407
    9208      16.6290      31.9974
    9209      16.5969      32.0278
    9210      16.6201      32.0306
    9211      16.5529      31.5397
    9212      16.6244      32.1516
    9213      16.5931      32.3633
    9214      16.4756      31.4772
    9215      16.5652      31.3194
    9216      16.6638      31.6078
    9217      16.6849      32.2388
    9218      16.6566      31.6761
    9219      16.6055      31.8565
    9220      16.5608      31.0829
    9221      16.6486      31.5637
    9222      16.5615      31.6855
    9223      16.5599      31.5604
    9224      16.5489      31.3683
    9225      16.6700      31.7324
    9226      16.6986      32.9125
    9227      16.6126      32.8863
    9228      16.6072      31.4811
    9229      16.6501      32.1576
    9230      16.5866      32.3383
    9231      16.6689      32.8579
    9232      16.5496      31.7354
    9233      16.6545      31.9564
    9234      16.6525      32.1514
    9235      16.7334      31.8129
    9236      16.6076      31.1885
    9237      16.7268      32.3757
    9238      16.6188      32.1274
    9239      16.6906      31.7090
    9240      16.6404      32.4728
    9241      16.6151      32.0413
    9242      16.6342      32.0388
    9243      16.4991      31.8734
    9244      16.6432      31.5950
    9245      16.5337      32.6076
    9246      16.6303      31.6877
    9247      16.6064      30.9669
    9248      16.6419      31.5730
    9249      16.5919      32.0453
    9250      16.5944      31.8951
    9251      16.6009      31.6122
    9252      16.6524      31.6904
    9253      16.5654      31.4302
    9254      16.5296      31.1096
    9255      16.5017      31.2504
    9256      16.5372      31.4970
    9257      16.7264      33.2289
    9258      16.5902      31.1345
    9259      16.7005      32.7866
    9260      16.5921      32.2475
    9261      16.5634      31.5575
    9262      16.6442      32.6639
    9263      16.6656      32.8587
    9264      16.5282      32.7926
    9265      16.6236      32.1820
    9266      16.6376      31.8502
    9267      16.6291      32.0889
    9268      16.6827      31.8248
    9269      16.5597      32.2859
    9270      16.6834      31.8706
    9271      16.5671      31.7368
    9272      16.5441      31.2099
    9273      16.6189      31.7475
    9274      16.6108      31.4482
    9275      16.6360      31.9004
    9276      16.6009      31.4982
    9277      16.5636      32.0417
    9278      16.5264      32.1840
    9279      16.6403      32.7713
    9280      16.6332      31.9584
    9281      16.6025      32.6937
    9282      16.6518      31.8813
    9283      16.6485      31.6423
    9284      16.6075      32.6201
    9285      16.6851      31.9738
    9286      16.6119      32.2862
    9287      16.5923      31.8953
    9288      16.6542      33.0762
    9289      16.5530      31.8102
    9290      16.5879      31.8839
    9291      16.6170      32.6923
    9292      16.5895      32.4831
    9293      16.7202      32.8861
    9294      16.5492      32.3861
    9295      16.5979      32.8437
    9296      16.6309      32.5485
    9297      16.6148      33.2048
    9298      16.5584      31.7983
    9299      16.7667      32.8989
    9300      16.6362      32.4546
    9301      16.6229      32.6878
    9302      16.4365      31.6266
    9303      16.6092      31.8044
    9304      16.7289      32.3259
    9305      16.6124      31.4889
    9306      16.4836      31.3216
    9307      16.6639      31.9688
    9308      16.7637      33.0235
    9309      16.6355      32.4575
    9310      16.6891      32.6530
    9311      16.6096      32.9392
    9312      16.6047      31.6038
    9313      16.6155      30.6245
    9314      16.6521      31.9272
    9315      16.5867      30.7581
    9316      16.6950      31.6722
    9317      16.5880      31.2725
    9318      16.6250      31.8306
    9319      16.5904      31.4734
    9320      16.5944      31.7584
    9321      16.5813      31.6434
    9322      16.6070      32.7294
    9323      16.5813      32.0436
    9324      16.5726      32.4197
    9325      16.6215      31.9152
    9326      16.6392      32.3309
    9327      16.6490      32.6551
    9328      16.6027      31.7250
    9329      16.6253      32.0470
    9330      16.6816      32.6654
    9331      16.5282      32.3266
    9332      16.6253      32.8234
    9333      16.5455      32.4525
    9334      16.7043      31.9947
    9335      16.5503      31.6213
    9336      16.6614      31.8884
    9337      16.6279      31.1699
    9338      16.7029      32.2004
    9339      16.6561      32.1918
    9340      16.6316      32.0251
    9341      16.6596      31.7728
    9342      16.6771      32.1421
    9343      16.7135      31.9431
    9344      16.7373      33.0312
    9345      16.6973      32.6033
    9346      16.6757      31.9088
    9347      16.6552      31.9545
    9348      16.6919      32.3959
    9349      16.6955      32.5011
    9350      16.6259      32.5301
    9351      16.6089      32.2052
    9352      16.6364      31.7634
    9353      16.5578      31.3367
    9354      16.5935      31.3790
    9355      16.5529      31.2551
    9356      16.6361      31.4908
    9357      16.6423      31.0316
    9358      16.6582      31.8660
    9359      16.7338      31.8879
    9360      16.7038      31.7134
    9361      16.5458      31.2461
    9362      16.6458      31.4332
    9363      16.5642      30.6802
    9364      16.5249      30.2367
    9365      16.5783      30.8499
    9366      16.5688      30.7586
    9367      16.6864      31.3477
    9368      16.7237      31.2967
    9369      16.6890      31.0278
    9370      16.6394      31.7957
    9371      16.6070      31.6921
    9372      16.6426      31.5494
    9373      16.6428      31.9720
    9374      16.6632      31.4256
    9375      16.5920      32.2410
    9376      16.5414      31.3885
    9377      16.6157      31.2248
    9378      16.5180      31.0689
    9379      16.7021      31.5328
    9380      16.6261      31.7495
    9381      16.7521      31.5785
    9382      16.6850      31.5974
    9383      16.6459      31.1300
    9384      16.6695      31.6808
    9385      16.5873      31.2783
    9386      16.7439      31.9322
    9387      16.6328      31.6422
    9388      16.6165      31.3789
    9389      16.5974      31.3981
    9390      16.5795      32.0960
    9391      16.6441      31.9942
    9392      16.6770      31.8657
    9393      16.6625      32.3428
    9394      16.6598      31.8515
    9395      16.5565      31.6814
    9396      16.7833      32.0657
    9397      16.7393      31.9599
    9398      16.7800      32.0594
    9399      16.7619      32.3741
    9400      16.7687      33.5429
    9401      16.7302      32.5288
    9402      16.7209      31.9330
    9403      16.6862      32.1059
    9404      16.6190      31.1118
    9405      16.6448      32.2276
    9406      16.6856      32.2824
    9407      16.7655      32.8246
    9408      16.6097      32.8499
    9409      16.6242      31.4703
    9410      16.5896      32.5248
    9411      16.6141      31.9971
    9412      16.6402      33.1145
    9413      16.6086      32.4151
    9414      16.6592      32.5314
    9415      16.6006      32.7704
    9416      16.7002      32.2075
    9417      16.6452      33.0697
    9418      16.5984      32.5102
    9419      16.6127      32.6011
    9420      16.6230      32.7965
    9421      16.7224      32.6555
    9422      16.6845      32.8861
    9423      16.6760      31.4194
    9424      16.6566      32.2423
    9425      16.5947      32.0898
    9426      16.6278      31.5980
    9427      16.5046      32.5100
    9428      16.5878      31.7518
    9429      16.5115      31.6544
    9430      16.7043      32.9529
    9431      16.7466      33.0917
    9432      16.7119      31.8127
    9433      16.5981      31.9111
    9434      16.5699      31.7004
    9435      16.5628      32.4118
    9436      16.5647      31.9982
    9437      16.6100      31.3787
    9438      16.5563      32.8613
    9439      16.6086      32.3086
    9440      16.5785      32.4180
    9441      16.5657      31.5738
    9442      16.5702      31.6553
    9443      16.4908      31.2197
    9444      16.5872      32.7220
    9445      16.6739      32.6347
    9446      16.6199      32.9767
    9447      16.7130      33.0317
    9448      16.6540      32.3173
    9449      16.6059      32.6591
    9450      16.5624      32.5134
    9451      16.5425      32.3773
    9452      16.5677      32.3131
    9453      16.6612      31.7737
    9454      16.6208      32.1801
    9455      16.5633      32.5828
    9456      16.5714      32.1471
    9457      16.6100      32.3325
    9458      16.5896      31.6191
    9459      16.6696      31.4869
    9460      16.6492      32.2456
    9461      16.7146      32.2469
    9462      16.6362      32.7179
    9463      16.5878      31.7917
    9464      16.5538      32.2532
    9465      16.5841      32.3644
    9466      16.5927      32.9369
    9467      16.6366      32.9315
    9468      16.6235      32.0710
    9469      16.6425      32.1128
    9470      16.6755      32.0621
    9471      16.6630      32.7568
    9472      16.7479      32.2156
    9473      16.7477      32.1694
    9474      16.6827      32.3278
    9475      16.7459      31.7213
    9476      16.6610      32.3958
    9477      16.6796      31.9630
    9478      16.6458      32.4738
    9479      16.5448      31.7440
    9480      16.6323      32.2026
    9481      16.6816      32.9179
    9482      16.6146      31.8444
    9483      16.6084      32.0684
    9484      16.6624      32.2173
    9485      16.6698      31.2720
    9486      16.7254      31.4302
    9487      16.5841      31.7556
    9488      16.6401      31.4537
    9489      16.6622      31.7266
    9490      16.7259      32.9317
    9491      16.6833      32.5397
    9492      16.7227      31.9493
    9493      16.7335      32.2268
    9494      16.7001      32.0634
    9495      16.5976      31.8858
    9496      16.7195      32.1661
    9497      16.6674      32.1626
    9498      16.6206      32.3775
    9499      16.7467      31.7665
    9500      16.6679      32.5419
    9501      16.6581      32.4840
    9502      16.6627      33.7079
    9503      16.5803      32.9688
    9504      16.6244      32.1075
    9505      16.5958      32.3408
    9506      16.6285      32.2000
    9507      16.6851      31.9197
    9508      16.7309      32.3690
    9509      16.6752      31.6971
    9510      16.5985      32.0326
    9511      16.5489      31.4096
    9512      16.4689      32.9573
    9513      16.7349      32.5952
    9514      16.5775      32.8304
    9515      16.6754      33.1578
    9516      16.6219      31.8036
    9517      16.6497      31.4502
    9518      16.7235      32.3464
    9519      16.7532      32.6671
    9520      16.6727      32.2675
    9521      16.6850      32.3490
    9522      16.5819      32.5903
    9523      16.6557      32.2960
    9524      16.6390      32.9877
    9525      16.6968      32.1714
    9526      16.6579      32.6213
    9527      16.7163      32.3887
    9528      16.6989      32.4658
    9529      16.7395      32.6289
    9530      16.6973      32.7768
    9531      16.7354      32.8394
    9532      16.6488      32.8944
    9533      16.6920      32.5686
    9534      16.7697      32.0488
    9535      16.6976      33.0089
    9536      16.5910      32.6494
    9537      16.6294      32.5375
    9538      16.7410      33.0559
    9539      16.6554      32.4758
    9540      16.6621      32.5763
    9541      16.6878      32.1019
    9542      16.6094      32.4675
    9543      16.6515      31.9106
    9544      16.6443      31.6172
    9545      16.6475      32.2300
    9546      16.6397      32.5849
    9547      16.7052      32.4525
    9548      16.7381      32.6730
    9549      16.7075      32.3195
    9550      16.7070      31.8493
    9551      16.6500      32.5886
    9552      16.7829      32.6050
    9553      16.6655      32.1000
    9554      16.7830      32.6892
    9555      16.7163      31.6840
    9556      16.6100      32.8084
    9557      16.6567      32.4428
    9558      16.7739      32.9415
    9559      16.8180      33.5037
    9560      16.7231      32.7651
    9561      16.7388      33.2917
    9562      16.5981      32.6762
    9563      16.7461      33.3907
    9564      16.7785      32.9927
    9565      16.7247      32.4471
    9566      16.7279      32.3616
    9567      16.6647      32.2520
    9568      16.6999      31.7462
    9569      16.6960      32.9029
    9570      16.8148      32.3734
    9571      16.7118      33.1406
    9572      16.6144      32.3406
    9573      16.7018      32.8048
    9574      16.6860      33.1647
    9575      16.6051      33.0510
    9576      16.6316      33.2700
    9577      16.5926      32.7695
    9578      16.6317      32.0140
    9579      16.7274      32.5706
    9580      16.7255      32.7481
    9581      16.7376      32.7432
    9582      16.6612      32.7548
    9583      16.7384      33.3319
    9584      16.7518      33.3127
    9585      16.5851      32.9030
    9586      16.6309      32.6338
    9587      16.6923      33.3378
    9588      16.7001      33.0841
    9589      16.6115      32.7908
    9590      16.6999      33.7812
    9591      16.6291      32.3855
    9592      16.6190      32.5139
    9593      16.7456      32.7971
    9594      16.6318      32.9497
    9595      16.6328      32.1187
    9596      16.5809      31.4763
    9597      16.5685      32.3942
    9598      16.5288      32.2719
    9599      16.5344      32.3129
    9600      16.5665      32.3767
    9601      16.5797      32.8017
    9602      16.4902      31.9186
    9603      16.4993      31.5364
    9604      16.5629      32.3835
    9605      16.5320      32.6324
    9606      16.4325      31.3689
    9607      16.5290      32.3891
    9608      16.5688      31.4379
    9609      16.5262      31.1706
    9610      16.6268      31.5703
    9611      16.6551      32.5089
    9612      16.5420      31.2646
    9613      16.4184      31.9594
    9614      16.5080      32.1440
    9615      16.4775      31.4275
    9616      16.6228      32.2863
    9617      16.6489      32.5528
    9618      16.5183      31.4706
    9619      16.6165      31.7793
    9620      16.6436      31.6505
    9621      16.5941      31.6554
    9622      16.6164      31.8994
    9623      16.4497      31.3615
    9624      16.5918      32.3929
    9625      16.6016      32.4642
    9626      16.5435      32.3390
    9627      16.4941      31.8065
    9628      16.5160      32.1428
    9629      16.4303      31.5156
    9630      16.5623      32.3102
    9631      16.6449      32.6040
    9632      16.4478      31.7208
    9633      16.5043      31.7806
    9634      16.5835      31.8560
    9635      16.5034      31.7381
    9636      16.5150      31.3169
    9637      16.5234      31.2834
    9638      16.4513      31.2257
    9639      16.4680      31.8820
    9640      16.3352      31.1444
    9641      16.4647      32.5524
    9642      16.3835      31.0186
    9643      16.4829      31.4220
    9644      16.5148      32.2765
    9645      16.5503      31.6677
    9646      16.4315      31.6358
    9647      16.4858      31.1133
    9648      16.4779      31.5157
    9649      16.4860      31.0103
    9650      16.4740      31.3883
    9651      16.4490      31.1958
    9652      16.4453      31.4326
    9653      16.3739      31.8323
    9654      16.4860      32.0231
    9655      16.4956      32.1419
    9656      16.4150      32.0471
    9657      16.4618      31.6093
    9658      16.5101      31.5615
    9659      16.5651      31.5750
    9660      16.6211      32.1344
    9661      16.5670      32.2474
    9662      16.4758      31.7638
    9663      16.5695      31.2303
    9664      16.5396      31.4023
    9665      16.5103      31.3405
    9666      16.5258      31.6620
    9667      16.6046      32.2968
    9668      16.5884      31.9550
    9669      16.5480      31.2587
    9670      16.5164      31.1763
    9671      16.5575      32.0484
    9672      16.5450      31.2867
    9673      16.5241      31.7754
    9674      16.7079      32.1375
    9675      16.7236      31.7232
    9676      16.6556      31.8487
    9677      16.6452      31.5234
    9678      16.6589      31.8608
    9679      16.5294      31.5696
    9680      16.7167      32.0406
    9681      16.5936      32.0256
    9682      16.5566      31.7296
    9683      16.6235      31.5358
    9684      16.5467      32.0139
    9685      16.4715      31.2875
    9686      16.4480      31.1168
    9687      16.4964      31.8222
    9688      16.6240      31.3745
    9689      16.6371      32.0652
    9690      16.5349      31.4605
    9691      16.4942      31.8010
    9692      16.5534      31.1362
    9693      16.5030      30.1891
    9694      16.5152      30.7429
    9695      16.5271      30.3779
    9696      16.5835      31.0273
    9697      16.6720      31.6359
    9698      16.5901      31.1920
    9699      16.6171      31.1114
    9700      16.5837      31.0737
    9701      16.5640      30.9207
    9702      16.5865      30.9665
    9703      16.5990      31.0738
    9704      16.4853      30.8821
    9705      16.5351      31.0417
    9706      16.5476      31.0464
    9707      16.5255      30.5055
    9708      16.4562      30.7547
    9709      16.4943      30.6059
    9710      16.5467      30.6695
    9711      16.5941      31.6774
    9712      16.5670      31.2502
    9713      16.6384      30.9747
    9714      16.6278      31.0465
    9715      16.6761      31.3257
    9716      16.6375      31.5612
    9717      16.6211      30.9953
    9718      16.5243      30.8812
    9719      16.6570      31.2097
    9720      16.6243      31.1531
    9721      16.5818      31.1912
    9722      16.5942      31.2447
    9723      16.5689      30.8963
    9724      16.5282      31.4061
    9725      16.5265      31.5222
    9726      16.5523      30.6008
    9727      16.4934      30.8943
    9728      16.5131      30.8677
    9729      16.5640      30.6566
    9730      16.6508      30.7559
    9731      16.6610      31.0727
    9732      16.5899      31.2638
    9733      16.5663      30.8754
    9734      16.5686      30.8046
    9735      16.6095      30.9770
    9736      16.6125      31.1188
    9737      16.5779      31.1926
    9738      16.4588      30.7387
    9739      16.5272      30.6944
    9740      16.5251      30.6199
    9741      16.5644      30.9813
    9742      16.6157      31.4813
    9743      16.5798      31.2765
    9744      16.5669      31.0786
    9745      16.5553      30.2033
    9746      16.6675      31.4783
    9747      16.5509      30.5614
    9748      16.5001      31.1818
    9749      16.5974      31.4388
    9750      16.5058      31.4788
    9751      16.5107      30.9776
    9752      16.5595      30.8704
    9753      16.5866      30.8048
    9754      16.5289      31.2016
    9755      16.5749      32.1963
    9756      16.6999      31.4087
    9757      16.5764      30.7952
    9758      16.6186      31.0056
    9759      16.6020      31.2567
    9760      16.6415      31.1162
    9761      16.5680      31.1303
    9762      16.5926      30.8957
    9763      16.6135      31.0847
    9764      16.6429      31.2689
    9765      16.5701      30.9276
    9766      16.5962      30.8031
    9767      16.4416      30.0078
    9768      16.6163      30.6880
    9769      16.5074      30.4360
    9770      16.6923      31.3661
    9771      16.4727      31.0007
    9772      16.5886      31.3152
    9773      16.5977      31.4748
    9774      16.5146      30.7357
    9775      16.5295      31.3854
    9776      16.6049      31.7813
    9777      16.6209      30.9385
    9778      16.7088      31.6001
    9779      16.6131      31.5616
    9780      16.5886      31.1535
    9781      16.5381      30.7838
    9782      16.5006      31.0694
    9783      16.5436      31.4062
    9784      16.5545      31.2695
    9785      16.5838      31.0328
    9786      16.5377      30.7567
    9787      16.4860      30.6171
    9788      16.5504      30.8362
    9789      16.5571      31.2661
    9790      16.6008      31.0602
    9791      16.6003      31.3302
    9792      16.5921      30.8950
    9793      16.6607      31.3414
    9794      16.5225      31.0665
    9795      16.5374      30.3570
    9796      16.5665      31.3804
    9797      16.5093      31.1428
    9798      16.5949      30.7197
    9799      16.5660      31.3097
    9800      16.6238      30.9218
    9801      16.5665      31.4880
    9802      16.4617      31.3893
    9803      16.5075      30.6402
    9804      16.6053      31.1025
    9805      16.5502      30.7355
    9806      16.5850      30.4792
    9807      16.4684      30.8061
    9808      16.6626      31.0413
    9809      16.4639      30.6563
    9810      16.4452      30.9379
    9811      16.3931      29.8982
    9812      16.3706      30.3035
    9813      16.5266      30.5869
    9814      16.5096      30.6741
    9815      16.5213      31.0541
    9816      16.5389      30.8367
    9817      16.5973      32.2072
    9818      16.5148      31.4447
    9819      16.5244      31.2991
    9820      16.5275      30.6435
    9821      16.5054      30.7868
    9822      16.5540      30.5404
    9823      16.6226      30.8010
    9824      16.5898      31.5954
    9825      16.5286      30.8675
    9826      16.5438      31.2319
    9827      16.5705      30.4090
    9828      16.6034      30.8937
    9829      16.5495      31.8206
    9830      16.4887      30.6977
    9831      16.5019      31.1076
    9832      16.5914      30.8175
    9833      16.5894      30.9337
    9834      16.5615      30.9240
    9835      16.4976      30.7976
    9836      16.5551      31.3887
    9837      16.4491      30.6190
    9838      16.5819      31.1363
    9839      16.5701      31.2774
    9840      16.5270      30.7573
    9841      16.6257      31.6139
    9842      16.6440      31.2539
    9843      16.4873      30.5359
    9844      16.5064      30.9763
    9845      16.6314      31.5644
    9846      16.5910      30.8767
    9847      16.6268      31.4229
    9848      16.5906      31.5570
    9849      16.6201      31.7537
    9850      16.6021      31.8744
    9851      16.5863      31.6684
    9852      16.5292      31.8254
    9853      16.5218      31.5450
    9854      16.5231      31.2922
    9855      16.5759      31.0356
    9856      16.5665      32.3768
    9857      16.5282      31.3917
    9858      16.6053      30.8858
    9859      16.5010      31.0555
    9860      16.5113      31.1599
    9861      16.4998      30.3767
    9862      16.5980      30.9217
    9863      16.4944      31.0928
    9864      16.5309      32.1048
    9865      16.5899      31.4826
    9866      16.5657      30.9751
    9867      16.5710      32.0222
    9868      16.7119      31.6631
    9869      16.6184      31.0169
    9870      16.6238      30.6442
    9871      16.6630      30.9997
    9872      16.6759      31.3452
    9873      16.6267      31.5738
    9874      16.6506      31.5840
    9875      16.5502      31.4360
    9876      16.5830      31.3254
    9877      16.6154      31.0428
    9878      16.6581      31.4070
    9879      16.5145      31.0565
    9880      16.4656      31.4056
    9881      16.6716      31.5553
    9882      16.6030      31.4671
    9883      16.6481      31.3166
    9884      16.5760      31.3286
    9885      16.6344      31.2532
    9886      16.6869      31.9821
    9887      16.6644      31.5713
    9888      16.5920      31.3315
    9889      16.5430      31.4627
    9890      16.6663      31.4145
    9891      16.6096      31.6233
    9892      16.5043      30.8098
    9893      16.5919      31.1806
    9894      16.5017      31.1741
    9895      16.6341      31.3659
    9896      16.4988      30.5638
    9897      16.5152      31.3307
    9898      16.5139      30.8573
    9899      16.3978      30.0486
    9900      16.4817      31.1746
    9901      16.5410      30.6025
    9902      16.5370      30.9673
    9903      16.5640      31.1046
    9904      16.5015      30.9181
    9905      16.4708      30.5106
    9906      16.5003      31.2244
    9907      16.5727      31.0417
    9908      16.5077      31.0309
    9909      16.5304      30.6128
    9910      16.5142      31.1363
    9911      16.4802      30.2116
    9912      16.6048      31.3883
    9913      16.6705      31.1943
    9914      16.4462      30.6304
    9915      16.4938      30.9584
    9916      16.5567      31.2894
    9917      16.5726      31.1805
    9918      16.5606      31.3641
    9919      16.5582      30.9747
    9920      16.5441      30.8892
    9921      16.4503      30.7643
    9922      16.5327      31.2264
    9923      16.5932      30.5099
    9924      16.6002      30.1294
    9925      16.5035      29.7006
    9926      16.5436      30.5076
    9927      16.6753      30.0517
    9928      16.4916      30.7594
    9929      16.4164      30.3492
    9930      16.5259      29.6637
    9931      16.4776      30.2190
    9932      16.5112      30.8942
    9933      16.5332      29.5115
    9934      16.5121      30.1016
    9935      16.6072      30.3552
    9936      16.5950      30.8641
    9937      16.5081      30.5052
    9938      16.4158      30.2386
    9939      16.5092      30.5330
    9940      16.4470      30.4513
    9941      16.4557      30.2825
    9942      16.5342      30.4485
    9943      16.5682      30.5680
    9944      16.5387      30.5868
    9945      16.4981      30.3672
    9946      16.4614      30.6322
    9947      16.4316      30.6273
    9948      16.4751      30.4613
    9949      16.4989      29.9938
    9950      16.3539      30.3016
    9951      16.4524      30.0101
    9952      16.5617      30.2941
    9953      16.4366      30.0403
    9954      16.4985      30.3872
    9955      16.4202      30.3812
    9956      16.4425      29.9960
    9957      16.4894      30.2429
    9958      16.4883      31.0798
    9959      16.5422      30.2354
    9960      16.6208      30.4239
    9961      16.5423      30.7856
    9962      16.5776      30.2504
    9963      16.4111      29.6830
    9964      16.5384      30.4128
    9965      16.5070      30.6237
    9966      16.5175      31.2006
    9967      16.5561      30.2653
    9968      16.5039      30.6195
    9969      16.6628      30.3430
    9970      16.4713      29.9926
    9971      16.4882      30.4880
    9972      16.4913      29.3921
    9973      16.4918      30.2687
    9974      16.3150      29.9623
    9975      16.3018      29.5135
    9976      16.3906      30.5028
    9977      16.4259      29.9469
    9978      16.4858      30.1145
    9979      16.4081      30.4585
    9980      16.4713      30.5327
    9981      16.4882      30.6178
    9982      16.5229      29.8397
    9983      16.3725      30.2149
    9984      16.5349      29.9489
    9985      16.5251      30.5694
    9986      16.5790      30.4567
    9987      16.6026      30.0394
    9988      16.4281      29.6110
    9989      16.3925      30.2225
    9990      16.3782      30.0513
    9991      16.4765      30.2733
    9992      16.5102      30.2116
    9993      16.5415      30.0245
    9994      16.4438      30.2078
    9995      16.4467      30.3306
    9996      16.3943      29.6995
    9997      16.4814      31.0544
    9998      16.4869      29.5897
    9999      16.4744      30.0943
   10000      16.5206      30.2552
```
