## Supplementary material for "Point mutations in the FimH lectin domain: predicted folding stability versus conformational dynamics for R60P, Q133K and Y137A": Metadata: WT_rep2_rmsd_global_bb.dat

```
#Frame        RMSD_BB
       1       0.0000
       2       0.6630
       3       0.7920
       4       0.7879
       5       0.9140
       6       0.8802
       7       0.8210
       8       0.7576
       9       0.9548
      10       0.6849
      11       0.8325
      12       0.8919
      13       0.7862
      14       0.8782
      15       0.8915
      16       0.9056
      17       0.8210
      18       0.8428
      19       0.7935
      20       1.0066
      21       0.8610
      22       0.9900
      23       0.9557
      24       0.8567
      25       0.9518
      26       0.9158
      27       0.7964
      28       1.0300
      29       0.9806
      30       1.2185
      31       0.9729
      32       1.1062
      33       0.9902
      34       1.3443
      35       0.8923
      36       1.0543
      37       1.0596
      38       1.2707
      39       1.1140
      40       1.1844
      41       1.0955
      42       0.9870
      43       0.9842
      44       1.1497
      45       1.1767
      46       1.0744
      47       1.1142
      48       1.1261
      49       1.0410
      50       1.1824
      51       1.1643
      52       0.8876
      53       0.8874
      54       0.9607
      55       0.9185
      56       0.9369
      57       1.0379
      58       0.8845
      59       1.1757
      60       0.9368
      61       1.0046
      62       0.9972
      63       0.9589
      64       0.8745
      65       0.9247
      66       0.9472
      67       1.1321
      68       0.9688
      69       0.8638
      70       0.9467
      71       1.0119
      72       0.8276
      73       1.0851
      74       0.9953
      75       0.9314
      76       1.1074
      77       1.0606
      78       1.1633
      79       0.9634
      80       1.0023
      81       0.9274
      82       0.9534
      83       1.0465
      84       0.9031
      85       1.0067
      86       1.0423
      87       0.9012
      88       0.9001
      89       1.0269
      90       1.0924
      91       1.1621
      92       1.1578
      93       0.9726
      94       1.0185
      95       1.2391
      96       0.9801
      97       1.0085
      98       1.0325
      99       0.9475
     100       1.0552
     101       0.9897
     102       1.1194
     103       0.9768
     104       1.0938
     105       1.1123
     106       1.0780
     107       1.1073
     108       1.1559
     109       1.1468
     110       0.9743
     111       1.0608
     112       0.9592
     113       1.0585
     114       1.1061
     115       1.1060
     116       1.1210
     117       1.0949
     118       1.0933
     119       1.1052
     120       1.2043
     121       1.2103
     122       1.1070
     123       1.0993
     124       1.1272
     125       1.1653
     126       1.0900
     127       1.0209
     128       1.0707
     129       0.9677
     130       0.9959
     131       1.0751
     132       0.9025
     133       1.0223
     134       1.0347
     135       1.0713
     136       1.1884
     137       1.1094
     138       1.1249
     139       1.2956
     140       1.0584
     141       1.1175
     142       1.1868
     143       1.1053
     144       1.0163
     145       1.1935
     146       1.1416
     147       1.2493
     148       1.0706
     149       1.1787
     150       1.3285
     151       1.2454
     152       1.3676
     153       1.2614
     154       1.2224
     155       1.0658
     156       1.1890
     157       1.1263
     158       0.9948
     159       1.0142
     160       1.0192
     161       1.0853
     162       1.1097
     163       1.1613
     164       1.1292
     165       1.3996
     166       1.1709
     167       1.1174
     168       1.1560
     169       1.2073
     170       1.1910
     171       1.1900
     172       1.3363
     173       1.1661
     174       1.2287
     175       1.1654
     176       1.1004
     177       1.2195
     178       1.1379
     179       1.2330
     180       1.1302
     181       1.2474
     182       1.2880
     183       1.2089
     184       1.0441
     185       1.0753
     186       1.1549
     187       1.0976
     188       0.9990
     189       1.1866
     190       1.0935
     191       1.1789
     192       1.1676
     193       0.9953
     194       0.9510
     195       1.1968
     196       0.9815
     197       1.0646
     198       1.0159
     199       1.0344
     200       1.1473
     201       0.9668
     202       0.9926
     203       1.2117
     204       1.2266
     205       1.0649
     206       1.1392
     207       1.0833
     208       1.0761
     209       0.9959
     210       1.1374
     211       0.9956
     212       1.0699
     213       1.0407
     214       1.0767
     215       1.0979
     216       1.0142
     217       1.0782
     218       1.1544
     219       0.9893
     220       1.1817
     221       1.0079
     222       0.9677
     223       1.0812
     224       1.0481
     225       1.1727
     226       1.2390
     227       1.1063
     228       1.0832
     229       1.0705
     230       1.0734
     231       1.0469
     232       1.0989
     233       1.0241
     234       1.0232
     235       1.1876
     236       1.0092
     237       0.9736
     238       1.0945
     239       0.9716
     240       0.9426
     241       1.0990
     242       1.0721
     243       0.9183
     244       1.0287
     245       1.0997
     246       1.0189
     247       1.0665
     248       1.0381
     249       1.0179
     250       0.9677
     251       1.0729
     252       0.9306
     253       0.9406
     254       1.2055
     255       1.0863
     256       1.0801
     257       1.0602
     258       0.8961
     259       0.9986
     260       1.1356
     261       0.9153
     262       1.1099
     263       1.1503
     264       0.8803
     265       0.9637
     266       0.9737
     267       1.1378
     268       0.9946
     269       1.1396
     270       1.0243
     271       1.1396
     272       1.1137
     273       1.0815
     274       1.1180
     275       1.1991
     276       1.2805
     277       0.9861
     278       0.9955
     279       1.0680
     280       0.9810
     281       0.8886
     282       0.9681
     283       0.8996
     284       0.9967
     285       0.8751
     286       0.9414
     287       1.0643
     288       1.0490
     289       0.9392
     290       1.0159
     291       0.9080
     292       1.1187
     293       1.1217
     294       1.1032
     295       0.9934
     296       1.0419
     297       1.0482
     298       0.8858
     299       1.2391
     300       1.0455
     301       1.1401
     302       1.0601
     303       0.9929
     304       1.1245
     305       1.2865
     306       1.1042
     307       1.1226
     308       1.1633
     309       1.2298
     310       1.1484
     311       1.0569
     312       1.1655
     313       1.1685
     314       0.9716
     315       1.2425
     316       1.2654
     317       1.1559
     318       1.1353
     319       1.1677
     320       1.2117
     321       1.1147
     322       1.1883
     323       1.2720
     324       1.2757
     325       1.1327
     326       1.0830
     327       1.1371
     328       1.1939
     329       1.1823
     330       1.1093
     331       1.3486
     332       1.3870
     333       1.3521
     334       1.2046
     335       1.1888
     336       0.9343
     337       1.0544
     338       0.9284
     339       1.1887
     340       0.9830
     341       1.0057
     342       1.1551
     343       1.1507
     344       1.0546
     345       1.0099
     346       1.1031
     347       1.0636
     348       1.0122
     349       1.0418
     350       0.9818
     351       1.1090
     352       1.1713
     353       1.1513
     354       1.1819
     355       1.2122
     356       1.0907
     357       1.1461
     358       1.1486
     359       1.1079
     360       1.1551
     361       1.1947
     362       1.0853
     363       1.1409
     364       1.0772
     365       1.0861
     366       1.1265
     367       1.0586
     368       1.2511
     369       1.0705
     370       0.9026
     371       1.1631
     372       0.9769
     373       1.0618
     374       1.0600
     375       0.9728
     376       1.0688
     377       1.0189
     378       0.9973
     379       1.0008
     380       1.0691
     381       1.0196
     382       1.0028
     383       0.9462
     384       1.0943
     385       1.1765
     386       1.1730
     387       1.0830
     388       1.1679
     389       1.0565
     390       0.9940
     391       1.0479
     392       1.2491
     393       1.0417
     394       0.9972
     395       1.2206
     396       1.0526
     397       1.0543
     398       0.8949
     399       1.0855
     400       0.9890
     401       1.0195
     402       1.0881
     403       1.0579
     404       1.0505
     405       1.0238
     406       1.1015
     407       1.1222
     408       0.9269
     409       1.0845
     410       1.0530
     411       1.0348
     412       1.1465
     413       1.0701
     414       1.1603
     415       1.0560
     416       0.8910
     417       0.9828
     418       1.1126
     419       1.0150
     420       0.9736
     421       1.0189
     422       1.0764
     423       1.2146
     424       1.0680
     425       1.1747
     426       1.0280
     427       1.0310
     428       1.0785
     429       0.9624
     430       0.9639
     431       0.9557
     432       1.1017
     433       1.1312
     434       1.1459
     435       1.0730
     436       1.0982
     437       1.2039
     438       1.2085
     439       1.0889
     440       1.1271
     441       1.0617
     442       1.1747
     443       1.1693
     444       1.1696
     445       1.1615
     446       1.1453
     447       1.0541
     448       1.0682
     449       1.1998
     450       1.0395
     451       1.1725
     452       1.1326
     453       0.9864
     454       1.0498
     455       1.0155
     456       1.0920
     457       1.0535
     458       1.2092
     459       1.2041
     460       1.2107
     461       0.9715
     462       1.0235
     463       1.1361
     464       1.1669
     465       1.0728
     466       1.1086
     467       1.1859
     468       1.0548
     469       1.1384
     470       1.1300
     471       1.0825
     472       1.1832
     473       1.3244
     474       1.1160
     475       1.1422
     476       1.1356
     477       1.2728
     478       1.1609
     479       1.1958
     480       1.0272
     481       0.9447
     482       1.2367
     483       1.2330
     484       1.0437
     485       1.1652
     486       1.2224
     487       1.1556
     488       1.1811
     489       1.0935
     490       1.0701
     491       0.9318
     492       1.0403
     493       1.0892
     494       1.1677
     495       1.2396
     496       1.1543
     497       1.0040
     498       1.1034
     499       0.9961
     500       1.1867
     501       1.0931
     502       1.1702
     503       0.9938
     504       1.1327
     505       1.0656
     506       1.1523
     507       1.1489
     508       0.9609
     509       1.0511
     510       1.0216
     511       1.0041
     512       0.9627
     513       1.0171
     514       0.9191
     515       1.0545
     516       0.9110
     517       0.8408
     518       0.9913
     519       0.9583
     520       0.9252
     521       0.9153
     522       1.1587
     523       0.9310
     524       0.9950
     525       1.0542
     526       1.0187
     527       1.0891
     528       1.0120
     529       0.9579
     530       1.0487
     531       1.1177
     532       1.0089
     533       0.9618
     534       0.9425
     535       1.0143
     536       1.0633
     537       1.0747
     538       0.9899
     539       0.9559
     540       1.1736
     541       1.2588
     542       1.2589
     543       1.2626
     544       1.0338
     545       1.2104
     546       1.1899
     547       1.2832
     548       1.1184
     549       0.9924
     550       1.1006
     551       0.9955
     552       1.2479
     553       1.3921
     554       1.2923
     555       1.1737
     556       0.9738
     557       1.0345
     558       0.9964
     559       1.0058
     560       1.1766
     561       1.1032
     562       1.1608
     563       1.2675
     564       1.0965
     565       1.1883
     566       1.1534
     567       1.0340
     568       0.9250
     569       1.0548
     570       1.0630
     571       0.9335
     572       1.0347
     573       1.1507
     574       1.1059
     575       1.1341
     576       1.0519
     577       1.1597
     578       1.1766
     579       0.9734
     580       0.9409
     581       1.0080
     582       1.0896
     583       1.0906
     584       1.0298
     585       0.9182
     586       1.0068
     587       1.1101
     588       1.1334
     589       1.0621
     590       1.0568
     591       1.0160
     592       1.0128
     593       1.0494
     594       1.0291
     595       1.0400
     596       1.0435
     597       1.1032
     598       1.0549
     599       1.1431
     600       1.0428
     601       0.9343
     602       1.0910
     603       1.1637
     604       0.9917
     605       1.1556
     606       1.1450
     607       1.0572
     608       0.9989
     609       1.0190
     610       0.9798
     611       1.2513
     612       1.1912
     613       1.4250
     614       1.1803
     615       1.3775
     616       1.2942
     617       1.1497
     618       1.2375
     619       1.3052
     620       1.1064
     621       1.1384
     622       1.2425
     623       1.1199
     624       1.0886
     625       1.1103
     626       1.0870
     627       1.0068
     628       1.0986
     629       1.1520
     630       1.3193
     631       1.1449
     632       1.0257
     633       1.0284
     634       1.2109
     635       1.2593
     636       1.1908
     637       1.1798
     638       1.0027
     639       1.1379
     640       1.0735
     641       1.1445
     642       0.9950
     643       1.0608
     644       1.1214
     645       1.0339
     646       1.1582
     647       1.1113
     648       1.1416
     649       1.4381
     650       1.1777
     651       1.1667
     652       1.2140
     653       1.0214
     654       1.0916
     655       1.2596
     656       0.9567
     657       1.2017
     658       1.0116
     659       1.0795
     660       1.0303
     661       1.1264
     662       1.2100
     663       1.1155
     664       1.2140
     665       1.0544
     666       1.0430
     667       1.1134
     668       1.1428
     669       1.2010
     670       1.1360
     671       1.1453
     672       1.0165
     673       1.0311
     674       1.3203
     675       1.0933
     676       1.2351
     677       1.2706
     678       1.1123
     679       1.1398
     680       1.0485
     681       1.0274
     682       1.1174
     683       1.3186
     684       1.2253
     685       1.3794
     686       1.3166
     687       1.3812
     688       1.0876
     689       1.0794
     690       1.2737
     691       1.0838
     692       1.2375
     693       1.0986
     694       1.0402
     695       1.2330
     696       1.1396
     697       1.2838
     698       1.2899
     699       1.2851
     700       1.2917
     701       1.1029
     702       1.0670
     703       1.0810
     704       1.3379
     705       1.1457
     706       1.1004
     707       1.1768
     708       1.2222
     709       1.3911
     710       1.4245
     711       1.1994
     712       1.1284
     713       1.1524
     714       1.1335
     715       1.3599
     716       1.3459
     717       1.3413
     718       1.1500
     719       1.0990
     720       1.1778
     721       1.1559
     722       1.1000
     723       1.1288
     724       1.2567
     725       1.1850
     726       1.2389
     727       1.1854
     728       1.0678
     729       1.1800
     730       1.1770
     731       1.1239
     732       0.9983
     733       1.1587
     734       1.2488
     735       1.0991
     736       1.2245
     737       1.0853
     738       0.9349
     739       1.2491
     740       1.0758
     741       1.1491
     742       1.1194
     743       1.0300
     744       1.2041
     745       1.0579
     746       1.0366
     747       1.1638
     748       1.0438
     749       1.1083
     750       1.0796
     751       1.1800
     752       1.2165
     753       0.9464
     754       0.9935
     755       1.0079
     756       1.1111
     757       0.9784
     758       1.0990
     759       1.0213
     760       1.1394
     761       1.0099
     762       1.0438
     763       0.9999
     764       1.0894
     765       0.9715
     766       1.2271
     767       1.0840
     768       1.0884
     769       1.0958
     770       0.9702
     771       1.0611
     772       1.0971
     773       0.9764
     774       0.9522
     775       1.1199
     776       1.2115
     777       1.1856
     778       1.2766
     779       1.2917
     780       1.1040
     781       1.1448
     782       1.3606
     783       1.3039
     784       1.4563
     785       1.1758
     786       1.0112
     787       1.3649
     788       1.2035
     789       1.1442
     790       1.0670
     791       1.1646
     792       0.9947
     793       1.0914
     794       1.1311
     795       1.0294
     796       1.0265
     797       0.9423
     798       1.1984
     799       1.0766
     800       0.9845
     801       1.0448
     802       0.9883
     803       1.1018
     804       1.1686
     805       1.0759
     806       1.0694
     807       1.0494
     808       1.1833
     809       1.1988
     810       1.0747
     811       1.1066
     812       1.1152
     813       1.1925
     814       1.1458
     815       1.1204
     816       1.2058
     817       1.0708
     818       1.1127
     819       1.1029
     820       1.1241
     821       1.1100
     822       0.9653
     823       1.1080
     824       1.2358
     825       1.0857
     826       1.0211
     827       1.0625
     828       1.0998
     829       1.1526
     830       1.0413
     831       1.0978
     832       1.0184
     833       0.9614
     834       1.0776
     835       1.0566
     836       1.0980
     837       1.0548
     838       1.0440
     839       1.0352
     840       1.2088
     841       1.0294
     842       1.0619
     843       1.0234
     844       1.1471
     845       1.1950
     846       1.1857
     847       1.0881
     848       1.1025
     849       1.1747
     850       1.0921
     851       1.0884
     852       1.0959
     853       1.0770
     854       1.1787
     855       1.1509
     856       1.1887
     857       1.1383
     858       1.2042
     859       1.1151
     860       1.1330
     861       1.1686
     862       1.0303
     863       1.0831
     864       1.1073
     865       1.0468
     866       0.9716
     867       1.0774
     868       1.1330
     869       1.0783
     870       1.1061
     871       1.1268
     872       1.0651
     873       1.1746
     874       1.0004
     875       1.2170
     876       1.2213
     877       1.1432
     878       1.0734
     879       1.1140
     880       1.0667
     881       1.0192
     882       1.2232
     883       1.0637
     884       0.9945
     885       1.2103
     886       1.0623
     887       1.2169
     888       1.0591
     889       1.0659
     890       1.1606
     891       1.0038
     892       1.0659
     893       1.1009
     894       1.1773
     895       1.1457
     896       0.9488
     897       1.0238
     898       1.1342
     899       1.1469
     900       1.0954
     901       0.9844
     902       1.1626
     903       0.9288
     904       1.0091
     905       0.9622
     906       0.9750
     907       0.8974
     908       1.1951
     909       1.1349
     910       1.1338
     911       1.0742
     912       1.1133
     913       1.1122
     914       1.2123
     915       1.0356
     916       1.2175
     917       1.0698
     918       1.2438
     919       1.1818
     920       1.0068
     921       0.9675
     922       1.0110
     923       0.9740
     924       1.1629
     925       1.1616
     926       1.0827
     927       1.0003
     928       0.9177
     929       0.9535
     930       1.1267
     931       1.0159
     932       0.9611
     933       1.0880
     934       0.9844
     935       1.0248
     936       1.0234
     937       1.0855
     938       1.2142
     939       1.0329
     940       0.9897
     941       1.0648
     942       0.9262
     943       1.0075
     944       0.9210
     945       0.9800
     946       1.0736
     947       1.1478
     948       1.0956
     949       1.0543
     950       1.0463
     951       1.0251
     952       1.1106
     953       1.0746
     954       0.9937
     955       1.0149
     956       1.0417
     957       1.0792
     958       1.1156
     959       1.0576
     960       1.1756
     961       1.0501
     962       1.2470
     963       1.1850
     964       1.1285
     965       1.1462
     966       1.0232
     967       0.8931
     968       0.9993
     969       0.9781
     970       1.0119
     971       0.9656
     972       1.0691
     973       1.1283
     974       0.9411
     975       1.0199
     976       1.0780
     977       1.0173
     978       0.9655
     979       0.9982
     980       1.0199
     981       1.0405
     982       1.1800
     983       1.0534
     984       1.0739
     985       1.0642
     986       0.9819
     987       1.0916
     988       0.9523
     989       1.0905
     990       1.0254
     991       1.1603
     992       1.1489
     993       1.0190
     994       0.9965
     995       0.9835
     996       1.1646
     997       1.1419
     998       1.2031
     999       1.1269
    1000       1.1322
    1001       1.2583
    1002       1.1994
    1003       0.9792
    1004       1.0410
    1005       1.0593
    1006       1.0017
    1007       1.1621
    1008       1.2125
    1009       1.1164
    1010       1.0494
    1011       1.1027
    1012       1.1853
    1013       0.9861
    1014       0.9614
    1015       0.9500
    1016       1.0439
    1017       1.1293
    1018       1.1048
    1019       1.0228
    1020       1.1309
    1021       1.1939
    1022       1.0994
    1023       1.1897
    1024       1.2439
    1025       1.0204
    1026       1.1353
    1027       1.1703
    1028       1.0320
    1029       1.0515
    1030       1.2680
    1031       1.0968
    1032       1.0934
    1033       1.2190
    1034       1.1289
    1035       1.2828
    1036       1.2573
    1037       1.1394
    1038       1.0119
    1039       1.1032
    1040       1.0668
    1041       1.2099
    1042       1.1556
    1043       1.1341
    1044       0.9977
    1045       1.0347
    1046       1.0410
    1047       1.0363
    1048       1.0014
    1049       1.0466
    1050       1.0247
    1051       1.0838
    1052       1.1230
    1053       1.0753
    1054       0.9796
    1055       1.0578
    1056       1.0754
    1057       1.1681
    1058       1.1522
    1059       0.9814
    1060       1.0638
    1061       1.0553
    1062       1.0949
    1063       1.1091
    1064       1.2456
    1065       1.2330
    1066       1.1468
    1067       1.1965
    1068       1.1997
    1069       1.1689
    1070       1.0493
    1071       1.2251
    1072       1.2388
    1073       1.2155
    1074       1.1396
    1075       1.0518
    1076       1.1016
    1077       0.9879
    1078       1.0550
    1079       1.2148
    1080       1.1713
    1081       1.2457
    1082       1.2537
    1083       1.2691
    1084       1.0469
    1085       1.0999
    1086       1.2049
    1087       1.1705
    1088       1.0410
    1089       0.9990
    1090       1.1051
    1091       1.1472
    1092       1.0667
    1093       1.0964
    1094       1.0896
    1095       1.2068
    1096       1.0729
    1097       1.0135
    1098       1.2009
    1099       1.0397
    1100       1.0840
    1101       1.1094
    1102       1.0598
    1103       1.1152
    1104       1.1281
    1105       1.0556
    1106       1.0329
    1107       1.0907
    1108       1.0994
    1109       1.0811
    1110       1.1441
    1111       1.1291
    1112       1.1736
    1113       1.0849
    1114       1.0704
    1115       1.1358
    1116       1.1769
    1117       1.1259
    1118       1.2224
    1119       1.1648
    1120       1.2065
    1121       1.0959
    1122       1.2684
    1123       1.0684
    1124       1.1204
    1125       1.1830
    1126       1.0695
    1127       1.0726
    1128       1.0513
    1129       1.1218
    1130       1.1182
    1131       1.0519
    1132       1.0921
    1133       1.2641
    1134       0.9744
    1135       0.9943
    1136       1.0461
    1137       1.2340
    1138       1.3034
    1139       1.2180
    1140       1.2903
    1141       1.2048
    1142       1.1940
    1143       0.9997
    1144       1.0638
    1145       1.0349
    1146       1.2194
    1147       1.1472
    1148       1.3808
    1149       1.1775
    1150       1.2771
    1151       1.3122
    1152       1.2123
    1153       1.2106
    1154       1.1031
    1155       1.1262
    1156       1.1061
    1157       1.1151
    1158       1.1243
    1159       1.1963
    1160       1.2297
    1161       1.2894
    1162       1.2584
    1163       1.1565
    1164       1.1320
    1165       1.1279
    1166       1.3846
    1167       1.1281
    1168       1.0896
    1169       1.1544
    1170       1.1752
    1171       1.2370
    1172       1.1240
    1173       1.2296
    1174       1.1778
    1175       1.0646
    1176       1.0114
    1177       1.0351
    1178       1.0795
    1179       1.1767
    1180       1.1753
    1181       1.1010
    1182       1.1821
    1183       1.2383
    1184       1.0556
    1185       0.9464
    1186       1.0428
    1187       1.4193
    1188       1.1349
    1189       0.9799
    1190       1.0424
    1191       1.1802
    1192       1.0926
    1193       1.0929
    1194       1.0467
    1195       1.1699
    1196       1.1466
    1197       1.1468
    1198       1.1265
    1199       1.0399
    1200       1.2278
    1201       1.0839
    1202       1.1000
    1203       1.1968
    1204       1.0983
    1205       1.1112
    1206       1.1512
    1207       1.0323
    1208       1.0876
    1209       1.0925
    1210       0.9607
    1211       0.9702
    1212       1.0589
    1213       1.1901
    1214       0.9907
    1215       1.0727
    1216       1.0403
    1217       1.0806
    1218       0.9469
    1219       1.0942
    1220       1.1437
    1221       0.9912
    1222       0.9728
    1223       1.0807
    1224       1.1337
    1225       1.4089
    1226       1.1469
    1227       1.0751
    1228       1.2513
    1229       1.1409
    1230       1.2083
    1231       1.1517
    1232       1.2420
    1233       1.1615
    1234       1.0781
    1235       1.0530
    1236       1.0627
    1237       1.0428
    1238       1.1329
    1239       1.1385
    1240       1.1177
    1241       0.8961
    1242       1.1223
    1243       1.1174
    1244       0.9615
    1245       1.1169
    1246       1.0655
    1247       1.2590
    1248       1.1949
    1249       1.2643
    1250       1.0120
    1251       1.1440
    1252       1.1187
    1253       1.1538
    1254       1.0473
    1255       0.9972
    1256       1.0812
    1257       1.1803
    1258       1.2615
    1259       1.2114
    1260       1.1338
    1261       1.1519
    1262       1.1458
    1263       1.2767
    1264       1.1477
    1265       1.3526
    1266       1.2418
    1267       1.0981
    1268       1.1279
    1269       1.1033
    1270       1.0635
    1271       1.0285
    1272       1.1348
    1273       1.1007
    1274       1.1258
    1275       1.3465
    1276       1.3579
    1277       1.1840
    1278       1.1697
    1279       1.1540
    1280       1.1148
    1281       1.1371
    1282       1.2266
    1283       1.0691
    1284       1.1700
    1285       1.2893
    1286       1.0830
    1287       1.2630
    1288       1.1763
    1289       1.1237
    1290       1.1093
    1291       1.2844
    1292       0.9843
    1293       1.1624
    1294       1.2506
    1295       1.0615
    1296       1.1812
    1297       1.2669
    1298       1.0480
    1299       1.0360
    1300       1.1757
    1301       1.1120
    1302       1.1139
    1303       1.0270
    1304       1.0466
    1305       1.2894
    1306       1.1495
    1307       1.1797
    1308       1.3431
    1309       1.3732
    1310       1.1115
    1311       1.0573
    1312       1.1885
    1313       1.0391
    1314       1.1400
    1315       1.0850
    1316       1.1182
    1317       1.1596
    1318       1.1309
    1319       1.1025
    1320       1.1300
    1321       1.1394
    1322       1.1591
    1323       1.1791
    1324       1.0502
    1325       1.2652
    1326       1.0820
    1327       1.1748
    1328       1.0333
    1329       1.0846
    1330       1.1358
    1331       1.1968
    1332       1.2811
    1333       1.0369
    1334       1.1137
    1335       1.1977
    1336       1.0991
    1337       1.0292
    1338       1.2729
    1339       1.3455
    1340       1.0721
    1341       0.9890
    1342       1.0261
    1343       1.1783
    1344       1.1386
    1345       1.0800
    1346       1.1205
    1347       0.9564
    1348       1.3510
    1349       1.1257
    1350       1.0416
    1351       0.9731
    1352       1.1659
    1353       1.1314
    1354       0.9401
    1355       1.0034
    1356       1.1492
    1357       0.9856
    1358       0.9937
    1359       1.2934
    1360       1.2599
    1361       1.0141
    1362       1.1606
    1363       1.2708
    1364       1.1603
    1365       1.3503
    1366       1.0012
    1367       1.1968
    1368       1.1144
    1369       1.2746
    1370       1.2154
    1371       1.2002
    1372       1.1712
    1373       1.1143
    1374       1.1398
    1375       1.1216
    1376       1.1018
    1377       1.0930
    1378       1.1252
    1379       1.1714
    1380       1.1512
    1381       1.1765
    1382       1.2310
    1383       1.2031
    1384       1.0576
    1385       1.1503
    1386       1.1036
    1387       1.0918
    1388       1.1496
    1389       1.0405
    1390       1.1160
    1391       1.0920
    1392       1.3265
    1393       1.1559
    1394       1.1066
    1395       1.2797
    1396       1.2421
    1397       1.1713
    1398       1.0560
    1399       1.0726
    1400       1.0934
    1401       1.2266
    1402       1.1739
    1403       1.2929
    1404       1.1870
    1405       1.1777
    1406       1.3320
    1407       1.2624
    1408       1.1354
    1409       0.9916
    1410       1.0963
    1411       0.9457
    1412       0.8760
    1413       0.9528
    1414       0.9855
    1415       0.9474
    1416       0.9354
    1417       0.9112
    1418       0.9880
    1419       1.1571
    1420       1.1030
    1421       1.1246
    1422       1.1107
    1423       0.9907
    1424       1.0752
    1425       1.0054
    1426       1.1977
    1427       1.1100
    1428       0.8715
    1429       0.9646
    1430       0.9299
    1431       1.1419
    1432       1.0845
    1433       0.9183
    1434       0.9976
    1435       1.1287
    1436       0.9890
    1437       1.0061
    1438       1.2085
    1439       1.2087
    1440       1.1221
    1441       1.0337
    1442       1.0330
    1443       0.9771
    1444       1.1637
    1445       0.8731
    1446       0.9543
    1447       1.1171
    1448       0.9897
    1449       1.0346
    1450       0.9837
    1451       1.0166
    1452       1.0848
    1453       1.0174
    1454       1.0281
    1455       1.0339
    1456       0.9750
    1457       0.9613
    1458       1.0021
    1459       1.0265
    1460       1.0075
    1461       0.9667
    1462       1.0757
    1463       1.1200
    1464       1.1126
    1465       1.0169
    1466       1.1249
    1467       1.1360
    1468       1.2648
    1469       1.1307
    1470       1.0734
    1471       1.0673
    1472       1.2348
    1473       1.1035
    1474       1.0605
    1475       0.9932
    1476       1.1297
    1477       1.0203
    1478       1.0360
    1479       1.2011
    1480       1.0381
    1481       0.9773
    1482       1.0060
    1483       1.0924
    1484       0.9984
    1485       1.0257
    1486       1.0031
    1487       1.0079
    1488       1.0443
    1489       1.0683
    1490       1.0892
    1491       0.9425
    1492       1.0898
    1493       1.0899
    1494       1.0365
    1495       0.9414
    1496       0.9832
    1497       1.0006
    1498       1.1684
    1499       1.0530
    1500       1.0094
    1501       0.9743
    1502       0.9804
    1503       0.9934
    1504       1.0444
    1505       1.0934
    1506       1.0788
    1507       0.9155
    1508       1.0638
    1509       1.0867
    1510       1.2009
    1511       1.0837
    1512       1.0242
    1513       0.9755
    1514       1.0787
    1515       1.1252
    1516       1.0528
    1517       1.0444
    1518       1.0402
    1519       1.0378
    1520       1.0375
    1521       1.1072
    1522       1.1403
    1523       1.1642
    1524       1.2119
    1525       0.9973
    1526       1.0221
    1527       1.1064
    1528       1.1896
    1529       1.1142
    1530       1.1123
    1531       1.1110
    1532       1.1036
    1533       0.9708
    1534       1.1165
    1535       1.0101
    1536       1.0480
    1537       1.2450
    1538       1.0704
    1539       0.9633
    1540       1.0344
    1541       1.0777
    1542       1.1493
    1543       1.0819
    1544       1.0291
    1545       1.2041
    1546       1.0475
    1547       1.0764
    1548       1.0074
    1549       1.1175
    1550       1.1037
    1551       0.9713
    1552       1.0827
    1553       0.9244
    1554       0.9944
    1555       1.1065
    1556       0.9857
    1557       1.1278
    1558       1.0105
    1559       1.0602
    1560       1.2125
    1561       1.1487
    1562       1.1608
    1563       1.0950
    1564       1.0591
    1565       1.0955
    1566       1.2377
    1567       1.2490
    1568       1.1890
    1569       1.1643
    1570       1.0766
    1571       1.1806
    1572       1.1341
    1573       1.2728
    1574       1.1757
    1575       1.1917
    1576       1.0180
    1577       1.1856
    1578       1.2051
    1579       1.4005
    1580       1.2701
    1581       1.3474
    1582       1.0563
    1583       1.1325
    1584       1.1332
    1585       1.2148
    1586       1.2046
    1587       1.0653
    1588       0.9749
    1589       1.0996
    1590       1.0251
    1591       0.9216
    1592       0.9193
    1593       1.1779
    1594       1.0357
    1595       1.1328
    1596       1.1923
    1597       1.0521
    1598       1.1911
    1599       1.1606
    1600       1.1246
    1601       1.1253
    1602       1.0571
    1603       1.0256
    1604       1.0515
    1605       1.0324
    1606       1.0382
    1607       1.0386
    1608       1.1205
    1609       1.1911
    1610       1.0717
    1611       1.2325
    1612       1.0031
    1613       1.2044
    1614       1.1337
    1615       1.1527
    1616       1.1317
    1617       1.2507
    1618       1.1076
    1619       1.0417
    1620       1.0571
    1621       1.1708
    1622       1.1337
    1623       1.0631
    1624       1.2086
    1625       0.9725
    1626       1.2377
    1627       1.0269
    1628       1.2855
    1629       1.2967
    1630       1.3158
    1631       1.1628
    1632       1.1903
    1633       0.9607
    1634       1.1109
    1635       1.0653
    1636       1.1976
    1637       1.2084
    1638       1.1449
    1639       1.1393
    1640       1.1988
    1641       1.0390
    1642       0.9394
    1643       1.3066
    1644       1.1328
    1645       1.4926
    1646       1.3055
    1647       1.2117
    1648       1.1599
    1649       0.9966
    1650       1.1845
    1651       0.9732
    1652       0.9725
    1653       1.0578
    1654       1.0026
    1655       1.0534
    1656       1.1207
    1657       1.0309
    1658       0.9715
    1659       0.8821
    1660       1.2564
    1661       0.9683
    1662       1.0496
    1663       1.1530
    1664       1.2166
    1665       1.1539
    1666       1.1027
    1667       1.2201
    1668       1.2192
    1669       1.1204
    1670       1.1214
    1671       1.1063
    1672       1.0754
    1673       1.1444
    1674       1.3016
    1675       1.1236
    1676       1.2136
    1677       1.1610
    1678       1.1746
    1679       1.0848
    1680       1.2011
    1681       0.9430
    1682       1.0806
    1683       1.2839
    1684       1.0430
    1685       0.9366
    1686       1.2236
    1687       0.9760
    1688       1.0312
    1689       1.0450
    1690       1.1730
    1691       1.1766
    1692       1.1531
    1693       1.1738
    1694       1.1480
    1695       1.0246
    1696       1.0990
    1697       1.0918
    1698       1.0810
    1699       1.2393
    1700       1.1155
    1701       1.1979
    1702       1.2964
    1703       1.2649
    1704       1.3514
    1705       1.1668
    1706       1.1570
    1707       1.0820
    1708       1.4076
    1709       1.3873
    1710       1.1595
    1711       1.3504
    1712       1.1665
    1713       1.1286
    1714       1.1856
    1715       1.1997
    1716       1.0859
    1717       1.1953
    1718       1.1235
    1719       1.0840
    1720       1.2243
    1721       1.0878
    1722       1.0725
    1723       1.1943
    1724       1.2028
    1725       1.0990
    1726       1.1676
    1727       1.1102
    1728       1.2090
    1729       1.3992
    1730       1.0836
    1731       1.1808
    1732       1.2183
    1733       1.3219
    1734       1.2496
    1735       1.3998
    1736       1.2177
    1737       1.3192
    1738       1.1315
    1739       1.1641
    1740       1.2132
    1741       1.2933
    1742       1.1753
    1743       1.1524
    1744       1.0745
    1745       1.2808
    1746       1.2679
    1747       1.0434
    1748       1.1723
    1749       1.1173
    1750       1.0510
    1751       1.2481
    1752       1.1455
    1753       1.0649
    1754       1.1519
    1755       1.0697
    1756       1.0903
    1757       1.0107
    1758       1.0914
    1759       1.0226
    1760       1.0483
    1761       1.1494
    1762       1.2374
    1763       1.1391
    1764       0.9482
    1765       1.2138
    1766       1.2015
    1767       1.1127
    1768       1.1548
    1769       1.2104
    1770       1.2106
    1771       1.0707
    1772       1.2596
    1773       1.2546
    1774       1.1291
    1775       1.0890
    1776       1.1379
    1777       1.2427
    1778       1.3208
    1779       1.1475
    1780       1.1142
    1781       1.0538
    1782       0.9743
    1783       1.0802
    1784       1.0080
    1785       1.0567
    1786       1.0082
    1787       1.2225
    1788       1.0093
    1789       1.0080
    1790       1.0540
    1791       1.0956
    1792       1.1469
    1793       0.9938
    1794       1.1089
    1795       1.0248
    1796       0.9551
    1797       1.2528
    1798       1.1689
    1799       1.0693
    1800       0.9680
    1801       1.0671
    1802       1.0896
    1803       1.0190
    1804       1.0713
    1805       1.1116
    1806       1.0601
    1807       1.4104
    1808       0.9909
    1809       1.1053
    1810       1.2517
    1811       1.1056
    1812       1.1400
    1813       1.2663
    1814       1.1780
    1815       1.1246
    1816       1.0442
    1817       1.0004
    1818       0.9004
    1819       1.1581
    1820       0.9956
    1821       1.0349
    1822       1.4076
    1823       1.0530
    1824       1.1106
    1825       1.2466
    1826       1.2137
    1827       1.2504
    1828       1.2030
    1829       1.0672
    1830       1.1351
    1831       1.1214
    1832       1.0332
    1833       1.0690
    1834       1.2597
    1835       1.2176
    1836       1.1935
    1837       1.1015
    1838       1.1002
    1839       1.1672
    1840       1.1053
    1841       1.0558
    1842       1.0006
    1843       0.9962
    1844       1.0481
    1845       1.1134
    1846       1.0969
    1847       1.0812
    1848       1.1398
    1849       1.1040
    1850       1.0603
    1851       1.0920
    1852       1.1695
    1853       1.0297
    1854       0.9591
    1855       0.9802
    1856       1.1163
    1857       1.0704
    1858       1.0712
    1859       1.0414
    1860       1.0769
    1861       1.2181
    1862       1.0870
    1863       1.0393
    1864       0.9491
    1865       0.9172
    1866       0.9481
    1867       1.1269
    1868       1.0459
    1869       1.1843
    1870       1.0618
    1871       1.1556
    1872       0.9760
    1873       1.1176
    1874       0.9968
    1875       1.0719
    1876       1.0632
    1877       0.8973
    1878       0.9476
    1879       0.9450
    1880       1.0444
    1881       0.9636
    1882       1.1576
    1883       1.2017
    1884       1.0285
    1885       0.9702
    1886       1.1507
    1887       0.9158
    1888       0.9803
    1889       1.0811
    1890       1.0367
    1891       1.1544
    1892       1.1318
    1893       1.0972
    1894       0.9859
    1895       1.0393
    1896       1.1064
    1897       1.1004
    1898       1.1037
    1899       1.0255
    1900       1.2185
    1901       0.9994
    1902       1.0943
    1903       0.9443
    1904       0.8869
    1905       0.8834
    1906       1.0235
    1907       1.0838
    1908       0.9601
    1909       1.0289
    1910       1.1167
    1911       1.2142
    1912       1.0522
    1913       1.2535
    1914       1.1260
    1915       1.1165
    1916       0.9805
    1917       1.0172
    1918       0.9994
    1919       1.0870
    1920       1.2193
    1921       1.0702
    1922       1.0365
    1923       1.1122
    1924       1.0555
    1925       0.9976
    1926       1.0813
    1927       0.9680
    1928       0.9348
    1929       1.0996
    1930       1.2651
    1931       1.0145
    1932       1.1385
    1933       1.2093
    1934       1.1193
    1935       1.3540
    1936       1.0265
    1937       1.1033
    1938       1.0888
    1939       1.1318
    1940       0.9862
    1941       1.2435
    1942       1.0810
    1943       1.0768
    1944       0.9504
    1945       1.1241
    1946       1.0955
    1947       1.1028
    1948       1.1589
    1949       1.1372
    1950       1.0914
    1951       1.1177
    1952       1.1511
    1953       1.0578
    1954       1.0823
    1955       1.0639
    1956       1.2135
    1957       1.1663
    1958       1.2648
    1959       1.0716
    1960       1.0244
    1961       0.9751
    1962       1.1841
    1963       1.0686
    1964       1.0381
    1965       1.0103
    1966       0.8706
    1967       1.0603
    1968       1.0019
    1969       0.9403
    1970       1.1231
    1971       1.0407
    1972       0.9661
    1973       0.9130
    1974       1.0230
    1975       0.9745
    1976       1.1496
    1977       0.9872
    1978       0.9555
    1979       0.9845
    1980       1.1618
    1981       1.0294
    1982       1.0724
    1983       1.1195
    1984       0.9821
    1985       1.0535
    1986       0.9961
    1987       1.0280
    1988       1.1102
    1989       1.0529
    1990       0.9135
    1991       0.9830
    1992       1.0384
    1993       1.0121
    1994       1.1091
    1995       0.9188
    1996       0.8550
    1997       1.0673
    1998       1.1027
    1999       1.1007
    2000       1.0062
    2001       0.9503
    2002       0.8638
    2003       1.0626
    2004       0.9758
    2005       0.9280
    2006       0.9736
    2007       0.9513
    2008       0.9844
    2009       0.9764
    2010       0.9556
    2011       0.9134
    2012       0.8156
    2013       0.8222
    2014       0.9868
    2015       0.8996
    2016       0.8926
    2017       1.0292
    2018       0.9636
    2019       1.0420
    2020       1.0183
    2021       0.9359
    2022       0.9499
    2023       0.9517
    2024       0.9110
    2025       0.8554
    2026       0.8986
    2027       0.8577
    2028       0.8679
    2029       0.8992
    2030       0.9798
    2031       0.9249
    2032       1.0569
    2033       1.0551
    2034       0.9792
    2035       0.9259
    2036       0.8840
    2037       1.0065
    2038       1.0215
    2039       0.9128
    2040       0.8588
    2041       1.0124
    2042       1.0992
    2043       0.9332
    2044       0.8662
    2045       0.8962
    2046       1.0492
    2047       1.0213
    2048       0.9783
    2049       0.9377
    2050       0.8600
    2051       0.9788
    2052       0.9625
    2053       1.0118
    2054       0.9942
    2055       1.1628
    2056       0.9499
    2057       0.9610
    2058       0.9111
    2059       1.0274
    2060       1.1222
    2061       0.9547
    2062       0.8218
    2063       0.9537
    2064       0.9895
    2065       0.8597
    2066       0.8173
    2067       0.9404
    2068       1.0504
    2069       0.8903
    2070       1.0615
    2071       0.9046
    2072       0.9877
    2073       0.9058
    2074       0.9710
    2075       0.9957
    2076       0.8305
    2077       0.9220
    2078       1.0580
    2079       0.9073
    2080       1.0868
    2081       0.9455
    2082       0.9729
    2083       0.8800
    2084       1.1118
    2085       1.0388
    2086       0.9830
    2087       0.8982
    2088       0.9666
    2089       0.8982
    2090       0.9114
    2091       0.9393
    2092       0.8373
    2093       1.0375
    2094       0.8157
    2095       0.9105
    2096       0.8759
    2097       1.0085
    2098       0.9516
    2099       1.1472
    2100       1.0256
    2101       0.9462
    2102       0.9236
    2103       0.9527
    2104       0.9879
    2105       0.9368
    2106       0.9799
    2107       0.9097
    2108       1.0375
    2109       1.1642
    2110       1.1761
    2111       0.8558
    2112       0.9103
    2113       1.0630
    2114       0.8840
    2115       0.9374
    2116       0.9708
    2117       0.9487
    2118       0.9204
    2119       1.0424
    2120       1.0671
    2121       0.9615
    2122       1.0342
    2123       1.0311
    2124       1.1149
    2125       1.1616
    2126       1.0010
    2127       0.9864
    2128       0.9101
    2129       1.1226
    2130       1.1311
    2131       0.9820
    2132       1.0215
    2133       0.9829
    2134       0.8708
    2135       1.1950
    2136       1.1558
    2137       0.9848
    2138       1.1540
    2139       0.8845
    2140       0.9513
    2141       1.1195
    2142       0.9889
    2143       1.0423
    2144       1.0323
    2145       0.8895
    2146       0.8730
    2147       1.0654
    2148       0.8590
    2149       0.8827
    2150       0.9246
    2151       1.0610
    2152       1.0593
    2153       0.9819
    2154       1.0097
    2155       1.0000
    2156       0.9756
    2157       0.9975
    2158       0.9939
    2159       1.0780
    2160       0.9021
    2161       1.1070
    2162       0.9576
    2163       1.1179
    2164       1.0048
    2165       1.0447
    2166       1.0212
    2167       1.0226
    2168       0.8593
    2169       1.0394
    2170       1.0505
    2171       0.9142
    2172       0.9776
    2173       1.0438
    2174       1.0353
    2175       0.9907
    2176       0.8470
    2177       1.1787
    2178       0.9558
    2179       0.9976
    2180       0.9534
    2181       1.0848
    2182       0.8190
    2183       0.8948
    2184       0.8956
    2185       0.9512
    2186       0.9349
    2187       0.8411
    2188       1.0519
    2189       1.0239
    2190       0.9049
    2191       0.8718
    2192       1.0652
    2193       1.1631
    2194       0.9472
    2195       1.0212
    2196       0.9748
    2197       1.0455
    2198       1.0465
    2199       0.9376
    2200       1.2674
    2201       1.1037
    2202       1.1853
    2203       1.1629
    2204       1.1638
    2205       1.0491
    2206       0.9812
    2207       1.0012
    2208       1.2030
    2209       1.1363
    2210       0.9931
    2211       1.0674
    2212       1.0902
    2213       1.0982
    2214       1.1782
    2215       1.2173
    2216       1.0756
    2217       1.1753
    2218       1.1463
    2219       1.1784
    2220       1.1153
    2221       1.0612
    2222       1.2078
    2223       1.1855
    2224       1.1695
    2225       0.9133
    2226       1.0542
    2227       1.0044
    2228       1.1083
    2229       1.1891
    2230       1.0766
    2231       1.0573
    2232       1.0332
    2233       1.1139
    2234       1.0956
    2235       1.1212
    2236       1.2003
    2237       1.0548
    2238       1.0647
    2239       1.0374
    2240       0.9641
    2241       0.9275
    2242       1.0861
    2243       1.1429
    2244       1.1389
    2245       1.0083
    2246       1.1311
    2247       1.1408
    2248       1.3164
    2249       1.1518
    2250       1.0044
    2251       0.9991
    2252       1.1724
    2253       1.0264
    2254       0.9933
    2255       1.1878
    2256       1.0504
    2257       1.0902
    2258       1.0039
    2259       0.9373
    2260       1.0541
    2261       1.0006
    2262       1.0391
    2263       1.0590
    2264       1.1330
    2265       1.2007
    2266       1.0435
    2267       1.0155
    2268       1.0195
    2269       0.9799
    2270       1.1435
    2271       1.0256
    2272       1.0350
    2273       0.9500
    2274       1.0295
    2275       0.9019
    2276       0.9434
    2277       0.8560
    2278       1.1482
    2279       0.9379
    2280       1.0308
    2281       0.8942
    2282       1.1398
    2283       1.1840
    2284       1.1119
    2285       1.0303
    2286       1.4093
    2287       1.1259
    2288       1.1222
    2289       1.0524
    2290       1.0740
    2291       1.1876
    2292       1.1407
    2293       1.1374
    2294       1.2415
    2295       1.0947
    2296       1.1042
    2297       1.1242
    2298       1.1941
    2299       1.1820
    2300       1.2461
    2301       1.1626
    2302       1.1472
    2303       1.0244
    2304       1.1260
    2305       1.2646
    2306       1.0727
    2307       0.9621
    2308       1.1304
    2309       0.9680
    2310       0.9379
    2311       0.9632
    2312       1.1085
    2313       1.2469
    2314       1.2436
    2315       1.2830
    2316       1.1163
    2317       0.9921
    2318       1.0343
    2319       1.0962
    2320       1.0998
    2321       0.9725
    2322       1.0716
    2323       1.0774
    2324       1.0015
    2325       0.9357
    2326       1.1322
    2327       1.0717
    2328       1.0226
    2329       1.1825
    2330       0.9584
    2331       0.9564
    2332       1.0134
    2333       1.0151
    2334       1.1327
    2335       1.0239
    2336       0.9818
    2337       1.1333
    2338       1.0813
    2339       0.9421
    2340       0.9257
    2341       0.9519
    2342       1.0383
    2343       1.0061
    2344       0.9674
    2345       1.0440
    2346       0.9465
    2347       1.0559
    2348       0.9917
    2349       1.0917
    2350       0.9772
    2351       0.9200
    2352       0.9972
    2353       0.9769
    2354       1.0220
    2355       1.0465
    2356       1.0134
    2357       0.9623
    2358       0.8645
    2359       1.0072
    2360       1.1144
    2361       1.1274
    2362       1.0580
    2363       0.9213
    2364       0.9390
    2365       1.0554
    2366       0.9262
    2367       0.9884
    2368       1.0128
    2369       0.9970
    2370       1.0474
    2371       1.0767
    2372       1.1644
    2373       1.1654
    2374       1.1071
    2375       1.2166
    2376       1.1698
    2377       0.9234
    2378       1.1331
    2379       1.0685
    2380       1.0422
    2381       0.9070
    2382       1.0695
    2383       1.0588
    2384       0.9400
    2385       1.1215
    2386       1.1600
    2387       0.8993
    2388       0.9649
    2389       1.0354
    2390       1.2641
    2391       1.0702
    2392       1.1380
    2393       1.0862
    2394       1.1474
    2395       1.0388
    2396       0.9844
    2397       1.0594
    2398       1.1660
    2399       1.0781
    2400       1.1512
    2401       1.0915
    2402       1.0274
    2403       1.0028
    2404       1.0170
    2405       1.1273
    2406       1.0402
    2407       1.0192
    2408       1.2833
    2409       1.1880
    2410       1.0081
    2411       1.2713
    2412       1.0932
    2413       1.2216
    2414       1.0481
    2415       0.9564
    2416       1.2659
    2417       1.1218
    2418       1.1751
    2419       1.0329
    2420       0.9889
    2421       1.1629
    2422       1.2289
    2423       0.9870
    2424       1.2418
    2425       1.1571
    2426       1.1352
    2427       1.1431
    2428       1.1531
    2429       1.0347
    2430       1.1727
    2431       0.9578
    2432       1.2168
    2433       1.0878
    2434       1.0508
    2435       1.0654
    2436       1.0042
    2437       1.0967
    2438       1.2628
    2439       1.1582
    2440       1.0087
    2441       1.0743
    2442       1.1830
    2443       1.2287
    2444       1.1147
    2445       1.1342
    2446       1.0632
    2447       1.2237
    2448       1.2720
    2449       1.0559
    2450       0.9804
    2451       0.9301
    2452       1.0509
    2453       1.1662
    2454       0.9918
    2455       1.0328
    2456       1.0542
    2457       1.1758
    2458       1.0673
    2459       1.1288
    2460       1.0310
    2461       1.0260
    2462       1.1152
    2463       1.0241
    2464       1.1825
    2465       1.1325
    2466       1.1221
    2467       1.1456
    2468       1.0080
    2469       1.0944
    2470       1.1490
    2471       1.2423
    2472       1.2340
    2473       1.3727
    2474       1.3063
    2475       1.1848
    2476       1.2106
    2477       1.1357
    2478       1.0460
    2479       1.0861
    2480       1.0893
    2481       1.0823
    2482       1.0558
    2483       0.9886
    2484       0.8270
    2485       0.9707
    2486       1.0870
    2487       0.9584
    2488       0.9944
    2489       1.0292
    2490       0.9245
    2491       0.9290
    2492       0.8826
    2493       0.9597
    2494       1.0023
    2495       1.0797
    2496       1.1074
    2497       0.9941
    2498       1.0647
    2499       0.9296
    2500       1.1238
    2501       1.0971
    2502       1.0414
    2503       0.9416
    2504       0.8708
    2505       0.9463
    2506       0.9687
    2507       0.9022
    2508       0.8790
    2509       0.9007
    2510       1.0024
    2511       0.8731
    2512       0.8814
    2513       0.9801
    2514       0.8808
    2515       0.9292
    2516       1.0357
    2517       1.0531
    2518       0.8961
    2519       0.8571
    2520       0.9009
    2521       1.0768
    2522       0.9273
    2523       0.9617
    2524       0.8890
    2525       0.9673
    2526       0.8430
    2527       0.9389
    2528       0.9527
    2529       1.1177
    2530       1.1308
    2531       1.0045
    2532       0.9493
    2533       0.9488
    2534       0.9953
    2535       1.0889
    2536       0.9257
    2537       1.0241
    2538       1.1118
    2539       1.1166
    2540       1.2868
    2541       1.0852
    2542       0.9710
    2543       1.1197
    2544       1.1825
    2545       1.0108
    2546       0.9436
    2547       0.9076
    2548       1.2024
    2549       1.1072
    2550       1.2025
    2551       1.1426
    2552       0.9779
    2553       0.8828
    2554       0.9769
    2555       1.0511
    2556       1.1094
    2557       1.2742
    2558       1.0929
    2559       1.2095
    2560       1.1127
    2561       1.0388
    2562       1.0844
    2563       1.2919
    2564       1.1372
    2565       0.8904
    2566       1.1674
    2567       1.0724
    2568       1.0707
    2569       1.0106
    2570       0.9553
    2571       0.9472
    2572       1.1005
    2573       0.9797
    2574       1.0548
    2575       1.0344
    2576       1.1017
    2577       0.9333
    2578       1.2057
    2579       1.1436
    2580       0.9532
    2581       1.0973
    2582       1.1240
    2583       0.8932
    2584       0.9394
    2585       1.0232
    2586       0.9736
    2587       0.9455
    2588       0.9234
    2589       0.8894
    2590       0.8867
    2591       0.9000
    2592       0.9608
    2593       0.9316
    2594       0.9343
    2595       0.9292
    2596       0.9534
    2597       1.0367
    2598       0.9392
    2599       1.0342
    2600       1.0058
    2601       1.1251
    2602       1.1529
    2603       1.0117
    2604       0.9934
    2605       1.0622
    2606       1.0306
    2607       0.9813
    2608       1.0676
    2609       0.9262
    2610       1.0652
    2611       1.0711
    2612       0.9863
    2613       0.9401
    2614       1.0324
    2615       0.9712
    2616       1.0701
    2617       0.9301
    2618       0.8520
    2619       1.0959
    2620       1.0666
    2621       1.1468
    2622       0.9038
    2623       0.9506
    2624       1.0667
    2625       1.0897
    2626       1.1095
    2627       0.9505
    2628       0.9172
    2629       1.0125
    2630       0.9823
    2631       1.0300
    2632       1.1638
    2633       1.0398
    2634       0.8889
    2635       1.0097
    2636       1.1242
    2637       0.9871
    2638       1.0441
    2639       1.1001
    2640       1.0402
    2641       1.1064
    2642       1.1764
    2643       1.1726
    2644       1.0282
    2645       0.9469
    2646       1.1322
    2647       1.0006
    2648       1.0719
    2649       0.9728
    2650       1.0036
    2651       0.9985
    2652       1.1684
    2653       1.2279
    2654       1.1545
    2655       1.0834
    2656       1.2310
    2657       1.0978
    2658       1.1868
    2659       1.1660
    2660       1.0103
    2661       1.1088
    2662       1.0683
    2663       1.0055
    2664       1.0232
    2665       1.1123
    2666       1.0865
    2667       1.0180
    2668       1.1793
    2669       1.0080
    2670       1.0205
    2671       1.2452
    2672       0.9992
    2673       1.1647
    2674       1.0036
    2675       0.8930
    2676       0.8532
    2677       1.1093
    2678       1.1576
    2679       0.8619
    2680       1.1338
    2681       1.0152
    2682       0.8196
    2683       0.8486
    2684       0.8550
    2685       0.9980
    2686       0.9652
    2687       1.0165
    2688       0.7895
    2689       0.9161
    2690       0.9659
    2691       0.9600
    2692       0.9349
    2693       0.8940
    2694       1.1973
    2695       1.0806
    2696       0.9522
    2697       0.9497
    2698       0.9749
    2699       1.0039
    2700       0.8861
    2701       0.7631
    2702       0.8994
    2703       0.9474
    2704       0.9006
    2705       0.9184
    2706       0.9372
    2707       0.9519
    2708       0.8934
    2709       1.0118
    2710       1.0810
    2711       0.7501
    2712       0.9525
    2713       0.8548
    2714       0.8121
    2715       0.7388
    2716       0.9784
    2717       0.9793
    2718       0.9855
    2719       0.7863
    2720       1.0602
    2721       0.8688
    2722       0.8274
    2723       1.0232
    2724       0.9050
    2725       1.1143
    2726       0.8916
    2727       0.9775
    2728       1.0909
    2729       1.0396
    2730       1.1303
    2731       1.1613
    2732       1.1053
    2733       1.0989
    2734       1.1096
    2735       0.9796
    2736       0.8844
    2737       0.9829
    2738       0.8286
    2739       0.8804
    2740       0.8663
    2741       0.9254
    2742       0.8892
    2743       1.0003
    2744       0.9488
    2745       0.9241
    2746       0.9703
    2747       0.9677
    2748       0.8381
    2749       0.9948
    2750       0.9659
    2751       0.9721
    2752       1.0231
    2753       0.7195
    2754       0.9459
    2755       0.8610
    2756       0.9487
    2757       1.1586
    2758       1.0533
    2759       1.0751
    2760       1.1082
    2761       0.9823
    2762       0.9648
    2763       0.9718
    2764       0.8823
    2765       0.8729
    2766       0.9453
    2767       0.7860
    2768       0.8250
    2769       0.9972
    2770       0.7925
    2771       0.8334
    2772       0.8671
    2773       1.0289
    2774       1.0763
    2775       0.9405
    2776       0.8749
    2777       0.9193
    2778       0.9142
    2779       1.0094
    2780       0.9446
    2781       0.9355
    2782       0.8409
    2783       0.9429
    2784       0.9285
    2785       1.0162
    2786       0.8931
    2787       1.1600
    2788       0.9105
    2789       1.0583
    2790       1.1059
    2791       1.0236
    2792       0.9795
    2793       1.0338
    2794       0.9772
    2795       1.0776
    2796       0.9479
    2797       1.1017
    2798       1.3587
    2799       1.1280
    2800       0.9600
    2801       0.9898
    2802       0.7893
    2803       0.8247
    2804       0.9829
    2805       0.8816
    2806       0.9559
    2807       0.9723
    2808       1.0474
    2809       1.0974
    2810       1.1973
    2811       0.9136
    2812       0.9401
    2813       0.9291
    2814       0.9377
    2815       0.8356
    2816       1.0300
    2817       0.8175
    2818       0.7847
    2819       1.1172
    2820       1.1342
    2821       0.9715
    2822       0.9594
    2823       1.0023
    2824       0.9974
    2825       0.9671
    2826       1.1514
    2827       1.1692
    2828       0.9803
    2829       0.9794
    2830       1.0192
    2831       1.0072
    2832       1.1009
    2833       0.9845
    2834       0.9272
    2835       0.8878
    2836       1.0620
    2837       1.0037
    2838       0.8446
    2839       0.9338
    2840       0.9116
    2841       0.9763
    2842       0.9220
    2843       1.0675
    2844       1.1577
    2845       0.9066
    2846       1.0293
    2847       0.9975
    2848       1.0951
    2849       1.0795
    2850       1.0745
    2851       0.8229
    2852       1.0437
    2853       0.9954
    2854       0.8215
    2855       0.9575
    2856       1.0908
    2857       0.9596
    2858       0.8782
    2859       0.9926
    2860       0.9324
    2861       0.9053
    2862       1.0256
    2863       1.0734
    2864       1.1675
    2865       1.0917
    2866       1.0975
    2867       1.0348
    2868       1.1856
    2869       1.0263
    2870       1.2543
    2871       0.9650
    2872       0.9909
    2873       0.9362
    2874       0.8816
    2875       0.9261
    2876       0.8617
    2877       0.9444
    2878       0.9509
    2879       0.9858
    2880       0.9094
    2881       0.9259
    2882       0.8529
    2883       0.8802
    2884       0.9735
    2885       0.7472
    2886       0.9516
    2887       0.8799
    2888       0.9331
    2889       0.8797
    2890       0.8469
    2891       0.8399
    2892       0.9357
    2893       0.9425
    2894       0.8856
    2895       1.0048
    2896       0.8793
    2897       1.0175
    2898       1.0507
    2899       0.9558
    2900       0.9764
    2901       0.9420
    2902       0.9595
    2903       0.9291
    2904       1.0189
    2905       1.1317
    2906       0.8905
    2907       0.8834
    2908       0.9126
    2909       1.0123
    2910       0.9026
    2911       0.9100
    2912       0.8352
    2913       0.8981
    2914       1.0385
    2915       0.9979
    2916       0.9826
    2917       0.8943
    2918       0.7702
    2919       0.8885
    2920       0.8934
    2921       0.8948
    2922       0.8526
    2923       0.9399
    2924       0.8858
    2925       0.7560
    2926       0.9629
    2927       0.8501
    2928       0.9965
    2929       0.8640
    2930       1.0195
    2931       0.9277
    2932       0.8610
    2933       0.9286
    2934       1.0504
    2935       1.0925
    2936       0.8826
    2937       0.9565
    2938       1.0067
    2939       0.8887
    2940       0.8824
    2941       1.0193
    2942       1.1512
    2943       0.9324
    2944       0.9742
    2945       1.0738
    2946       0.8805
    2947       0.9413
    2948       0.9602
    2949       1.1152
    2950       0.9791
    2951       1.0807
    2952       1.0063
    2953       0.8933
    2954       0.8892
    2955       0.9239
    2956       0.9421
    2957       0.9221
    2958       0.9086
    2959       0.7585
    2960       1.0046
    2961       0.9105
    2962       0.9471
    2963       0.9663
    2964       0.9106
    2965       1.0440
    2966       0.9205
    2967       0.9968
    2968       0.9846
    2969       0.9734
    2970       0.8058
    2971       0.9970
    2972       1.0050
    2973       0.8248
    2974       0.9323
    2975       0.8978
    2976       0.8554
    2977       0.9882
    2978       0.8226
    2979       0.8130
    2980       0.8179
    2981       0.8634
    2982       0.9799
    2983       0.8397
    2984       0.9040
    2985       0.8656
    2986       0.8218
    2987       0.8793
    2988       0.8478
    2989       0.8778
    2990       0.9671
    2991       0.9363
    2992       0.8285
    2993       0.8878
    2994       0.9237
    2995       0.9064
    2996       0.9614
    2997       0.9479
    2998       0.9207
    2999       0.8135
    3000       0.8496
    3001       0.8003
    3002       0.9813
    3003       0.9132
    3004       0.9533
    3005       0.8640
    3006       0.9003
    3007       0.8729
    3008       0.8656
    3009       0.9045
    3010       0.7921
    3011       0.9220
    3012       0.9622
    3013       0.7765
    3014       0.8745
    3015       0.8852
    3016       0.8976
    3017       0.7479
    3018       0.8524
    3019       0.8873
    3020       1.0614
    3021       0.8858
    3022       0.8420
    3023       0.8015
    3024       0.9214
    3025       0.8293
    3026       0.8237
    3027       0.8242
    3028       0.8611
    3029       0.7832
    3030       0.8866
    3031       0.8274
    3032       0.9347
    3033       0.9303
    3034       0.6938
    3035       0.8510
    3036       0.8854
    3037       0.8631
    3038       0.8606
    3039       0.9284
    3040       0.9910
    3041       1.0645
    3042       0.9065
    3043       1.0583
    3044       1.0465
    3045       0.8140
    3046       0.7805
    3047       0.8980
    3048       0.8237
    3049       0.9622
    3050       0.9257
    3051       0.7344
    3052       0.9435
    3053       0.9146
    3054       0.7744
    3055       1.0219
    3056       0.9506
    3057       0.8381
    3058       0.9497
    3059       0.8926
    3060       0.8016
    3061       0.8155
    3062       0.8123
    3063       0.8810
    3064       0.9100
    3065       0.8744
    3066       0.9805
    3067       1.0122
    3068       0.9302
    3069       0.9780
    3070       1.0450
    3071       0.9183
    3072       0.9509
    3073       1.1109
    3074       1.0735
    3075       0.8901
    3076       0.8566
    3077       0.8077
    3078       0.8453
    3079       0.8248
    3080       0.8231
    3081       0.8855
    3082       0.9339
    3083       0.8914
    3084       0.8740
    3085       0.9790
    3086       0.9203
    3087       0.8182
    3088       0.7816
    3089       0.8415
    3090       0.7887
    3091       0.8211
    3092       1.0525
    3093       1.0217
    3094       0.8745
    3095       0.8662
    3096       0.9659
    3097       0.7908
    3098       0.8900
    3099       0.8946
    3100       0.7965
    3101       0.7636
    3102       0.8622
    3103       0.8518
    3104       0.9064
    3105       0.8185
    3106       0.7719
    3107       0.7662
    3108       0.8278
    3109       0.8508
    3110       0.8504
    3111       0.8344
    3112       0.8036
    3113       0.9726
    3114       0.8997
    3115       0.9727
    3116       0.9577
    3117       0.9443
    3118       0.7844
    3119       0.9776
    3120       0.8645
    3121       0.9611
    3122       0.7561
    3123       0.8260
    3124       0.8198
    3125       0.8578
    3126       0.8395
    3127       0.8909
    3128       0.7484
    3129       0.8133
    3130       0.8900
    3131       0.8691
    3132       0.7824
    3133       0.8852
    3134       0.8619
    3135       1.0043
    3136       1.0900
    3137       0.9223
    3138       1.0682
    3139       0.9557
    3140       1.0292
    3141       0.9313
    3142       0.9750
    3143       0.9582
    3144       0.9707
    3145       0.9423
    3146       0.9081
    3147       0.9157
    3148       1.0056
    3149       0.8846
    3150       1.0652
    3151       0.9535
    3152       1.1019
    3153       0.8945
    3154       0.8861
    3155       1.1544
    3156       1.0938
    3157       1.0635
    3158       1.1190
    3159       0.9642
    3160       1.0129
    3161       1.0895
    3162       1.0254
    3163       1.0085
    3164       0.9385
    3165       0.9278
    3166       0.9644
    3167       0.8974
    3168       0.9779
    3169       0.8510
    3170       0.7859
    3171       0.8848
    3172       0.8944
    3173       0.8390
    3174       0.9976
    3175       0.9333
    3176       0.8171
    3177       0.9929
    3178       0.8435
    3179       0.8967
    3180       0.9733
    3181       0.9076
    3182       0.8637
    3183       0.8675
    3184       1.0040
    3185       0.7839
    3186       1.0071
    3187       0.9574
    3188       0.8885
    3189       0.7908
    3190       1.0362
    3191       0.9720
    3192       0.8006
    3193       0.9306
    3194       0.8917
    3195       0.8603
    3196       0.9273
    3197       0.8501
    3198       1.0130
    3199       1.0018
    3200       1.0042
    3201       0.8981
    3202       1.0224
    3203       0.9827
    3204       0.8365
    3205       0.8061
    3206       0.8581
    3207       1.0756
    3208       0.9211
    3209       0.8522
    3210       0.8447
    3211       0.8243
    3212       0.9275
    3213       0.8297
    3214       0.9374
    3215       0.9188
    3216       0.9302
    3217       0.9579
    3218       0.9127
    3219       0.8879
    3220       0.9180
    3221       0.9834
    3222       1.0681
    3223       0.9786
    3224       1.0911
    3225       0.9290
    3226       0.9950
    3227       0.9879
    3228       0.9184
    3229       0.9542
    3230       0.8892
    3231       0.9424
    3232       0.9379
    3233       0.8695
    3234       0.9856
    3235       0.9300
    3236       0.9581
    3237       0.9094
    3238       0.8543
    3239       0.8003
    3240       0.8808
    3241       0.9090
    3242       0.8786
    3243       0.9756
    3244       0.8691
    3245       0.9827
    3246       0.9872
    3247       0.9452
    3248       0.8950
    3249       0.8847
    3250       0.8796
    3251       0.8534
    3252       1.0743
    3253       0.9140
    3254       1.1547
    3255       0.7947
    3256       1.0364
    3257       0.9930
    3258       0.9452
    3259       0.8140
    3260       0.8537
    3261       0.8085
    3262       0.8210
    3263       0.9415
    3264       0.8682
    3265       0.8860
    3266       0.8606
    3267       0.9737
    3268       0.9146
    3269       0.8387
    3270       0.8562
    3271       0.8431
    3272       0.8654
    3273       0.8707
    3274       1.0716
    3275       0.9922
    3276       0.9055
    3277       0.8445
    3278       1.1204
    3279       1.0084
    3280       1.0371
    3281       0.9553
    3282       0.9284
    3283       0.8514
    3284       1.0633
    3285       1.0156
    3286       0.9150
    3287       0.8179
    3288       1.0338
    3289       0.9905
    3290       0.9739
    3291       0.8045
    3292       0.9594
    3293       1.0768
    3294       0.9530
    3295       1.0377
    3296       0.9806
    3297       0.8991
    3298       0.8507
    3299       0.9189
    3300       0.9931
    3301       1.0214
    3302       0.9576
    3303       0.9741
    3304       0.9086
    3305       0.9227
    3306       1.0648
    3307       0.8753
    3308       1.0054
    3309       0.8808
    3310       1.0188
    3311       0.9964
    3312       0.8385
    3313       0.8611
    3314       0.8553
    3315       0.8909
    3316       0.9346
    3317       1.0078
    3318       0.9511
    3319       0.8900
    3320       0.9515
    3321       0.9745
    3322       0.9377
    3323       0.9504
    3324       0.9690
    3325       1.0462
    3326       1.0214
    3327       1.0999
    3328       0.9727
    3329       1.0132
    3330       0.9803
    3331       0.9363
    3332       1.1641
    3333       0.9813
    3334       1.0934
    3335       0.9304
    3336       1.1047
    3337       0.8919
    3338       0.9600
    3339       0.9234
    3340       0.9402
    3341       1.0427
    3342       1.2048
    3343       1.0743
    3344       1.0060
    3345       0.9825
    3346       0.9824
    3347       1.0589
    3348       0.9008
    3349       1.0004
    3350       0.9205
    3351       0.9373
    3352       1.1741
    3353       0.9932
    3354       0.9076
    3355       0.9729
    3356       1.0390
    3357       1.0854
    3358       0.9403
    3359       1.1519
    3360       1.1558
    3361       1.1884
    3362       1.0732
    3363       1.0921
    3364       1.0020
    3365       1.0949
    3366       1.0928
    3367       0.8922
    3368       0.9693
    3369       1.1450
    3370       0.9855
    3371       0.8546
    3372       1.1198
    3373       1.0404
    3374       1.2281
    3375       1.2013
    3376       1.0471
    3377       1.1700
    3378       1.2213
    3379       1.2199
    3380       1.0609
    3381       1.0261
    3382       0.9768
    3383       1.0167
    3384       1.0264
    3385       1.2256
    3386       0.9344
    3387       0.9848
    3388       1.0437
    3389       1.0173
    3390       1.1559
    3391       1.2572
    3392       1.0616
    3393       1.1388
    3394       1.1043
    3395       1.1529
    3396       1.1081
    3397       1.0288
    3398       1.1071
    3399       1.0953
    3400       1.1642
    3401       1.0225
    3402       1.1185
    3403       1.2193
    3404       1.1660
    3405       1.1370
    3406       1.1055
    3407       1.0376
    3408       1.1830
    3409       1.0697
    3410       1.2131
    3411       0.9925
    3412       1.0663
    3413       0.9609
    3414       0.9632
    3415       0.9325
    3416       1.0658
    3417       0.8737
    3418       1.0725
    3419       1.0479
    3420       1.1039
    3421       1.0633
    3422       0.9842
    3423       1.0708
    3424       1.1041
    3425       1.0478
    3426       1.0559
    3427       1.0347
    3428       1.3989
    3429       1.0239
    3430       1.0003
    3431       0.9980
    3432       1.0562
    3433       1.0146
    3434       1.1463
    3435       1.3991
    3436       1.3982
    3437       1.2111
    3438       1.2179
    3439       1.2820
    3440       1.1582
    3441       1.1176
    3442       1.1626
    3443       1.0394
    3444       0.9870
    3445       0.9938
    3446       0.9424
    3447       1.1238
    3448       0.9191
    3449       0.9441
    3450       0.9625
    3451       1.0769
    3452       0.9866
    3453       1.0536
    3454       1.0286
    3455       1.2102
    3456       1.0510
    3457       0.9945
    3458       0.9859
    3459       1.1112
    3460       1.0292
    3461       1.0132
    3462       1.0533
    3463       0.9313
    3464       1.0278
    3465       0.9644
    3466       0.9705
    3467       0.8438
    3468       0.9748
    3469       0.9761
    3470       1.0344
    3471       1.0471
    3472       1.0314
    3473       1.1314
    3474       0.9441
    3475       1.0602
    3476       1.0907
    3477       0.9864
    3478       0.9910
    3479       1.1249
    3480       0.9784
    3481       1.0681
    3482       1.1975
    3483       1.1106
    3484       0.9944
    3485       1.0645
    3486       0.9582
    3487       0.9679
    3488       0.9909
    3489       0.9807
    3490       0.9565
    3491       1.2207
    3492       1.1293
    3493       0.9752
    3494       1.0652
    3495       1.0784
    3496       1.0705
    3497       1.0342
    3498       0.9926
    3499       1.0016
    3500       0.9994
    3501       1.1240
    3502       1.1954
    3503       1.1693
    3504       1.1540
    3505       0.9914
    3506       1.0861
    3507       0.9520
    3508       1.0243
    3509       1.0210
    3510       1.0725
    3511       1.0862
    3512       1.0320
    3513       1.1328
    3514       1.0837
    3515       1.1792
    3516       1.1102
    3517       1.0343
    3518       1.2098
    3519       1.0996
    3520       1.0154
    3521       1.1640
    3522       1.1462
    3523       1.1075
    3524       1.2738
    3525       1.1596
    3526       1.1878
    3527       1.1893
    3528       1.1778
    3529       1.2088
    3530       1.1833
    3531       0.9580
    3532       1.0592
    3533       1.0931
    3534       1.1725
    3535       1.1133
    3536       1.0983
    3537       1.0074
    3538       1.0602
    3539       0.9769
    3540       1.0860
    3541       1.1698
    3542       1.0565
    3543       1.0738
    3544       1.0082
    3545       1.1762
    3546       1.2096
    3547       1.0842
    3548       1.1802
    3549       1.1628
    3550       1.1605
    3551       1.1235
    3552       0.9794
    3553       1.0894
    3554       1.0206
    3555       1.1030
    3556       1.0770
    3557       1.1049
    3558       0.9273
    3559       1.0344
    3560       0.9866
    3561       0.9772
    3562       1.0446
    3563       1.0678
    3564       1.1233
    3565       1.0831
    3566       1.0947
    3567       1.0454
    3568       1.0472
    3569       1.1468
    3570       1.0662
    3571       1.0731
    3572       0.9495
    3573       0.9996
    3574       1.0180
    3575       1.0395
    3576       1.0140
    3577       0.9354
    3578       0.9707
    3579       1.0336
    3580       0.8906
    3581       1.1379
    3582       0.9905
    3583       1.0639
    3584       0.8644
    3585       1.0452
    3586       1.0989
    3587       1.0115
    3588       1.0474
    3589       0.9888
    3590       1.0526
    3591       1.0354
    3592       1.0708
    3593       0.9987
    3594       1.1938
    3595       1.0869
    3596       1.1324
    3597       1.0980
    3598       1.0815
    3599       1.1374
    3600       1.0557
    3601       0.8844
    3602       1.0834
    3603       0.9605
    3604       1.0623
    3605       1.1986
    3606       1.2568
    3607       1.1302
    3608       1.2195
    3609       1.2117
    3610       1.1186
    3611       1.1076
    3612       1.0598
    3613       1.1512
    3614       1.0771
    3615       0.9985
    3616       1.1751
    3617       1.0343
    3618       1.1431
    3619       1.1053
    3620       1.1285
    3621       1.3378
    3622       1.0708
    3623       1.0283
    3624       0.9688
    3625       0.9502
    3626       1.0680
    3627       1.1666
    3628       1.0413
    3629       1.0065
    3630       0.9658
    3631       1.0306
    3632       1.0457
    3633       1.1449
    3634       1.0203
    3635       1.0142
    3636       1.0438
    3637       1.0561
    3638       1.0085
    3639       1.0505
    3640       1.0869
    3641       1.1145
    3642       0.9944
    3643       1.0220
    3644       1.0374
    3645       1.0744
    3646       1.0251
    3647       0.9927
    3648       1.0779
    3649       1.0499
    3650       1.0697
    3651       1.0707
    3652       1.1489
    3653       1.1298
    3654       1.1916
    3655       1.1331
    3656       1.1097
    3657       1.0541
    3658       1.0337
    3659       1.0779
    3660       1.0791
    3661       0.9956
    3662       0.9960
    3663       0.9300
    3664       1.0558
    3665       1.0546
    3666       1.1005
    3667       1.1474
    3668       1.0997
    3669       1.0215
    3670       1.0446
    3671       1.1376
    3672       1.1355
    3673       1.2378
    3674       1.1940
    3675       1.1096
    3676       1.1666
    3677       1.1719
    3678       1.1796
    3679       1.1373
    3680       1.0928
    3681       0.9665
    3682       1.0496
    3683       1.2027
    3684       1.0381
    3685       1.1836
    3686       1.1025
    3687       1.0110
    3688       1.1157
    3689       1.0563
    3690       1.1163
    3691       1.1560
    3692       1.0828
    3693       1.0963
    3694       1.1105
    3695       1.1235
    3696       0.9812
    3697       1.1097
    3698       1.0185
    3699       1.0949
    3700       0.9943
    3701       1.0557
    3702       0.9392
    3703       1.0548
    3704       0.9512
    3705       1.1061
    3706       1.0287
    3707       1.1053
    3708       1.0651
    3709       0.9254
    3710       1.1214
    3711       1.1288
    3712       1.0763
    3713       1.1155
    3714       1.0868
    3715       1.0316
    3716       0.9830
    3717       1.0326
    3718       0.8906
    3719       0.9926
    3720       1.0464
    3721       1.0028
    3722       1.0412
    3723       1.0477
    3724       1.0585
    3725       1.0888
    3726       1.0401
    3727       1.0718
    3728       1.0695
    3729       1.1101
    3730       1.0524
    3731       0.9904
    3732       1.2695
    3733       1.0674
    3734       1.0921
    3735       1.1792
    3736       1.0846
    3737       0.9552
    3738       1.1718
    3739       0.9582
    3740       0.9322
    3741       1.0512
    3742       1.0380
    3743       1.0016
    3744       0.9675
    3745       1.0218
    3746       0.8754
    3747       0.9732
    3748       0.9898
    3749       1.0287
    3750       1.0322
    3751       0.9701
    3752       0.9225
    3753       1.1228
    3754       0.9622
    3755       0.9664
    3756       1.0130
    3757       0.9994
    3758       0.9571
    3759       1.1708
    3760       1.1023
    3761       1.0377
    3762       1.1379
    3763       1.0319
    3764       1.1364
    3765       1.1245
    3766       1.0960
    3767       1.0682
    3768       1.0001
    3769       1.0104
    3770       1.2114
    3771       1.1488
    3772       1.1444
    3773       1.1184
    3774       1.0613
    3775       1.2388
    3776       1.1286
    3777       1.0905
    3778       0.9916
    3779       0.9431
    3780       0.9483
    3781       1.0432
    3782       1.0391
    3783       1.1224
    3784       1.1023
    3785       0.9420
    3786       1.0498
    3787       1.1233
    3788       1.1106
    3789       1.1118
    3790       0.9997
    3791       1.1160
    3792       0.9891
    3793       1.1958
    3794       0.9053
    3795       1.1080
    3796       1.1068
    3797       1.0779
    3798       1.0714
    3799       1.2177
    3800       0.9997
    3801       0.9353
    3802       1.0258
    3803       0.9826
    3804       1.1563
    3805       1.0907
    3806       1.1501
    3807       1.1285
    3808       0.9942
    3809       1.0267
    3810       0.9701
    3811       1.0546
    3812       0.8648
    3813       0.9501
    3814       1.0955
    3815       1.0943
    3816       0.9318
    3817       0.9620
    3818       1.0464
    3819       1.0425
    3820       0.9418
    3821       1.0918
    3822       1.0353
    3823       0.9870
    3824       1.1596
    3825       1.1132
    3826       1.0950
    3827       1.0363
    3828       1.0553
    3829       1.1398
    3830       1.0749
    3831       1.0276
    3832       1.0650
    3833       1.0064
    3834       0.9429
    3835       0.9222
    3836       1.1078
    3837       1.1316
    3838       0.9978
    3839       1.2641
    3840       0.9460
    3841       1.0005
    3842       1.0145
    3843       1.0857
    3844       0.9772
    3845       1.0361
    3846       1.0700
    3847       1.0068
    3848       1.1556
    3849       1.0849
    3850       1.0359
    3851       1.0437
    3852       1.1958
    3853       0.9873
    3854       0.9852
    3855       1.0572
    3856       0.9524
    3857       1.0774
    3858       1.1680
    3859       1.0473
    3860       1.0480
    3861       1.0599
    3862       1.0117
    3863       0.8972
    3864       0.8629
    3865       1.0543
    3866       1.0725
    3867       0.9751
    3868       0.9921
    3869       0.9392
    3870       1.1038
    3871       0.9144
    3872       1.0958
    3873       1.1394
    3874       1.0189
    3875       0.9834
    3876       1.1322
    3877       0.9310
    3878       0.9517
    3879       0.8868
    3880       1.0454
    3881       0.8679
    3882       0.9475
    3883       0.9088
    3884       1.1454
    3885       0.8608
    3886       0.8991
    3887       0.9819
    3888       0.9658
    3889       1.0701
    3890       0.9051
    3891       0.8263
    3892       1.1011
    3893       0.9041
    3894       1.1026
    3895       0.9578
    3896       0.9465
    3897       1.0731
    3898       1.0044
    3899       0.8737
    3900       0.9062
    3901       1.1021
    3902       0.9202
    3903       0.9981
    3904       1.0363
    3905       0.8818
    3906       0.8863
    3907       0.9166
    3908       0.9768
    3909       1.0216
    3910       1.0125
    3911       1.0625
    3912       1.0270
    3913       0.9484
    3914       0.9696
    3915       0.9701
    3916       0.9262
    3917       1.0364
    3918       0.9481
    3919       1.2117
    3920       0.9702
    3921       0.9000
    3922       0.9463
    3923       0.9179
    3924       0.9973
    3925       0.9322
    3926       1.0296
    3927       0.9743
    3928       0.9776
    3929       1.0493
    3930       0.9336
    3931       0.9988
    3932       1.0805
    3933       1.1080
    3934       0.8808
    3935       1.0041
    3936       0.9684
    3937       0.9969
    3938       1.0276
    3939       0.8639
    3940       0.9607
    3941       0.9616
    3942       1.0474
    3943       1.0255
    3944       1.0013
    3945       0.9987
    3946       0.9185
    3947       1.0169
    3948       1.0571
    3949       0.9807
    3950       1.0340
    3951       1.1387
    3952       1.0817
    3953       1.0186
    3954       0.9883
    3955       1.1100
    3956       0.9584
    3957       0.9160
    3958       1.0830
    3959       0.9270
    3960       1.0473
    3961       0.9407
    3962       0.9915
    3963       0.9982
    3964       1.0026
    3965       0.9356
    3966       0.9782
    3967       0.9707
    3968       1.0478
    3969       1.0744
    3970       1.0297
    3971       1.0928
    3972       1.0148
    3973       1.0116
    3974       0.9521
    3975       1.0011
    3976       1.0650
    3977       1.1213
    3978       1.1252
    3979       1.0782
    3980       1.0417
    3981       0.9595
    3982       1.0712
    3983       0.9425
    3984       1.0727
    3985       1.1574
    3986       0.8817
    3987       1.0516
    3988       1.0588
    3989       0.9976
    3990       0.9249
    3991       1.0538
    3992       1.0337
    3993       1.1015
    3994       1.1644
    3995       1.1829
    3996       1.0079
    3997       0.9564
    3998       1.0041
    3999       1.0929
    4000       1.0342
    4001       1.1101
    4002       1.2151
    4003       1.2328
    4004       1.2250
    4005       1.1598
    4006       1.1407
    4007       1.0287
    4008       1.1977
    4009       1.1662
    4010       1.1448
    4011       1.0394
    4012       1.2556
    4013       1.0138
    4014       1.1191
    4015       1.1207
    4016       1.3493
    4017       1.1639
    4018       1.1613
    4019       1.0767
    4020       1.1542
    4021       1.0381
    4022       1.2403
    4023       1.0762
    4024       1.1899
    4025       1.4103
    4026       1.0733
    4027       1.0474
    4028       1.1228
    4029       1.0458
    4030       0.9947
    4031       1.1928
    4032       1.0772
    4033       1.1896
    4034       1.2116
    4035       1.1507
    4036       1.1197
    4037       1.2289
    4038       1.1612
    4039       1.0246
    4040       1.1636
    4041       1.1739
    4042       1.2180
    4043       1.1672
    4044       1.0730
    4045       1.0074
    4046       1.1147
    4047       1.1785
    4048       0.9657
    4049       1.0005
    4050       0.9420
    4051       1.1655
    4052       1.1332
    4053       1.2399
    4054       1.0724
    4055       1.1715
    4056       1.3139
    4057       1.2779
    4058       1.2003
    4059       1.2717
    4060       1.1918
    4061       1.1779
    4062       1.0649
    4063       1.0085
    4064       1.1202
    4065       1.2178
    4066       1.1921
    4067       1.0973
    4068       1.1793
    4069       1.2706
    4070       1.1563
    4071       1.1608
    4072       1.2455
    4073       1.1411
    4074       1.1472
    4075       1.0475
    4076       1.1584
    4077       1.1851
    4078       1.1035
    4079       1.1329
    4080       1.1650
    4081       1.1203
    4082       1.2173
    4083       1.1072
    4084       1.2290
    4085       1.3688
    4086       1.2777
    4087       1.3968
    4088       1.1790
    4089       1.1303
    4090       1.0576
    4091       1.3175
    4092       1.2141
    4093       1.0193
    4094       1.1991
    4095       1.1891
    4096       1.1378
    4097       1.3019
    4098       1.2392
    4099       1.1235
    4100       1.0399
    4101       1.1204
    4102       1.0388
    4103       1.2232
    4104       1.0079
    4105       1.1587
    4106       1.1309
    4107       1.0793
    4108       1.0916
    4109       1.1152
    4110       1.1532
    4111       1.1254
    4112       1.1105
    4113       1.2894
    4114       1.3279
    4115       1.2589
    4116       1.0495
    4117       1.1027
    4118       1.2541
    4119       1.2870
    4120       1.2091
    4121       1.0905
    4122       1.3461
    4123       1.2516
    4124       1.2713
    4125       1.1321
    4126       1.2038
    4127       1.1164
    4128       1.2889
    4129       1.2739
    4130       1.2579
    4131       1.2110
    4132       1.2165
    4133       1.0461
    4134       1.1461
    4135       1.1144
    4136       1.2005
    4137       1.2255
    4138       1.2276
    4139       1.2444
    4140       1.1478
    4141       1.2108
    4142       1.0897
    4143       0.9909
    4144       1.1900
    4145       1.0845
    4146       1.1969
    4147       1.1564
    4148       1.2231
    4149       1.2216
    4150       1.2481
    4151       1.1655
    4152       1.1150
    4153       1.1305
    4154       1.1505
    4155       1.2755
    4156       1.2544
    4157       1.0820
    4158       1.0510
    4159       1.1107
    4160       1.1667
    4161       1.0664
    4162       1.1266
    4163       1.0808
    4164       1.0908
    4165       1.1174
    4166       1.1268
    4167       1.1575
    4168       1.1700
    4169       1.1051
    4170       1.1659
    4171       1.2177
    4172       1.2158
    4173       1.0693
    4174       1.2668
    4175       1.3146
    4176       1.1115
    4177       1.1371
    4178       1.2267
    4179       1.1405
    4180       1.2793
    4181       1.1487
    4182       1.3537
    4183       1.3818
    4184       1.4065
    4185       1.4114
    4186       1.3219
    4187       1.2508
    4188       1.1053
    4189       1.2105
    4190       1.1789
    4191       1.1616
    4192       1.2102
    4193       1.2642
    4194       1.0511
    4195       1.0710
    4196       1.0954
    4197       1.1592
    4198       1.1480
    4199       1.2166
    4200       1.1687
    4201       1.1876
    4202       1.1297
    4203       1.1771
    4204       1.2552
    4205       1.2219
    4206       1.1086
    4207       1.0811
    4208       1.2528
    4209       1.2215
    4210       1.3527
    4211       1.3553
    4212       1.2799
    4213       1.3553
    4214       1.3218
    4215       1.2562
    4216       1.2104
    4217       1.2306
    4218       1.2486
    4219       1.2802
    4220       1.1750
    4221       1.2120
    4222       1.1213
    4223       1.2006
    4224       1.2108
    4225       1.1258
    4226       1.2772
    4227       1.1445
    4228       1.0436
    4229       1.0929
    4230       1.2748
    4231       1.1384
    4232       1.2733
    4233       1.2988
    4234       1.2602
    4235       1.1496
    4236       1.1418
    4237       1.1573
    4238       1.2102
    4239       0.9655
    4240       1.1409
    4241       1.2745
    4242       1.0882
    4243       1.1255
    4244       1.1019
    4245       1.1666
    4246       1.1217
    4247       1.1260
    4248       1.1001
    4249       1.0853
    4250       1.1691
    4251       1.2474
    4252       1.2121
    4253       1.3555
    4254       1.2375
    4255       1.2028
    4256       1.1844
    4257       1.1876
    4258       1.1651
    4259       1.1687
    4260       1.2115
    4261       1.2561
    4262       1.1990
    4263       1.0612
    4264       1.1717
    4265       1.1715
    4266       1.0930
    4267       1.0800
    4268       1.0377
    4269       0.9527
    4270       1.0024
    4271       1.0209
    4272       1.1506
    4273       1.0645
    4274       1.0158
    4275       1.0908
    4276       1.1689
    4277       1.0905
    4278       1.0960
    4279       1.2894
    4280       1.1502
    4281       1.2411
    4282       1.1673
    4283       1.3373
    4284       1.3848
    4285       1.3453
    4286       1.3206
    4287       1.0920
    4288       1.0725
    4289       0.9113
    4290       1.0408
    4291       1.2244
    4292       1.0739
    4293       1.2216
    4294       1.1378
    4295       1.1558
    4296       1.1144
    4297       0.9484
    4298       1.0843
    4299       1.1776
    4300       1.2236
    4301       1.2231
    4302       1.0931
    4303       1.2787
    4304       1.2377
    4305       1.1991
    4306       1.0524
    4307       1.0598
    4308       1.0482
    4309       0.9818
    4310       0.9611
    4311       1.1273
    4312       1.0402
    4313       0.9101
    4314       1.1970
    4315       1.2299
    4316       1.2871
    4317       1.2342
    4318       1.2148
    4319       1.1784
    4320       1.0477
    4321       1.0686
    4322       1.1614
    4323       1.0584
    4324       1.1383
    4325       1.1797
    4326       1.2153
    4327       1.0489
    4328       1.1618
    4329       1.2556
    4330       1.2943
    4331       1.2078
    4332       1.0347
    4333       1.2361
    4334       1.1270
    4335       1.2126
    4336       1.3716
    4337       1.1586
    4338       0.9846
    4339       1.0593
    4340       1.1276
    4341       1.1151
    4342       1.0285
    4343       1.1144
    4344       1.1610
    4345       1.2268
    4346       1.1632
    4347       1.0451
    4348       1.1959
    4349       1.1540
    4350       1.0732
    4351       1.0190
    4352       1.0094
    4353       1.3332
    4354       1.1896
    4355       1.2753
    4356       1.3449
    4357       1.1816
    4358       1.1059
    4359       0.9896
    4360       1.1445
    4361       1.2903
    4362       1.1442
    4363       1.1502
    4364       1.2857
    4365       1.1854
    4366       1.2393
    4367       1.1822
    4368       1.1473
    4369       1.1863
    4370       1.2607
    4371       1.2251
    4372       1.0858
    4373       0.9838
    4374       1.0913
    4375       1.1829
    4376       1.1506
    4377       0.9275
    4378       1.1051
    4379       0.9514
    4380       1.0182
    4381       1.0423
    4382       0.9693
    4383       1.1025
    4384       1.0174
    4385       1.0682
    4386       1.1030
    4387       1.0954
    4388       1.2653
    4389       0.9874
    4390       0.9724
    4391       1.1651
    4392       1.0450
    4393       1.0490
    4394       1.0257
    4395       1.1306
    4396       1.1202
    4397       0.9864
    4398       1.0634
    4399       1.0560
    4400       1.0314
    4401       1.1473
    4402       1.0879
    4403       1.0963
    4404       0.9949
    4405       1.0920
    4406       1.0157
    4407       1.0017
    4408       0.9859
    4409       0.9910
    4410       1.1904
    4411       1.1128
    4412       1.1044
    4413       1.1406
    4414       1.0845
    4415       1.0638
    4416       1.1317
    4417       1.0264
    4418       1.1322
    4419       1.0634
    4420       1.1026
    4421       1.1868
    4422       1.0630
    4423       1.1025
    4424       1.0710
    4425       1.2228
    4426       1.1651
    4427       1.1525
    4428       1.1643
    4429       1.0356
    4430       0.9828
    4431       1.0353
    4432       1.0105
    4433       1.1179
    4434       1.0053
    4435       1.1280
    4436       1.0003
    4437       0.9726
    4438       1.0615
    4439       1.2132
    4440       1.1628
    4441       1.1871
    4442       1.1066
    4443       1.0397
    4444       1.1806
    4445       1.1703
    4446       1.0986
    4447       1.1121
    4448       1.1190
    4449       1.0524
    4450       1.1345
    4451       1.1079
    4452       1.1325
    4453       1.3071
    4454       1.2074
    4455       1.1448
    4456       1.1071
    4457       1.0459
    4458       1.0044
    4459       1.1206
    4460       1.0544
    4461       1.1142
    4462       1.0852
    4463       1.0335
    4464       1.0183
    4465       0.9808
    4466       1.0629
    4467       1.1186
    4468       1.0203
    4469       1.0913
    4470       1.1240
    4471       1.1095
    4472       1.2110
    4473       1.1716
    4474       1.1680
    4475       1.1779
    4476       1.2929
    4477       1.2438
    4478       1.1528
    4479       0.9141
    4480       1.2455
    4481       1.2159
    4482       1.0590
    4483       1.1535
    4484       1.1646
    4485       1.2580
    4486       1.3134
    4487       1.1653
    4488       1.1494
    4489       1.1173
    4490       1.1459
    4491       1.1583
    4492       1.2662
    4493       1.2565
    4494       1.1743
    4495       1.0909
    4496       0.9352
    4497       1.0539
    4498       1.1102
    4499       1.2166
    4500       1.2673
    4501       1.0958
    4502       1.0467
    4503       1.0431
    4504       1.0669
    4505       1.1210
    4506       1.0784
    4507       1.0357
    4508       1.0640
    4509       1.1130
    4510       1.2858
    4511       1.1346
    4512       1.2117
    4513       1.2326
    4514       1.2181
    4515       1.1676
    4516       1.1517
    4517       1.2197
    4518       1.2088
    4519       1.2913
    4520       1.2509
    4521       1.1258
    4522       1.1297
    4523       0.9731
    4524       1.1860
    4525       1.0758
    4526       1.0825
    4527       1.3137
    4528       1.0946
    4529       1.0930
    4530       1.1261
    4531       0.9879
    4532       1.1418
    4533       1.0321
    4534       1.1402
    4535       1.1237
    4536       1.1074
    4537       1.2104
    4538       1.1162
    4539       0.9651
    4540       1.0199
    4541       1.0634
    4542       1.2326
    4543       1.1819
    4544       1.0361
    4545       1.2229
    4546       1.3217
    4547       1.2626
    4548       1.0208
    4549       1.0500
    4550       1.2109
    4551       1.1592
    4552       1.1534
    4553       1.0688
    4554       1.2166
    4555       1.2168
    4556       1.0736
    4557       1.0935
    4558       1.1373
    4559       0.9550
    4560       1.0665
    4561       1.1886
    4562       1.2584
    4563       1.1449
    4564       1.0828
    4565       0.9593
    4566       1.0449
    4567       0.9115
    4568       1.1336
    4569       1.2605
    4570       1.1681
    4571       1.1729
    4572       1.3234
    4573       1.1466
    4574       1.0570
    4575       1.0156
    4576       1.1104
    4577       1.2594
    4578       1.0969
    4579       1.0218
    4580       0.9955
    4581       0.9446
    4582       1.0262
    4583       1.1865
    4584       1.0542
    4585       0.9122
    4586       0.9125
    4587       1.0052
    4588       1.0505
    4589       1.1147
    4590       1.1633
    4591       1.2879
    4592       1.1153
    4593       1.1699
    4594       1.1300
    4595       1.1843
    4596       1.2140
    4597       1.1048
    4598       1.3025
    4599       1.0462
    4600       0.9748
    4601       1.0015
    4602       1.1503
    4603       1.0475
    4604       1.1563
    4605       1.0565
    4606       1.0474
    4607       1.1327
    4608       1.0627
    4609       0.9149
    4610       0.9458
    4611       1.0459
    4612       1.0540
    4613       1.0541
    4614       1.0730
    4615       1.0800
    4616       1.0450
    4617       1.0089
    4618       1.0730
    4619       1.0412
    4620       0.9920
    4621       0.9777
    4622       1.0115
    4623       1.0067
    4624       1.0794
    4625       1.0708
    4626       1.2367
    4627       1.1486
    4628       1.3073
    4629       1.1475
    4630       1.0773
    4631       1.1149
    4632       1.2599
    4633       1.0817
    4634       1.2502
    4635       1.1678
    4636       1.0432
    4637       1.0311
    4638       0.9783
    4639       1.2223
    4640       1.1105
    4641       0.9590
    4642       1.1884
    4643       1.0500
    4644       1.1043
    4645       1.1852
    4646       1.0807
    4647       1.1608
    4648       1.1541
    4649       1.1086
    4650       1.1318
    4651       0.9861
    4652       1.2067
    4653       1.0768
    4654       1.0779
    4655       0.9426
    4656       1.1104
    4657       1.0240
    4658       0.9334
    4659       1.0855
    4660       1.3707
    4661       0.9746
    4662       1.1279
    4663       1.0452
    4664       1.1218
    4665       1.1852
    4666       1.2548
    4667       1.3637
    4668       1.0783
    4669       1.3610
    4670       1.1077
    4671       1.0069
    4672       0.9051
    4673       1.2018
    4674       1.1465
    4675       1.2007
    4676       1.1756
    4677       1.0917
    4678       1.1730
    4679       1.1636
    4680       1.0199
    4681       1.1770
    4682       0.9681
    4683       1.0847
    4684       0.9256
    4685       1.0874
    4686       0.9974
    4687       1.1245
    4688       1.0807
    4689       1.0823
    4690       1.1988
    4691       1.0723
    4692       1.1208
    4693       1.1716
    4694       1.1603
    4695       1.0747
    4696       1.0425
    4697       1.0534
    4698       0.9950
    4699       1.1101
    4700       1.0766
    4701       0.9558
    4702       1.2225
    4703       1.0774
    4704       1.0863
    4705       1.1859
    4706       1.1366
    4707       1.2047
    4708       1.1425
    4709       1.1222
    4710       1.0482
    4711       0.9778
    4712       1.1572
    4713       1.1502
    4714       1.0901
    4715       1.0343
    4716       1.0718
    4717       1.1917
    4718       1.2468
    4719       1.1106
    4720       1.0229
    4721       0.9905
    4722       1.1665
    4723       1.1104
    4724       1.1597
    4725       1.1688
    4726       1.2643
    4727       1.2413
    4728       1.2400
    4729       1.1073
    4730       1.3126
    4731       1.2342
    4732       1.1743
    4733       1.0707
    4734       1.1656
    4735       1.1376
    4736       0.9041
    4737       1.0047
    4738       0.9491
    4739       0.9727
    4740       1.0490
    4741       1.1377
    4742       1.0129
    4743       1.0645
    4744       1.2060
    4745       1.2808
    4746       1.1958
    4747       1.1692
    4748       1.0354
    4749       1.1173
    4750       1.0268
    4751       1.0529
    4752       1.0458
    4753       1.0696
    4754       1.0106
    4755       1.1963
    4756       1.1386
    4757       1.0793
    4758       1.0661
    4759       1.0883
    4760       0.9730
    4761       1.0324
    4762       1.1267
    4763       1.0260
    4764       1.1326
    4765       1.0773
    4766       1.1119
    4767       1.0204
    4768       1.1176
    4769       1.0140
    4770       1.0617
    4771       0.9303
    4772       1.2502
    4773       1.0035
    4774       1.0747
    4775       1.1130
    4776       1.0547
    4777       0.9228
    4778       0.9635
    4779       1.0386
    4780       1.1826
    4781       1.0818
    4782       1.0106
    4783       0.9831
    4784       1.0718
    4785       1.0600
    4786       1.0180
    4787       1.0856
    4788       1.0581
    4789       0.9123
    4790       1.0641
    4791       1.0405
    4792       1.1878
    4793       1.1534
    4794       1.0719
    4795       1.0662
    4796       1.1146
    4797       1.1030
    4798       1.0495
    4799       0.9680
    4800       1.1260
    4801       1.0166
    4802       1.1324
    4803       1.1293
    4804       1.0959
    4805       1.0404
    4806       0.9829
    4807       1.0390
    4808       1.0678
    4809       0.9660
    4810       1.0995
    4811       1.0154
    4812       1.0378
    4813       1.0609
    4814       1.0535
    4815       1.1591
    4816       1.0301
    4817       1.0080
    4818       1.0526
    4819       1.0242
    4820       1.1047
    4821       1.1042
    4822       0.9734
    4823       1.0997
    4824       1.2398
    4825       1.0366
    4826       1.1866
    4827       1.4081
    4828       1.1405
    4829       1.1574
    4830       1.0866
    4831       1.2515
    4832       1.2338
    4833       1.0949
    4834       1.3119
    4835       1.2505
    4836       1.2610
    4837       1.2138
    4838       1.0517
    4839       1.0251
    4840       1.0586
    4841       1.0264
    4842       1.0492
    4843       1.0860
    4844       1.0026
    4845       1.0887
    4846       0.9157
    4847       1.0574
    4848       1.0728
    4849       1.0575
    4850       1.1293
    4851       1.2829
    4852       0.9942
    4853       1.0073
    4854       1.2301
    4855       1.0274
    4856       1.1754
    4857       0.8615
    4858       0.9936
    4859       0.9495
    4860       0.9723
    4861       0.9124
    4862       1.0805
    4863       0.9907
    4864       1.1407
    4865       1.1471
    4866       1.0596
    4867       1.0449
    4868       1.0647
    4869       0.9435
    4870       0.9001
    4871       1.0667
    4872       0.9576
    4873       0.9349
    4874       0.8904
    4875       0.9560
    4876       0.9251
    4877       1.0643
    4878       1.0910
    4879       0.9078
    4880       1.1103
    4881       1.0759
    4882       1.0780
    4883       1.0574
    4884       1.1390
    4885       0.9817
    4886       0.9341
    4887       1.1365
    4888       0.8928
    4889       1.0536
    4890       1.0199
    4891       1.0524
    4892       0.9914
    4893       1.0660
    4894       0.8932
    4895       1.1722
    4896       1.4384
    4897       1.0533
    4898       1.1144
    4899       1.1235
    4900       0.9774
    4901       0.9885
    4902       1.2022
    4903       1.1918
    4904       1.1931
    4905       1.2752
    4906       1.0929
    4907       0.9694
    4908       0.9721
    4909       1.0048
    4910       1.1975
    4911       1.1126
    4912       1.1624
    4913       1.1346
    4914       1.0983
    4915       1.0289
    4916       0.9401
    4917       0.9496
    4918       0.9862
    4919       1.0398
    4920       1.1471
    4921       1.1453
    4922       1.1464
    4923       1.1155
    4924       1.1707
    4925       1.1695
    4926       1.1555
    4927       1.0242
    4928       0.8549
    4929       1.2853
    4930       1.1297
    4931       1.1153
    4932       0.9606
    4933       0.9617
    4934       1.1161
    4935       1.0277
    4936       1.1277
    4937       0.9403
    4938       1.0271
    4939       1.0313
    4940       1.0477
    4941       1.0765
    4942       1.1049
    4943       1.1742
    4944       1.0432
    4945       1.1903
    4946       1.0666
    4947       1.1442
    4948       1.0358
    4949       1.1281
    4950       1.1331
    4951       0.9321
    4952       1.3366
    4953       1.4011
    4954       1.2451
    4955       1.2959
    4956       1.2593
    4957       1.2852
    4958       1.0309
    4959       1.1823
    4960       1.0100
    4961       1.0798
    4962       1.1296
    4963       1.1276
    4964       1.0916
    4965       1.1013
    4966       1.1334
    4967       1.2107
    4968       1.1374
    4969       1.0647
    4970       1.0914
    4971       1.2571
    4972       1.1553
    4973       1.0331
    4974       1.0090
    4975       1.0836
    4976       0.9928
    4977       1.2467
    4978       1.1669
    4979       1.0265
    4980       1.1848
    4981       1.1796
    4982       1.3430
    4983       1.2277
    4984       1.1545
    4985       1.3273
    4986       1.2510
    4987       1.4436
    4988       1.2783
    4989       1.2382
    4990       1.2857
    4991       1.2099
    4992       1.0697
    4993       1.3120
    4994       1.2482
    4995       1.2007
    4996       1.1593
    4997       1.0672
    4998       1.1559
    4999       1.2063
    5000       1.1426
    5001       1.1076
    5002       1.0014
    5003       1.0113
    5004       1.1167
    5005       1.1127
    5006       1.0934
    5007       1.2678
    5008       1.2059
    5009       1.2108
    5010       0.9643
    5011       1.1084
    5012       1.1781
    5013       1.1056
    5014       1.1145
    5015       1.0319
    5016       1.0489
    5017       1.0237
    5018       1.0710
    5019       1.0493
    5020       1.1091
    5021       1.1273
    5022       1.0840
    5023       1.0308
    5024       1.0014
    5025       1.0153
    5026       1.0817
    5027       1.1119
    5028       0.9322
    5029       0.9292
    5030       1.0085
    5031       1.1396
    5032       1.1235
    5033       0.9316
    5034       1.2396
    5035       1.3002
    5036       1.1334
    5037       1.0868
    5038       1.1346
    5039       0.9948
    5040       0.9407
    5041       1.0371
    5042       0.9569
    5043       1.1271
    5044       1.0046
    5045       0.9681
    5046       1.0175
    5047       1.1069
    5048       1.0187
    5049       1.0805
    5050       1.1132
    5051       0.9714
    5052       0.9596
    5053       1.0589
    5054       1.0296
    5055       1.0089
    5056       0.9604
    5057       1.1837
    5058       0.9908
    5059       1.0889
    5060       1.0911
    5061       1.0783
    5062       1.1429
    5063       1.1391
    5064       1.2425
    5065       1.0375
    5066       1.1687
    5067       1.1388
    5068       1.0822
    5069       1.1264
    5070       1.1894
    5071       1.1818
    5072       1.0792
    5073       0.9974
    5074       0.8957
    5075       1.1795
    5076       1.2694
    5077       1.0466
    5078       1.1173
    5079       0.9111
    5080       1.0242
    5081       1.0308
    5082       1.0106
    5083       0.9715
    5084       0.9658
    5085       0.9715
    5086       0.9432
    5087       0.8817
    5088       1.0613
    5089       1.0693
    5090       1.1608
    5091       1.0847
    5092       0.9526
    5093       1.1205
    5094       1.0460
    5095       1.1114
    5096       1.1363
    5097       0.9272
    5098       1.0158
    5099       1.0285
    5100       0.9721
    5101       0.9194
    5102       0.9637
    5103       0.9196
    5104       0.9806
    5105       0.9731
    5106       1.1027
    5107       1.0270
    5108       0.9815
    5109       0.9262
    5110       1.1027
    5111       0.8550
    5112       1.0032
    5113       0.9826
    5114       1.0442
    5115       1.1547
    5116       1.0312
    5117       0.9631
    5118       0.9895
    5119       0.9786
    5120       1.1692
    5121       1.0789
    5122       1.1646
    5123       0.9348
    5124       1.0965
    5125       1.0420
    5126       1.1197
    5127       0.9873
    5128       0.9282
    5129       1.2019
    5130       1.1150
    5131       1.0903
    5132       1.0723
    5133       1.1172
    5134       1.1336
    5135       1.0608
    5136       1.1014
    5137       1.2106
    5138       1.0846
    5139       1.1397
    5140       1.1968
    5141       1.2428
    5142       1.0345
    5143       1.0109
    5144       1.0317
    5145       1.0269
    5146       1.1169
    5147       1.2219
    5148       0.9722
    5149       1.1121
    5150       1.0450
    5151       1.1365
    5152       0.9932
    5153       1.1062
    5154       0.9756
    5155       1.0627
    5156       1.1820
    5157       1.0678
    5158       0.9812
    5159       1.0156
    5160       1.0368
    5161       1.0852
    5162       1.0549
    5163       0.9202
    5164       0.9874
    5165       0.9531
    5166       1.0564
    5167       1.0785
    5168       0.9056
    5169       0.9814
    5170       1.0090
    5171       1.2012
    5172       1.1108
    5173       1.0292
    5174       1.0828
    5175       1.3174
    5176       1.0417
    5177       1.0344
    5178       0.9951
    5179       1.1061
    5180       1.0382
    5181       1.1209
    5182       1.1943
    5183       1.1190
    5184       0.9474
    5185       1.1575
    5186       0.9533
    5187       1.1508
    5188       1.1391
    5189       1.1462
    5190       1.2856
    5191       1.0416
    5192       1.0211
    5193       1.0977
    5194       1.0963
    5195       0.9723
    5196       1.0724
    5197       1.0926
    5198       1.1319
    5199       1.0700
    5200       1.0286
    5201       1.0475
    5202       1.0012
    5203       1.1652
    5204       1.1871
    5205       0.9689
    5206       0.9784
    5207       1.0071
    5208       1.0087
    5209       1.0515
    5210       0.8550
    5211       1.0285
    5212       1.0526
    5213       0.9477
    5214       1.1132
    5215       1.1134
    5216       1.2182
    5217       1.0898
    5218       1.2311
    5219       1.0385
    5220       1.1006
    5221       1.0988
    5222       1.1353
    5223       1.1914
    5224       1.1240
    5225       1.2061
    5226       1.1609
    5227       1.0948
    5228       1.1320
    5229       1.0637
    5230       1.1074
    5231       1.1936
    5232       1.1214
    5233       1.1775
    5234       1.1883
    5235       1.2461
    5236       1.2025
    5237       1.0665
    5238       1.1574
    5239       1.0443
    5240       1.0670
    5241       1.1759
    5242       1.0406
    5243       1.1248
    5244       1.1540
    5245       1.0577
    5246       1.0887
    5247       1.0505
    5248       1.0821
    5249       1.0121
    5250       1.1458
    5251       1.0638
    5252       1.1419
    5253       1.2451
    5254       1.1293
    5255       1.1424
    5256       1.1315
    5257       1.1525
    5258       1.0345
    5259       0.9585
    5260       0.9979
    5261       1.0548
    5262       1.2226
    5263       0.9845
    5264       1.0050
    5265       0.9902
    5266       0.9335
    5267       1.1309
    5268       1.0642
    5269       0.9340
    5270       1.0763
    5271       1.1044
    5272       1.2957
    5273       1.1127
    5274       1.0937
    5275       1.2412
    5276       1.1079
    5277       0.9399
    5278       1.0000
    5279       0.9587
    5280       0.9767
    5281       1.0676
    5282       1.0979
    5283       0.9630
    5284       1.1181
    5285       1.2115
    5286       1.1408
    5287       1.1350
    5288       1.2112
    5289       1.0355
    5290       1.2311
    5291       1.1371
    5292       1.0759
    5293       1.0864
    5294       1.0704
    5295       1.0711
    5296       1.1170
    5297       1.1582
    5298       1.0036
    5299       0.9453
    5300       1.1639
    5301       1.0384
    5302       1.0318
    5303       1.0329
    5304       0.9665
    5305       1.2107
    5306       1.1352
    5307       0.9234
    5308       1.0178
    5309       1.0089
    5310       0.9646
    5311       0.9150
    5312       0.9635
    5313       0.8819
    5314       1.0190
    5315       1.1106
    5316       1.0375
    5317       0.9720
    5318       1.0447
    5319       1.0632
    5320       1.1317
    5321       0.9934
    5322       1.1431
    5323       1.0336
    5324       1.1524
    5325       1.1105
    5326       1.1489
    5327       1.1690
    5328       1.0673
    5329       1.0585
    5330       1.2003
    5331       1.0436
    5332       1.1399
    5333       0.9651
    5334       1.0588
    5335       1.0342
    5336       1.2297
    5337       1.0103
    5338       1.2979
    5339       1.1416
    5340       0.9804
    5341       0.9790
    5342       1.0362
    5343       1.1103
    5344       1.0751
    5345       1.1013
    5346       0.9819
    5347       1.0812
    5348       1.1265
    5349       1.1041
    5350       0.9440
    5351       1.0657
    5352       1.0219
    5353       1.0870
    5354       1.0752
    5355       1.2702
    5356       1.0869
    5357       1.0692
    5358       0.9533
    5359       0.9834
    5360       1.0054
    5361       1.1733
    5362       1.0334
    5363       1.0833
    5364       1.1405
    5365       1.1038
    5366       1.1359
    5367       1.1682
    5368       1.0230
    5369       1.0507
    5370       1.1564
    5371       1.0910
    5372       1.1359
    5373       1.2236
    5374       1.0858
    5375       0.9579
    5376       0.9831
    5377       1.1360
    5378       1.1416
    5379       0.9834
    5380       0.9077
    5381       0.9096
    5382       0.9176
    5383       0.8827
    5384       0.9804
    5385       1.0158
    5386       1.0659
    5387       1.0255
    5388       0.9272
    5389       0.8955
    5390       0.8732
    5391       0.9835
    5392       0.8888
    5393       0.9547
    5394       0.9934
    5395       1.1579
    5396       1.0012
    5397       1.0237
    5398       1.0820
    5399       1.0711
    5400       0.9280
    5401       1.0264
    5402       1.0321
    5403       0.9259
    5404       1.0725
    5405       0.8971
    5406       1.0331
    5407       1.0556
    5408       1.1788
    5409       1.0076
    5410       0.9747
    5411       0.9634
    5412       0.9491
    5413       0.9243
    5414       1.1161
    5415       0.9901
    5416       0.9576
    5417       1.0652
    5418       0.9731
    5419       1.1971
    5420       0.9409
    5421       1.0547
    5422       1.0717
    5423       1.0563
    5424       1.0868
    5425       0.9012
    5426       1.0205
    5427       0.9641
    5428       0.8397
    5429       0.8626
    5430       1.0890
    5431       1.0778
    5432       1.1237
    5433       1.0478
    5434       0.9890
    5435       1.0081
    5436       0.9815
    5437       0.9822
    5438       1.1171
    5439       1.0170
    5440       0.9910
    5441       1.1381
    5442       1.2051
    5443       1.0731
    5444       1.0021
    5445       1.1832
    5446       1.1676
    5447       1.0778
    5448       1.0713
    5449       0.9905
    5450       0.9506
    5451       1.2699
    5452       1.0591
    5453       0.9063
    5454       1.0986
    5455       0.9736
    5456       1.1433
    5457       1.0979
    5458       1.0416
    5459       1.0208
    5460       1.2086
    5461       0.9337
    5462       0.9611
    5463       1.1329
    5464       0.9996
    5465       1.0518
    5466       1.0060
    5467       1.0432
    5468       1.1089
    5469       1.1667
    5470       1.1205
    5471       1.1858
    5472       0.9839
    5473       1.2101
    5474       1.0118
    5475       1.2307
    5476       1.0841
    5477       1.1829
    5478       1.0191
    5479       1.1094
    5480       1.4856
    5481       1.2453
    5482       1.1562
    5483       0.9599
    5484       0.9804
    5485       1.0257
    5486       1.1086
    5487       1.1042
    5488       1.0853
    5489       0.9876
    5490       1.1089
    5491       1.1987
    5492       1.1994
    5493       1.1865
    5494       1.0029
    5495       1.0253
    5496       1.2274
    5497       1.0154
    5498       0.9352
    5499       0.9870
    5500       1.1966
    5501       1.0659
    5502       1.1303
    5503       1.0747
    5504       1.0274
    5505       1.0532
    5506       1.2079
    5507       0.9854
    5508       1.0293
    5509       1.1539
    5510       0.9963
    5511       0.9587
    5512       1.1146
    5513       0.9865
    5514       1.0629
    5515       0.9909
    5516       1.1695
    5517       1.1717
    5518       1.0548
    5519       1.2553
    5520       1.2656
    5521       1.1007
    5522       1.1227
    5523       1.0961
    5524       1.1338
    5525       1.1024
    5526       1.1258
    5527       1.1257
    5528       1.1581
    5529       1.1315
    5530       1.1720
    5531       1.2105
    5532       1.0772
    5533       1.1792
    5534       1.0542
    5535       1.0687
    5536       1.0221
    5537       1.0567
    5538       1.0823
    5539       1.0135
    5540       1.1380
    5541       1.1535
    5542       1.0603
    5543       0.9150
    5544       1.0012
    5545       1.0483
    5546       1.0199
    5547       1.0806
    5548       1.1560
    5549       1.0774
    5550       1.2717
    5551       1.1767
    5552       1.2270
    5553       1.1479
    5554       0.9804
    5555       1.1629
    5556       0.9971
    5557       1.0715
    5558       0.9595
    5559       1.0213
    5560       1.0858
    5561       0.9800
    5562       0.9630
    5563       1.0329
    5564       0.9647
    5565       1.0597
    5566       1.0353
    5567       0.9673
    5568       1.0214
    5569       0.9727
    5570       0.9364
    5571       0.9496
    5572       0.8981
    5573       1.1489
    5574       1.1550
    5575       0.9982
    5576       0.9547
    5577       1.0287
    5578       1.0163
    5579       1.0064
    5580       1.0534
    5581       0.9573
    5582       0.9586
    5583       1.0153
    5584       0.9327
    5585       1.0599
    5586       0.9400
    5587       0.9838
    5588       1.0581
    5589       1.0724
    5590       1.0069
    5591       1.0414
    5592       0.9462
    5593       1.0474
    5594       1.0910
    5595       1.3346
    5596       1.0725
    5597       1.1012
    5598       1.0080
    5599       1.1050
    5600       1.0032
    5601       0.9863
    5602       0.9851
    5603       1.1571
    5604       1.0522
    5605       1.0334
    5606       0.9483
    5607       1.1335
    5608       1.0509
    5609       1.0022
    5610       1.0102
    5611       1.1912
    5612       1.0616
    5613       1.0873
    5614       1.0774
    5615       1.0208
    5616       1.2762
    5617       0.9395
    5618       1.2231
    5619       1.1841
    5620       1.2277
    5621       1.2008
    5622       1.1210
    5623       1.1933
    5624       1.0074
    5625       0.9490
    5626       1.0020
    5627       0.9412
    5628       0.9455
    5629       1.0112
    5630       1.0143
    5631       1.0896
    5632       1.0758
    5633       0.9244
    5634       0.9692
    5635       1.0341
    5636       0.9264
    5637       0.9843
    5638       0.8871
    5639       0.9355
    5640       1.0019
    5641       0.9337
    5642       0.9251
    5643       1.0229
    5644       1.0561
    5645       0.9840
    5646       0.9154
    5647       1.0790
    5648       0.9900
    5649       0.9770
    5650       1.0187
    5651       0.9073
    5652       1.0433
    5653       1.0870
    5654       0.9168
    5655       0.9322
    5656       0.9688
    5657       0.9706
    5658       0.9423
    5659       0.9243
    5660       0.8651
    5661       0.9015
    5662       0.8785
    5663       0.9122
    5664       0.8916
    5665       0.9260
    5666       0.9788
    5667       1.0072
    5668       0.9746
    5669       1.0427
    5670       1.0643
    5671       0.9619
    5672       0.8116
    5673       0.9984
    5674       0.9535
    5675       0.8104
    5676       0.8681
    5677       0.9544
    5678       0.8639
    5679       1.0481
    5680       1.0530
    5681       1.0265
    5682       0.9191
    5683       0.8703
    5684       0.9691
    5685       1.0579
    5686       1.0036
    5687       0.9198
    5688       0.9609
    5689       1.0249
    5690       0.8918
    5691       0.9179
    5692       0.8756
    5693       0.9289
    5694       0.9490
    5695       0.9680
    5696       0.9336
    5697       0.9359
    5698       0.9039
    5699       0.9712
    5700       0.9425
    5701       0.9337
    5702       1.0247
    5703       0.9748
    5704       1.0582
    5705       1.0138
    5706       1.0546
    5707       0.9589
    5708       0.9728
    5709       1.0912
    5710       1.0901
    5711       0.8859
    5712       0.8906
    5713       1.0501
    5714       0.8994
    5715       0.9762
    5716       0.9400
    5717       0.9557
    5718       0.8984
    5719       0.9976
    5720       0.9633
    5721       0.9016
    5722       1.0226
    5723       1.0204
    5724       1.0155
    5725       1.0094
    5726       0.9458
    5727       1.0262
    5728       0.9793
    5729       1.0366
    5730       1.0289
    5731       0.8630
    5732       1.0021
    5733       1.0063
    5734       1.0633
    5735       0.9697
    5736       1.0473
    5737       1.0399
    5738       0.9681
    5739       0.9720
    5740       1.0435
    5741       1.1525
    5742       1.0154
    5743       0.9790
    5744       0.9662
    5745       1.0187
    5746       1.0917
    5747       0.8719
    5748       0.8737
    5749       0.9918
    5750       0.9235
    5751       0.9970
    5752       0.9336
    5753       0.9705
    5754       1.0101
    5755       1.0706
    5756       0.9963
    5757       1.1072
    5758       0.9591
    5759       0.9633
    5760       1.0067
    5761       1.0034
    5762       0.9160
    5763       0.9809
    5764       0.9526
    5765       0.9657
    5766       1.0054
    5767       1.0998
    5768       0.9100
    5769       0.8646
    5770       0.8906
    5771       0.9011
    5772       0.9459
    5773       0.9703
    5774       0.9355
    5775       0.9464
    5776       0.9329
    5777       1.0571
    5778       0.9011
    5779       0.8578
    5780       0.9971
    5781       0.9060
    5782       1.1190
    5783       1.0806
    5784       1.0190
    5785       0.9798
    5786       0.9050
    5787       0.7866
    5788       1.0978
    5789       1.2289
    5790       0.9612
    5791       0.9957
    5792       0.9143
    5793       1.0269
    5794       0.9323
    5795       0.9532
    5796       0.9803
    5797       1.0200
    5798       0.9814
    5799       0.9967
    5800       1.0702
    5801       0.9708
    5802       1.1214
    5803       0.9733
    5804       0.9601
    5805       0.9732
    5806       1.0838
    5807       0.9455
    5808       1.0899
    5809       1.3434
    5810       1.0835
    5811       0.9734
    5812       0.9523
    5813       1.0620
    5814       0.9937
    5815       1.0757
    5816       0.9366
    5817       1.0421
    5818       1.0295
    5819       1.0260
    5820       1.1344
    5821       0.9720
    5822       0.9689
    5823       1.0673
    5824       1.0742
    5825       1.1609
    5826       1.2568
    5827       1.0529
    5828       1.2371
    5829       0.9609
    5830       1.1165
    5831       0.9059
    5832       0.9602
    5833       1.0829
    5834       0.9466
    5835       0.9993
    5836       1.1479
    5837       1.0805
    5838       1.3598
    5839       1.0500
    5840       0.9902
    5841       1.1133
    5842       0.9480
    5843       1.1171
    5844       1.0591
    5845       1.0711
    5846       1.0337
    5847       1.1251
    5848       1.1679
    5849       1.1290
    5850       1.1559
    5851       1.0213
    5852       1.1354
    5853       1.1193
    5854       1.0158
    5855       1.1788
    5856       0.9598
    5857       1.1395
    5858       1.0461
    5859       1.0602
    5860       1.1124
    5861       1.0049
    5862       1.1346
    5863       1.0299
    5864       1.1003
    5865       1.0846
    5866       1.1784
    5867       1.1549
    5868       0.9401
    5869       1.1012
    5870       1.1086
    5871       1.2370
    5872       1.1035
    5873       1.0090
    5874       1.0655
    5875       1.0099
    5876       1.0483
    5877       0.9713
    5878       1.2919
    5879       1.0421
    5880       1.1392
    5881       1.1702
    5882       1.1089
    5883       1.2357
    5884       1.0548
    5885       1.0446
    5886       1.0540
    5887       1.1804
    5888       1.0161
    5889       1.1308
    5890       1.1404
    5891       1.0462
    5892       1.0255
    5893       1.1325
    5894       1.0937
    5895       1.1491
    5896       1.2355
    5897       1.2093
    5898       1.1949
    5899       1.0993
    5900       1.0732
    5901       1.0744
    5902       1.0671
    5903       1.0851
    5904       1.1388
    5905       1.1358
    5906       0.9757
    5907       1.1647
    5908       1.0606
    5909       1.0934
    5910       1.0173
    5911       1.0806
    5912       1.1660
    5913       1.0041
    5914       1.1960
    5915       1.2358
    5916       1.1814
    5917       1.1285
    5918       1.1310
    5919       1.0402
    5920       1.1207
    5921       1.1582
    5922       1.1677
    5923       1.1954
    5924       1.0455
    5925       1.0920
    5926       1.0109
    5927       1.0028
    5928       0.9980
    5929       1.2625
    5930       1.0895
    5931       0.9820
    5932       1.1531
    5933       1.0265
    5934       1.1726
    5935       0.9828
    5936       1.0927
    5937       1.1570
    5938       0.9924
    5939       1.0593
    5940       1.0816
    5941       1.0699
    5942       0.9640
    5943       1.1390
    5944       1.1877
    5945       1.2433
    5946       1.1751
    5947       1.2276
    5948       1.0705
    5949       1.0172
    5950       1.1629
    5951       1.0805
    5952       1.0870
    5953       1.1571
    5954       1.1396
    5955       1.0537
    5956       0.9118
    5957       0.9750
    5958       1.1395
    5959       1.0572
    5960       1.1075
    5961       1.0482
    5962       0.8843
    5963       0.9137
    5964       0.9437
    5965       1.0537
    5966       0.8454
    5967       1.0527
    5968       1.0406
    5969       0.8890
    5970       0.9036
    5971       0.8867
    5972       0.8173
    5973       1.1161
    5974       0.9039
    5975       1.0100
    5976       0.9132
    5977       0.8750
    5978       0.9218
    5979       0.9613
    5980       0.9931
    5981       1.1873
    5982       1.1490
    5983       1.0346
    5984       0.9208
    5985       1.0354
    5986       1.0141
    5987       0.9616
    5988       0.9764
    5989       1.1544
    5990       1.0240
    5991       1.1240
    5992       1.0667
    5993       0.9439
    5994       0.9445
    5995       0.8757
    5996       0.9967
    5997       0.9512
    5998       1.0405
    5999       1.0498
    6000       1.1567
    6001       0.9061
    6002       1.1214
    6003       0.9528
    6004       1.1948
    6005       1.1663
    6006       0.9802
    6007       1.0898
    6008       1.0731
    6009       1.0895
    6010       1.0853
    6011       1.0536
    6012       1.0254
    6013       0.9971
    6014       0.9594
    6015       1.0212
    6016       1.0540
    6017       0.9567
    6018       0.9768
    6019       0.9036
    6020       1.1167
    6021       0.9414
    6022       0.9387
    6023       0.9619
    6024       1.1505
    6025       0.9727
    6026       1.0098
    6027       0.9983
    6028       1.1108
    6029       0.9377
    6030       0.9600
    6031       1.3030
    6032       0.9780
    6033       1.0203
    6034       1.3829
    6035       1.2037
    6036       1.0462
    6037       0.9994
    6038       1.1535
    6039       0.9358
    6040       0.8946
    6041       1.0172
    6042       1.1294
    6043       1.0125
    6044       1.0541
    6045       1.0430
    6046       0.9733
    6047       1.0181
    6048       1.0767
    6049       0.9802
    6050       0.9999
    6051       1.0346
    6052       1.0132
    6053       1.1130
    6054       0.9938
    6055       1.0422
    6056       1.0638
    6057       1.0015
    6058       1.1094
    6059       0.9744
    6060       0.9377
    6061       0.9396
    6062       0.9488
    6063       0.9997
    6064       0.9787
    6065       0.9956
    6066       1.0847
    6067       1.1020
    6068       0.9690
    6069       0.9890
    6070       0.9120
    6071       0.9985
    6072       1.0102
    6073       1.1487
    6074       0.9771
    6075       0.9911
    6076       1.0493
    6077       1.0043
    6078       1.0478
    6079       0.9702
    6080       1.1422
    6081       1.1929
    6082       1.1098
    6083       1.1203
    6084       1.1633
    6085       1.0326
    6086       1.0223
    6087       1.0088
    6088       1.0960
    6089       1.0069
    6090       0.9823
    6091       1.0918
    6092       1.1285
    6093       1.1212
    6094       0.9512
    6095       0.8968
    6096       1.0790
    6097       1.0584
    6098       1.0551
    6099       0.8592
    6100       0.9238
    6101       0.9230
    6102       0.9450
    6103       0.9404
    6104       0.8786
    6105       1.0211
    6106       1.0329
    6107       0.9878
    6108       1.0534
    6109       0.9397
    6110       1.0563
    6111       1.0091
    6112       0.9988
    6113       1.0724
    6114       0.9913
    6115       0.9898
    6116       1.0242
    6117       0.9863
    6118       1.0103
    6119       1.0300
    6120       1.0415
    6121       0.9994
    6122       0.8397
    6123       0.9557
    6124       0.9289
    6125       0.9686
    6126       0.9825
    6127       1.0799
    6128       1.0650
    6129       1.0220
    6130       0.9912
    6131       1.0012
    6132       1.1106
    6133       1.0536
    6134       0.9862
    6135       0.9798
    6136       0.8783
    6137       0.9690
    6138       0.9250
    6139       0.8854
    6140       0.7896
    6141       1.0243
    6142       1.1009
    6143       0.9463
    6144       0.9841
    6145       1.1603
    6146       1.1725
    6147       1.0240
    6148       1.0955
    6149       0.8732
    6150       1.0574
    6151       1.1324
    6152       0.8908
    6153       0.8951
    6154       0.9246
    6155       0.9724
    6156       0.9744
    6157       1.0515
    6158       1.0390
    6159       1.0574
    6160       1.0205
    6161       1.1790
    6162       1.0853
    6163       1.4205
    6164       1.3243
    6165       1.1775
    6166       0.9700
    6167       1.1239
    6168       1.1110
    6169       1.0168
    6170       0.9859
    6171       1.0845
    6172       1.0441
    6173       0.9002
    6174       1.0029
    6175       0.9005
    6176       0.9592
    6177       1.1291
    6178       1.0269
    6179       1.0425
    6180       1.0459
    6181       0.9915
    6182       1.1400
    6183       1.1002
    6184       1.2263
    6185       0.9179
    6186       1.0146
    6187       1.0797
    6188       1.0860
    6189       1.1056
    6190       0.9914
    6191       0.9669
    6192       1.1150
    6193       1.1052
    6194       1.0492
    6195       1.0057
    6196       0.9502
    6197       0.9340
    6198       0.9742
    6199       1.1431
    6200       0.9681
    6201       1.0629
    6202       1.0215
    6203       1.1560
    6204       1.2035
    6205       0.9516
    6206       0.9767
    6207       0.9434
    6208       1.0833
    6209       0.9297
    6210       1.0762
    6211       1.0271
    6212       1.1229
    6213       0.8774
    6214       0.9835
    6215       1.0382
    6216       0.9263
    6217       0.9855
    6218       1.0003
    6219       1.0391
    6220       0.9076
    6221       0.9854
    6222       0.8988
    6223       1.0144
    6224       1.0992
    6225       1.0462
    6226       0.8708
    6227       1.0274
    6228       0.9880
    6229       1.0366
    6230       0.9542
    6231       0.9681
    6232       1.0593
    6233       1.0966
    6234       0.9786
    6235       1.0807
    6236       1.0742
    6237       1.0080
    6238       1.0040
    6239       1.2469
    6240       1.3128
    6241       1.1527
    6242       0.9721
    6243       1.0021
    6244       1.2276
    6245       1.1193
    6246       0.9742
    6247       0.9919
    6248       1.0204
    6249       1.0728
    6250       0.9897
    6251       1.2333
    6252       1.0921
    6253       0.9528
    6254       1.0861
    6255       1.0049
    6256       1.1865
    6257       0.9898
    6258       1.0563
    6259       1.0042
    6260       1.0926
    6261       1.1918
    6262       1.1350
    6263       0.9534
    6264       1.1180
    6265       1.0788
    6266       0.9536
    6267       1.0668
    6268       0.9879
    6269       1.1306
    6270       1.0035
    6271       0.9341
    6272       1.1557
    6273       0.9721
    6274       0.9842
    6275       0.9555
    6276       1.1692
    6277       1.0064
    6278       1.1394
    6279       1.1567
    6280       1.1321
    6281       1.0517
    6282       0.9933
    6283       1.0559
    6284       0.9037
    6285       0.8025
    6286       0.9733
    6287       0.9860
    6288       1.1567
    6289       0.9151
    6290       0.9283
    6291       0.9302
    6292       1.0517
    6293       0.9654
    6294       0.8864
    6295       1.1634
    6296       0.8821
    6297       0.8962
    6298       0.9420
    6299       0.9010
    6300       0.8759
    6301       0.9962
    6302       0.8680
    6303       1.0085
    6304       0.9324
    6305       0.9266
    6306       0.8743
    6307       0.9010
    6308       1.1864
    6309       0.9670
    6310       1.0709
    6311       0.9549
    6312       0.8892
    6313       1.0029
    6314       1.0141
    6315       0.9851
    6316       1.0288
    6317       1.0078
    6318       1.0595
    6319       1.1426
    6320       1.0492
    6321       0.9291
    6322       0.9906
    6323       0.9054
    6324       1.0348
    6325       0.8887
    6326       1.0340
    6327       1.0095
    6328       0.9280
    6329       0.9026
    6330       0.9119
    6331       0.9508
    6332       0.8818
    6333       0.9678
    6334       1.0114
    6335       1.0163
    6336       1.0374
    6337       0.9762
    6338       0.9205
    6339       0.9149
    6340       0.9874
    6341       1.0002
    6342       0.9970
    6343       1.1044
    6344       1.2097
    6345       0.8549
    6346       1.0112
    6347       0.9293
    6348       1.1588
    6349       1.1232
    6350       1.0031
    6351       1.0762
    6352       1.1322
    6353       0.9328
    6354       1.0539
    6355       1.1417
    6356       1.0467
    6357       0.9374
    6358       0.9843
    6359       1.0305
    6360       1.1255
    6361       0.9426
    6362       0.9993
    6363       0.9841
    6364       0.9715
    6365       1.0082
    6366       0.9275
    6367       0.9541
    6368       0.9694
    6369       1.0320
    6370       0.9906
    6371       1.0780
    6372       1.0887
    6373       1.0242
    6374       1.1452
    6375       1.0068
    6376       1.0162
    6377       1.0244
    6378       1.0501
    6379       1.0660
    6380       1.2780
    6381       1.0110
    6382       0.9917
    6383       0.8942
    6384       0.9772
    6385       1.0139
    6386       1.1781
    6387       1.1293
    6388       0.9345
    6389       1.0149
    6390       1.1000
    6391       0.9962
    6392       0.8639
    6393       0.9836
    6394       1.1332
    6395       0.9381
    6396       1.1492
    6397       1.0919
    6398       1.1254
    6399       1.0362
    6400       0.9181
    6401       1.0329
    6402       1.0777
    6403       0.8800
    6404       0.9400
    6405       0.9341
    6406       0.8980
    6407       0.9249
    6408       1.0476
    6409       1.0544
    6410       1.0127
    6411       1.0763
    6412       1.0529
    6413       1.0851
    6414       1.0038
    6415       1.0401
    6416       1.1441
    6417       1.1416
    6418       1.0421
    6419       1.0272
    6420       1.2354
    6421       1.2508
    6422       1.0254
    6423       1.0844
    6424       1.0959
    6425       1.2256
    6426       1.1730
    6427       1.0450
    6428       0.9454
    6429       0.9977
    6430       1.0624
    6431       1.2224
    6432       1.0277
    6433       1.3034
    6434       1.0987
    6435       1.1761
    6436       1.0881
    6437       1.1484
    6438       0.9460
    6439       1.1002
    6440       1.1555
    6441       1.0295
    6442       1.1544
    6443       1.1485
    6444       1.0543
    6445       1.2448
    6446       1.1081
    6447       0.9687
    6448       1.0944
    6449       0.9732
    6450       0.9530
    6451       1.1181
    6452       1.0765
    6453       1.1519
    6454       1.0723
    6455       1.0790
    6456       1.0516
    6457       1.0505
    6458       1.0279
    6459       1.1726
    6460       0.9572
    6461       1.0976
    6462       1.1600
    6463       0.9322
    6464       1.0330
    6465       1.0382
    6466       0.9966
    6467       1.1042
    6468       1.0996
    6469       1.0071
    6470       0.9467
    6471       0.9557
    6472       1.0899
    6473       1.0420
    6474       0.9804
    6475       1.0034
    6476       0.9724
    6477       0.8803
    6478       0.9889
    6479       1.0158
    6480       0.9592
    6481       0.9536
    6482       1.0118
    6483       1.1169
    6484       1.0809
    6485       0.9478
    6486       0.9947
    6487       0.8644
    6488       1.1025
    6489       0.9865
    6490       0.9442
    6491       0.8614
    6492       1.0135
    6493       0.9872
    6494       0.9869
    6495       0.8990
    6496       1.0604
    6497       0.9867
    6498       0.9816
    6499       0.9564
    6500       0.8693
    6501       1.0796
    6502       1.0106
    6503       1.1421
    6504       1.0351
    6505       1.1028
    6506       0.9668
    6507       1.0349
    6508       0.9515
    6509       1.0650
    6510       0.9540
    6511       0.8675
    6512       1.0051
    6513       1.0034
    6514       0.9918
    6515       1.0214
    6516       0.8876
    6517       0.9315
    6518       0.9498
    6519       0.9556
    6520       0.9874
    6521       1.0194
    6522       1.0927
    6523       0.9982
    6524       0.9950
    6525       0.9931
    6526       0.9556
    6527       0.9313
    6528       0.9640
    6529       0.9707
    6530       1.1000
    6531       0.9477
    6532       0.9672
    6533       0.9552
    6534       1.0218
    6535       0.9276
    6536       1.0312
    6537       0.9399
    6538       1.1041
    6539       0.9722
    6540       0.9133
    6541       1.2048
    6542       1.0367
    6543       0.9462
    6544       0.9851
    6545       0.9719
    6546       1.0089
    6547       0.9845
    6548       0.9527
    6549       0.9636
    6550       1.0958
    6551       0.9985
    6552       1.0362
    6553       1.0278
    6554       1.1445
    6555       1.0297
    6556       1.0714
    6557       0.9390
    6558       1.0937
    6559       1.0783
    6560       0.9239
    6561       1.0635
    6562       1.0382
    6563       1.0334
    6564       0.9860
    6565       1.0565
    6566       0.8938
    6567       0.9962
    6568       0.8629
    6569       0.9191
    6570       1.0502
    6571       1.0677
    6572       1.4121
    6573       1.0504
    6574       0.9473
    6575       0.9911
    6576       1.0798
    6577       1.0337
    6578       1.0631
    6579       0.9593
    6580       1.0230
    6581       1.0726
    6582       1.0280
    6583       1.1000
    6584       1.0642
    6585       1.2270
    6586       1.0592
    6587       1.0476
    6588       0.9918
    6589       0.9235
    6590       1.0294
    6591       1.0894
    6592       1.1360
    6593       0.8466
    6594       1.1582
    6595       1.2089
    6596       1.0088
    6597       1.0616
    6598       1.0532
    6599       1.2414
    6600       1.2096
    6601       1.1306
    6602       1.1407
    6603       1.0350
    6604       1.0837
    6605       1.1855
    6606       0.9133
    6607       0.9493
    6608       1.0697
    6609       0.9273
    6610       1.0415
    6611       1.1339
    6612       1.0712
    6613       0.9601
    6614       1.0458
    6615       1.1130
    6616       1.0760
    6617       1.0980
    6618       1.0920
    6619       1.1936
    6620       1.0370
    6621       0.9764
    6622       1.1024
    6623       1.0766
    6624       0.9863
    6625       0.9846
    6626       0.9126
    6627       1.0681
    6628       1.1299
    6629       1.0219
    6630       0.9430
    6631       0.9523
    6632       1.0138
    6633       1.0813
    6634       1.0684
    6635       1.1376
    6636       1.0710
    6637       1.0640
    6638       1.1692
    6639       1.0737
    6640       0.9872
    6641       1.0358
    6642       1.1300
    6643       1.0897
    6644       1.0910
    6645       0.9973
    6646       1.0217
    6647       0.9675
    6648       0.9997
    6649       1.0874
    6650       1.0233
    6651       1.0144
    6652       0.9805
    6653       1.0610
    6654       1.0758
    6655       1.0078
    6656       1.1129
    6657       1.0233
    6658       1.2087
    6659       1.0255
    6660       1.0504
    6661       1.0664
    6662       1.1656
    6663       1.1178
    6664       1.0905
    6665       1.1186
    6666       0.9635
    6667       1.0646
    6668       1.0401
    6669       1.0012
    6670       1.1086
    6671       1.0366
    6672       1.0572
    6673       1.1140
    6674       1.0292
    6675       0.8963
    6676       1.0111
    6677       1.0218
    6678       0.9506
    6679       0.9362
    6680       1.0325
    6681       0.9359
    6682       0.9579
    6683       1.1052
    6684       0.9744
    6685       0.9764
    6686       1.0731
    6687       0.9819
    6688       0.9679
    6689       0.8967
    6690       0.8893
    6691       1.0970
    6692       0.9337
    6693       1.0469
    6694       0.9883
    6695       0.8961
    6696       1.0124
    6697       1.0402
    6698       1.1379
    6699       1.2046
    6700       1.0347
    6701       1.1872
    6702       1.0878
    6703       1.1948
    6704       1.0693
    6705       1.1173
    6706       1.0632
    6707       1.1448
    6708       1.1487
    6709       1.0038
    6710       1.1642
    6711       1.1091
    6712       1.0826
    6713       0.9327
    6714       0.9977
    6715       1.0809
    6716       1.1678
    6717       1.1413
    6718       1.1268
    6719       1.1177
    6720       1.0426
    6721       1.0915
    6722       1.0089
    6723       1.1068
    6724       0.9091
    6725       0.8749
    6726       0.9595
    6727       1.0374
    6728       0.9694
    6729       1.0521
    6730       0.9394
    6731       0.9300
    6732       0.9482
    6733       1.1111
    6734       0.9891
    6735       0.9844
    6736       0.9538
    6737       0.9869
    6738       1.1108
    6739       1.1984
    6740       0.9284
    6741       1.0789
    6742       1.0301
    6743       0.9983
    6744       0.9855
    6745       0.9236
    6746       1.0480
    6747       0.9853
    6748       1.0730
    6749       0.9958
    6750       1.0127
    6751       0.9959
    6752       1.0755
    6753       1.0435
    6754       0.9873
    6755       0.9482
    6756       0.9929
    6757       1.0390
    6758       0.9307
    6759       1.0603
    6760       0.9116
    6761       1.2670
    6762       1.0422
    6763       0.8638
    6764       0.9875
    6765       1.2226
    6766       1.1039
    6767       1.1370
    6768       1.1763
    6769       1.1082
    6770       1.2643
    6771       1.1958
    6772       1.0968
    6773       1.1010
    6774       1.2258
    6775       1.1338
    6776       1.0049
    6777       1.0973
    6778       1.1154
    6779       0.9774
    6780       1.1543
    6781       1.1800
    6782       1.0740
    6783       1.2173
    6784       1.0601
    6785       0.9603
    6786       1.0027
    6787       0.9455
    6788       1.0947
    6789       1.1419
    6790       1.1927
    6791       1.0424
    6792       1.0573
    6793       1.0284
    6794       1.0790
    6795       1.1489
    6796       1.1234
    6797       1.0479
    6798       1.1781
    6799       1.1174
    6800       1.1058
    6801       1.1306
    6802       1.0095
    6803       1.2659
    6804       0.9998
    6805       1.1168
    6806       0.8712
    6807       1.1247
    6808       1.0998
    6809       1.1196
    6810       1.1365
    6811       0.9594
    6812       1.0887
    6813       1.1804
    6814       1.2766
    6815       1.0849
    6816       1.0901
    6817       1.0639
    6818       1.2353
    6819       1.0048
    6820       1.0797
    6821       1.0202
    6822       0.9197
    6823       1.0059
    6824       0.9663
    6825       0.9654
    6826       0.9395
    6827       1.0278
    6828       1.1431
    6829       0.9854
    6830       0.9166
    6831       0.8896
    6832       0.9566
    6833       0.9941
    6834       1.0273
    6835       0.9624
    6836       1.1455
    6837       0.8959
    6838       0.9755
    6839       1.0337
    6840       1.0464
    6841       1.0240
    6842       1.1046
    6843       1.0377
    6844       1.0208
    6845       1.0040
    6846       1.0613
    6847       1.0026
    6848       1.1054
    6849       1.0361
    6850       1.0743
    6851       1.1253
    6852       1.0305
    6853       0.9928
    6854       1.0040
    6855       0.9638
    6856       0.9908
    6857       0.9423
    6858       1.0142
    6859       0.9820
    6860       0.9277
    6861       0.9799
    6862       0.9304
    6863       0.8974
    6864       0.8640
    6865       0.9912
    6866       0.9753
    6867       1.0121
    6868       1.0186
    6869       0.9645
    6870       0.9409
    6871       0.9279
    6872       0.8558
    6873       0.9609
    6874       1.2086
    6875       1.1443
    6876       0.9470
    6877       1.0250
    6878       0.9039
    6879       0.9063
    6880       0.9751
    6881       1.1645
    6882       1.0876
    6883       0.9619
    6884       0.9271
    6885       0.9726
    6886       0.9827
    6887       0.9888
    6888       0.9296
    6889       1.0050
    6890       1.1476
    6891       0.9728
    6892       1.0895
    6893       0.9618
    6894       0.9406
    6895       1.0868
    6896       1.0674
    6897       0.9883
    6898       0.9835
    6899       1.0808
    6900       1.0696
    6901       1.0451
    6902       0.8448
    6903       0.8929
    6904       0.9868
    6905       1.1156
    6906       1.0411
    6907       0.9927
    6908       1.1586
    6909       1.1593
    6910       1.0209
    6911       1.1465
    6912       1.1458
    6913       0.9874
    6914       1.0862
    6915       1.1028
    6916       1.0773
    6917       0.9396
    6918       0.9613
    6919       0.9930
    6920       1.0145
    6921       1.0335
    6922       1.1900
    6923       1.1416
    6924       0.9999
    6925       0.9677
    6926       0.9797
    6927       1.0485
    6928       1.0273
    6929       1.0826
    6930       1.0515
    6931       1.0557
    6932       0.9749
    6933       0.9398
    6934       1.0789
    6935       1.1053
    6936       1.2027
    6937       1.1085
    6938       1.1434
    6939       1.1133
    6940       0.9809
    6941       1.0594
    6942       1.1256
    6943       1.0527
    6944       1.0724
    6945       1.1605
    6946       1.1172
    6947       1.0312
    6948       0.9898
    6949       1.0039
    6950       1.1368
    6951       1.3027
    6952       1.0588
    6953       1.2213
    6954       1.2726
    6955       1.3003
    6956       1.3298
    6957       1.1806
    6958       1.1070
    6959       1.0637
    6960       1.0338
    6961       0.9647
    6962       1.0663
    6963       1.0751
    6964       1.0399
    6965       0.9918
    6966       0.9736
    6967       1.0067
    6968       1.0377
    6969       1.0782
    6970       1.0722
    6971       1.0681
    6972       1.0698
    6973       0.9932
    6974       1.1839
    6975       1.1535
    6976       1.0131
    6977       1.0753
    6978       1.0948
    6979       1.1787
    6980       1.2495
    6981       1.2160
    6982       1.2058
    6983       0.9940
    6984       1.0102
    6985       1.1394
    6986       1.1010
    6987       1.1122
    6988       0.9816
    6989       0.8041
    6990       1.0172
    6991       1.1609
    6992       1.2444
    6993       1.1261
    6994       1.1400
    6995       1.1014
    6996       1.3394
    6997       1.4485
    6998       1.4622
    6999       1.3562
    7000       1.3627
    7001       1.3319
    7002       1.4268
    7003       1.4698
    7004       1.4589
    7005       1.3549
    7006       1.3107
    7007       1.4489
    7008       1.5502
    7009       1.6388
    7010       1.5020
    7011       1.3483
    7012       1.3810
    7013       1.3355
    7014       1.2123
    7015       1.2475
    7016       1.3769
    7017       1.1499
    7018       1.1306
    7019       1.2397
    7020       1.2458
    7021       1.3202
    7022       1.4526
    7023       1.3507
    7024       1.4343
    7025       1.5733
    7026       1.2236
    7027       1.3726
    7028       1.3291
    7029       1.3093
    7030       1.3645
    7031       1.3534
    7032       1.4374
    7033       1.3229
    7034       1.5424
    7035       1.4939
    7036       1.4158
    7037       1.2326
    7038       1.1581
    7039       1.4633
    7040       1.3711
    7041       1.4607
    7042       1.3542
    7043       1.3895
    7044       1.3368
    7045       1.4378
    7046       1.4281
    7047       1.4322
    7048       1.4376
    7049       1.6406
    7050       1.6232
    7051       1.2165
    7052       1.4082
    7053       1.2646
    7054       1.3766
    7055       1.3475
    7056       1.2903
    7057       1.4461
    7058       1.3543
    7059       1.1552
    7060       1.1423
    7061       1.2153
    7062       1.2314
    7063       1.4342
    7064       1.2415
    7065       1.1722
    7066       1.2862
    7067       1.4580
    7068       1.3114
    7069       1.3889
    7070       1.2986
    7071       1.4132
    7072       1.3851
    7073       1.1988
    7074       1.3188
    7075       1.1622
    7076       1.1340
    7077       1.1031
    7078       1.1111
    7079       1.3099
    7080       1.3433
    7081       1.2207
    7082       1.1980
    7083       1.1921
    7084       1.2007
    7085       1.2947
    7086       1.2995
    7087       1.1247
    7088       1.5230
    7089       1.2973
    7090       1.1925
    7091       1.3771
    7092       1.4455
    7093       1.3018
    7094       1.0891
    7095       1.2687
    7096       1.2146
    7097       1.1752
    7098       1.0513
    7099       1.2249
    7100       1.1550
    7101       1.0116
    7102       1.1990
    7103       1.1612
    7104       1.1300
    7105       1.1875
    7106       1.0785
    7107       1.2205
    7108       1.1684
    7109       1.1089
    7110       1.1301
    7111       1.3275
    7112       1.0861
    7113       1.0735
    7114       1.0569
    7115       1.2643
    7116       1.2023
    7117       1.1391
    7118       1.1402
    7119       1.0440
    7120       1.1807
    7121       1.2439
    7122       1.2381
    7123       1.1198
    7124       1.0927
    7125       1.1942
    7126       1.1990
    7127       1.1039
    7128       1.1634
    7129       1.2942
    7130       1.1324
    7131       1.2515
    7132       1.0658
    7133       1.1322
    7134       1.1696
    7135       1.1033
    7136       1.0816
    7137       1.0417
    7138       1.0118
    7139       1.0641
    7140       1.2289
    7141       1.1764
    7142       1.1748
    7143       1.0988
    7144       1.1001
    7145       1.1358
    7146       1.1627
    7147       1.0584
    7148       0.9770
    7149       1.0046
    7150       1.1300
    7151       1.2854
    7152       1.1606
    7153       1.0507
    7154       1.2588
    7155       1.1786
    7156       1.1337
    7157       1.1422
    7158       1.4055
    7159       1.2150
    7160       1.1523
    7161       1.3285
    7162       1.2636
    7163       1.4051
    7164       1.2968
    7165       1.1067
    7166       1.4035
    7167       1.5027
    7168       1.5319
    7169       1.3690
    7170       1.4519
    7171       1.2649
    7172       1.3239
    7173       1.4413
    7174       1.1428
    7175       1.3283
    7176       1.2153
    7177       1.2201
    7178       1.2208
    7179       1.2017
    7180       1.1539
    7181       1.3875
    7182       1.1805
    7183       1.1614
    7184       1.1141
    7185       1.1887
    7186       1.1932
    7187       1.1019
    7188       1.0959
    7189       1.0938
    7190       1.0361
    7191       1.0833
    7192       1.2093
    7193       1.2353
    7194       1.3983
    7195       1.0713
    7196       1.0922
    7197       1.2848
    7198       1.3274
    7199       1.0974
    7200       1.1927
    7201       1.2864
    7202       1.2135
    7203       1.2063
    7204       1.2348
    7205       1.1655
    7206       1.1660
    7207       1.0781
    7208       1.2166
    7209       1.3087
    7210       1.0753
    7211       1.3126
    7212       1.2765
    7213       1.1043
    7214       1.3699
    7215       1.2172
    7216       1.2364
    7217       1.2314
    7218       1.0109
    7219       1.1611
    7220       1.2032
    7221       1.1716
    7222       1.1004
    7223       1.1546
    7224       1.0943
    7225       1.0712
    7226       1.2475
    7227       0.9572
    7228       1.0319
    7229       0.9155
    7230       0.9325
    7231       1.0069
    7232       1.0871
    7233       1.0773
    7234       0.9335
    7235       1.0412
    7236       1.1950
    7237       1.0835
    7238       1.0254
    7239       0.9509
    7240       1.1125
    7241       0.9631
    7242       0.9416
    7243       1.0922
    7244       0.9947
    7245       1.1099
    7246       1.0823
    7247       1.0791
    7248       1.0500
    7249       1.1777
    7250       1.1503
    7251       1.1927
    7252       1.2663
    7253       1.2706
    7254       1.0790
    7255       0.9984
    7256       1.3124
    7257       1.2610
    7258       1.1773
    7259       1.3717
    7260       1.0821
    7261       1.1653
    7262       1.1037
    7263       1.0949
    7264       1.0438
    7265       0.8738
    7266       0.9855
    7267       0.9574
    7268       0.9120
    7269       1.1045
    7270       0.9682
    7271       0.9337
    7272       0.8599
    7273       0.9633
    7274       1.1907
    7275       1.1275
    7276       1.1345
    7277       1.0776
    7278       1.1344
    7279       1.1475
    7280       1.2121
    7281       1.0240
    7282       1.0648
    7283       1.1622
    7284       1.0731
    7285       1.0984
    7286       0.9703
    7287       1.0287
    7288       1.0154
    7289       1.0496
    7290       1.0467
    7291       1.0621
    7292       0.9679
    7293       1.1927
    7294       1.0982
    7295       1.0893
    7296       0.9534
    7297       0.9727
    7298       0.9555
    7299       1.0413
    7300       1.1070
    7301       0.8600
    7302       1.1219
    7303       1.1454
    7304       0.9587
    7305       1.0736
    7306       0.9394
    7307       0.9870
    7308       1.0850
    7309       0.9845
    7310       1.1179
    7311       1.0243
    7312       1.1149
    7313       1.0338
    7314       1.0571
    7315       1.0350
    7316       0.9651
    7317       0.9901
    7318       1.0493
    7319       1.0043
    7320       0.9732
    7321       1.1603
    7322       1.0206
    7323       0.9710
    7324       1.1061
    7325       1.2019
    7326       1.0729
    7327       1.0294
    7328       0.8710
    7329       1.0490
    7330       0.9432
    7331       1.0180
    7332       0.9607
    7333       1.0235
    7334       0.9446
    7335       1.0913
    7336       0.8751
    7337       0.9687
    7338       0.9095
    7339       0.9986
    7340       0.9188
    7341       1.0617
    7342       1.1836
    7343       1.0327
    7344       1.0752
    7345       1.0340
    7346       1.0668
    7347       1.1220
    7348       1.1264
    7349       1.1534
    7350       0.9718
    7351       0.9686
    7352       0.8441
    7353       1.0027
    7354       1.1907
    7355       0.9925
    7356       1.1504
    7357       1.0030
    7358       0.9637
    7359       0.9280
    7360       0.9017
    7361       0.9902
    7362       0.9407
    7363       0.9254
    7364       0.9620
    7365       1.0366
    7366       0.9986
    7367       0.8848
    7368       0.9956
    7369       1.0507
    7370       1.1458
    7371       1.0466
    7372       0.9237
    7373       0.9801
    7374       1.2957
    7375       1.0421
    7376       1.0906
    7377       1.3018
    7378       1.0380
    7379       1.1404
    7380       0.8973
    7381       0.9830
    7382       0.8897
    7383       0.9222
    7384       0.9283
    7385       1.0911
    7386       1.0805
    7387       0.8979
    7388       0.9790
    7389       0.8660
    7390       1.0106
    7391       1.0662
    7392       0.9428
    7393       0.9064
    7394       0.9433
    7395       1.1751
    7396       1.0108
    7397       0.9132
    7398       0.8114
    7399       1.0512
    7400       1.0302
    7401       0.9664
    7402       0.9736
    7403       1.0364
    7404       1.0771
    7405       0.9292
    7406       1.1451
    7407       0.9899
    7408       0.8475
    7409       1.0876
    7410       1.0092
    7411       1.0503
    7412       0.9278
    7413       0.9933
    7414       0.8739
    7415       1.3184
    7416       1.0850
    7417       0.9373
    7418       1.0918
    7419       1.2733
    7420       1.1895
    7421       1.1709
    7422       1.3104
    7423       1.2541
    7424       1.1556
    7425       1.1706
    7426       1.3271
    7427       1.0905
    7428       1.0632
    7429       1.1464
    7430       1.2489
    7431       1.1059
    7432       1.2276
    7433       1.0984
    7434       1.0750
    7435       1.1620
    7436       1.1112
    7437       1.1870
    7438       1.2490
    7439       1.0762
    7440       1.2006
    7441       1.2347
    7442       1.1104
    7443       1.2877
    7444       1.1591
    7445       1.2148
    7446       1.1627
    7447       1.2655
    7448       1.1355
    7449       1.1788
    7450       1.1113
    7451       1.0982
    7452       1.2649
    7453       1.2213
    7454       1.1037
    7455       1.1633
    7456       1.1221
    7457       1.0802
    7458       1.0529
    7459       1.1472
    7460       1.1000
    7461       1.3082
    7462       1.0873
    7463       1.2081
    7464       1.2580
    7465       1.2248
    7466       1.1903
    7467       1.2623
    7468       1.1955
    7469       1.2886
    7470       1.1900
    7471       1.2997
    7472       1.1738
    7473       1.1237
    7474       1.1986
    7475       1.1145
    7476       1.1225
    7477       1.1096
    7478       1.0679
    7479       1.1773
    7480       1.1029
    7481       1.0892
    7482       1.1326
    7483       1.2652
    7484       1.1992
    7485       1.1561
    7486       0.9314
    7487       1.0644
    7488       1.0150
    7489       0.9844
    7490       1.0368
    7491       0.9957
    7492       1.0849
    7493       0.9789
    7494       1.0859
    7495       1.0331
    7496       1.1367
    7497       1.1487
    7498       0.9157
    7499       1.0148
    7500       1.1024
    7501       0.9360
    7502       0.9539
    7503       0.9097
    7504       0.9511
    7505       0.9251
    7506       0.9570
    7507       0.9197
    7508       1.0667
    7509       0.9616
    7510       1.0032
    7511       0.9874
    7512       0.9438
    7513       1.0260
    7514       0.9429
    7515       0.9551
    7516       1.0000
    7517       0.9902
    7518       0.9940
    7519       1.0596
    7520       1.0485
    7521       1.1341
    7522       1.2173
    7523       1.1315
    7524       1.0741
    7525       1.0363
    7526       1.1107
    7527       1.0775
    7528       1.1217
    7529       1.0441
    7530       1.1294
    7531       1.0093
    7532       1.0884
    7533       0.9517
    7534       0.9437
    7535       1.0759
    7536       1.0723
    7537       1.0294
    7538       1.0916
    7539       1.2498
    7540       1.3018
    7541       1.3230
    7542       1.1031
    7543       1.1041
    7544       1.2250
    7545       1.0984
    7546       1.2428
    7547       1.2324
    7548       1.1641
    7549       1.0672
    7550       1.0905
    7551       1.0810
    7552       1.1069
    7553       1.0288
    7554       1.1582
    7555       1.1138
    7556       1.0781
    7557       1.0912
    7558       1.1185
    7559       1.0948
    7560       0.9366
    7561       1.0861
    7562       1.0204
    7563       1.0831
    7564       1.0526
    7565       1.0406
    7566       1.1259
    7567       1.0496
    7568       0.9039
    7569       0.9680
    7570       0.9762
    7571       1.1370
    7572       0.9955
    7573       0.9765
    7574       0.9374
    7575       0.9830
    7576       1.1062
    7577       0.8791
    7578       0.8492
    7579       0.9285
    7580       0.8656
    7581       0.9222
    7582       0.9170
    7583       0.9129
    7584       1.0550
    7585       1.0449
    7586       1.0048
    7587       1.2447
    7588       1.1797
    7589       1.1655
    7590       1.1034
    7591       0.9487
    7592       1.1246
    7593       1.0115
    7594       1.0129
    7595       0.9414
    7596       1.0434
    7597       0.8654
    7598       0.9672
    7599       0.9317
    7600       0.9372
    7601       0.9694
    7602       0.9939
    7603       0.9543
    7604       0.9042
    7605       1.0156
    7606       0.9192
    7607       1.0875
    7608       0.9664
    7609       1.1325
    7610       0.9235
    7611       1.0924
    7612       1.0479
    7613       1.1415
    7614       1.0145
    7615       0.8971
    7616       0.9875
    7617       1.0297
    7618       0.9988
    7619       0.8880
    7620       0.8944
    7621       1.0138
    7622       1.0746
    7623       0.8960
    7624       0.9003
    7625       1.1103
    7626       0.8914
    7627       0.9635
    7628       0.9319
    7629       0.9478
    7630       0.9557
    7631       1.0025
    7632       1.0183
    7633       1.0974
    7634       1.0621
    7635       1.1066
    7636       1.0107
    7637       0.9554
    7638       0.9438
    7639       0.9926
    7640       1.0565
    7641       1.0544
    7642       1.0895
    7643       1.1311
    7644       1.0915
    7645       1.0319
    7646       0.9786
    7647       0.9352
    7648       0.9373
    7649       1.0198
    7650       1.0633
    7651       1.2417
    7652       0.9253
    7653       1.3235
    7654       1.2642
    7655       1.1580
    7656       1.1471
    7657       1.1721
    7658       1.2287
    7659       1.1128
    7660       1.1190
    7661       1.0460
    7662       1.1033
    7663       1.1668
    7664       1.0467
    7665       1.1301
    7666       0.9871
    7667       1.1501
    7668       0.9709
    7669       1.1014
    7670       0.9258
    7671       1.0054
    7672       0.9144
    7673       0.9870
    7674       0.8720
    7675       1.0041
    7676       0.8903
    7677       0.9516
    7678       0.9615
    7679       1.0860
    7680       1.0293
    7681       0.9453
    7682       0.9330
    7683       0.9241
    7684       1.0928
    7685       0.9190
    7686       0.9239
    7687       1.0051
    7688       0.9983
    7689       0.9717
    7690       1.1091
    7691       1.0346
    7692       0.9819
    7693       1.0149
    7694       1.1537
    7695       1.0253
    7696       1.1067
    7697       1.1796
    7698       1.1705
    7699       1.1484
    7700       1.2026
    7701       1.0851
    7702       1.0424
    7703       0.8743
    7704       1.0863
    7705       1.1001
    7706       1.0608
    7707       1.2177
    7708       1.2809
    7709       1.1968
    7710       1.0640
    7711       1.0404
    7712       1.1537
    7713       0.9600
    7714       1.0255
    7715       1.1161
    7716       1.0346
    7717       1.1740
    7718       1.2190
    7719       1.1602
    7720       1.1404
    7721       1.0750
    7722       1.0591
    7723       1.0126
    7724       1.0050
    7725       1.0144
    7726       1.1151
    7727       0.9199
    7728       0.9900
    7729       1.0680
    7730       0.9793
    7731       1.0081
    7732       0.9286
    7733       0.9316
    7734       1.0390
    7735       1.0689
    7736       1.1172
    7737       0.9739
    7738       1.1246
    7739       1.0805
    7740       1.0410
    7741       1.0861
    7742       1.1059
    7743       1.0443
    7744       1.0818
    7745       1.2297
    7746       1.2198
    7747       1.1271
    7748       1.2402
    7749       1.2609
    7750       1.3331
    7751       1.0664
    7752       1.3017
    7753       1.1681
    7754       1.1481
    7755       1.2401
    7756       1.2450
    7757       1.3038
    7758       1.1875
    7759       1.2732
    7760       1.0686
    7761       1.0878
    7762       1.0932
    7763       1.1728
    7764       1.2629
    7765       1.1837
    7766       1.3124
    7767       1.1322
    7768       1.2687
    7769       1.2219
    7770       1.0871
    7771       1.2359
    7772       0.9983
    7773       1.1084
    7774       1.2363
    7775       1.1895
    7776       1.0621
    7777       1.0720
    7778       1.0669
    7779       1.2115
    7780       1.1327
    7781       1.0650
    7782       1.0890
    7783       1.2423
    7784       1.3027
    7785       1.2966
    7786       1.1297
    7787       1.1775
    7788       0.9590
    7789       1.2022
    7790       1.1033
    7791       1.0687
    7792       1.0402
    7793       1.1871
    7794       1.0390
    7795       1.1155
    7796       1.1461
    7797       0.9617
    7798       1.1700
    7799       1.0944
    7800       1.1330
    7801       1.3723
    7802       1.1381
    7803       1.1984
    7804       1.1173
    7805       1.1477
    7806       1.1674
    7807       1.1704
    7808       1.1664
    7809       1.2689
    7810       1.2046
    7811       1.1777
    7812       1.1358
    7813       1.1634
    7814       1.1274
    7815       1.1714
    7816       1.1157
    7817       1.1293
    7818       1.1557
    7819       1.0552
    7820       1.0629
    7821       1.1506
    7822       1.2775
    7823       1.0129
    7824       1.1102
    7825       1.0496
    7826       1.0689
    7827       1.0844
    7828       0.9977
    7829       1.0664
    7830       1.1252
    7831       1.0099
    7832       1.0903
    7833       1.0862
    7834       1.0546
    7835       1.0439
    7836       0.9459
    7837       0.9712
    7838       0.9724
    7839       0.9608
    7840       0.9858
    7841       0.8987
    7842       1.1689
    7843       1.0493
    7844       0.8756
    7845       1.0563
    7846       0.9934
    7847       1.1920
    7848       1.1675
    7849       1.1763
    7850       1.1845
    7851       1.2234
    7852       1.2116
    7853       1.1070
    7854       1.0545
    7855       1.0625
    7856       1.0968
    7857       0.9988
    7858       1.1628
    7859       1.0208
    7860       1.1187
    7861       1.0041
    7862       1.0965
    7863       1.3615
    7864       1.1102
    7865       1.1949
    7866       1.3620
    7867       1.2216
    7868       1.3898
    7869       1.3434
    7870       1.2149
    7871       1.2060
    7872       1.1581
    7873       1.1603
    7874       1.0919
    7875       1.1071
    7876       1.1363
    7877       1.1722
    7878       1.1997
    7879       1.0991
    7880       1.1694
    7881       1.1275
    7882       1.1240
    7883       1.1231
    7884       1.2029
    7885       1.1472
    7886       1.0248
    7887       1.1364
    7888       1.0904
    7889       1.1255
    7890       1.0769
    7891       1.0725
    7892       1.0670
    7893       1.1806
    7894       1.1459
    7895       1.1207
    7896       1.1327
    7897       1.1036
    7898       1.1576
    7899       1.0869
    7900       1.2431
    7901       1.1800
    7902       1.2268
    7903       1.1236
    7904       1.2162
    7905       1.0906
    7906       1.1681
    7907       1.1346
    7908       1.2280
    7909       1.2117
    7910       1.1956
    7911       1.1328
    7912       1.1740
    7913       1.3069
    7914       1.2943
    7915       1.2864
    7916       1.1369
    7917       1.1640
    7918       1.1587
    7919       1.3086
    7920       1.2048
    7921       1.3426
    7922       1.3078
    7923       1.1335
    7924       1.1899
    7925       1.2046
    7926       1.1020
    7927       1.0299
    7928       1.2324
    7929       1.1574
    7930       1.0875
    7931       1.4310
    7932       1.2568
    7933       1.2437
    7934       1.1369
    7935       1.2064
    7936       1.1231
    7937       1.2640
    7938       1.3571
    7939       1.1310
    7940       1.4044
    7941       1.4033
    7942       1.4080
    7943       1.3661
    7944       1.3921
    7945       1.4899
    7946       1.5890
    7947       1.5183
    7948       1.4078
    7949       1.2773
    7950       1.2285
    7951       1.3588
    7952       1.1846
    7953       1.1559
    7954       1.2901
    7955       1.1753
    7956       0.9881
    7957       1.1462
    7958       0.9946
    7959       1.1008
    7960       1.1676
    7961       1.1312
    7962       1.1846
    7963       1.2679
    7964       1.2716
    7965       1.2956
    7966       1.2136
    7967       1.3294
    7968       1.2845
    7969       1.2627
    7970       1.2004
    7971       1.0838
    7972       1.1801
    7973       1.2762
    7974       1.0481
    7975       1.1714
    7976       1.1331
    7977       1.2823
    7978       1.3175
    7979       1.1195
    7980       1.1591
    7981       0.9629
    7982       1.1251
    7983       1.1116
    7984       1.0069
    7985       1.2893
    7986       1.2001
    7987       1.2350
    7988       1.0776
    7989       1.0100
    7990       1.1234
    7991       1.1165
    7992       1.0226
    7993       1.1961
    7994       1.0748
    7995       1.2374
    7996       1.1575
    7997       1.0391
    7998       1.0866
    7999       0.9399
    8000       1.0570
    8001       1.1947
    8002       1.1262
    8003       1.1066
    8004       1.2822
    8005       1.3564
    8006       1.0633
    8007       1.1406
    8008       1.1591
    8009       1.3304
    8010       1.3627
    8011       1.1169
    8012       1.2904
    8013       1.3018
    8014       1.2653
    8015       1.2017
    8016       1.1424
    8017       1.0821
    8018       0.9945
    8019       1.1886
    8020       1.0045
    8021       1.2554
    8022       1.2363
    8023       1.3259
    8024       1.2769
    8025       1.4583
    8026       1.3289
    8027       1.2852
    8028       1.2568
    8029       1.1274
    8030       1.1881
    8031       1.2276
    8032       1.1596
    8033       1.1855
    8034       1.1642
    8035       1.1178
    8036       1.1978
    8037       1.1363
    8038       1.2594
    8039       1.2379
    8040       1.2374
    8041       1.3177
    8042       1.1759
    8043       1.0881
    8044       1.2150
    8045       1.2450
    8046       1.1301
    8047       1.2151
    8048       1.1244
    8049       1.2774
    8050       1.3614
    8051       1.3610
    8052       1.1224
    8053       1.3144
    8054       1.1625
    8055       1.3362
    8056       1.2026
    8057       1.2176
    8058       1.2358
    8059       1.2170
    8060       1.2066
    8061       1.2468
    8062       1.2433
    8063       1.2979
    8064       1.1995
    8065       1.1116
    8066       1.1420
    8067       1.2812
    8068       1.1833
    8069       1.2272
    8070       1.2289
    8071       1.3348
    8072       1.3377
    8073       1.1307
    8074       1.4901
    8075       1.3072
    8076       1.2814
    8077       0.9743
    8078       0.9098
    8079       1.0445
    8080       1.1039
    8081       1.1832
    8082       1.1282
    8083       1.1226
    8084       1.0762
    8085       1.1353
    8086       1.2677
    8087       1.2794
    8088       1.2156
    8089       1.0557
    8090       1.0942
    8091       1.1603
    8092       1.1418
    8093       1.1449
    8094       1.1809
    8095       1.1873
    8096       1.2977
    8097       1.1845
    8098       1.1822
    8099       1.2788
    8100       1.2100
    8101       1.2377
    8102       1.1702
    8103       1.2834
    8104       1.1675
    8105       1.1814
    8106       1.1312
    8107       1.1308
    8108       1.1808
    8109       1.3424
    8110       1.2425
    8111       1.3557
    8112       1.2001
    8113       1.1296
    8114       1.1273
    8115       1.2366
    8116       1.1943
    8117       1.3049
    8118       1.2879
    8119       1.1668
    8120       1.5209
    8121       1.2907
    8122       1.2334
    8123       1.2694
    8124       1.4482
    8125       1.2154
    8126       1.2871
    8127       1.1724
    8128       1.1909
    8129       1.1961
    8130       1.2670
    8131       1.1668
    8132       1.2861
    8133       1.2296
    8134       1.3111
    8135       1.1338
    8136       1.2426
    8137       1.3297
    8138       1.3059
    8139       1.2670
    8140       1.2680
    8141       1.3536
    8142       1.2630
    8143       1.2573
    8144       1.2303
    8145       1.1568
    8146       1.1523
    8147       1.1872
    8148       1.1779
    8149       1.1291
    8150       1.2828
    8151       1.2379
    8152       1.2407
    8153       1.2151
    8154       1.0436
    8155       1.2287
    8156       1.1641
    8157       1.2352
    8158       1.1812
    8159       1.1053
    8160       1.0177
    8161       1.1408
    8162       1.3787
    8163       1.1863
    8164       1.2565
    8165       1.1734
    8166       1.2304
    8167       1.2946
    8168       1.2445
    8169       1.2567
    8170       1.2850
    8171       1.2044
    8172       1.1115
    8173       1.2620
    8174       1.2096
    8175       1.1385
    8176       1.0628
    8177       1.1942
    8178       1.2057
    8179       1.2861
    8180       1.0698
    8181       1.1438
    8182       1.0907
    8183       1.1554
    8184       1.1047
    8185       1.1429
    8186       1.2686
    8187       1.1302
    8188       1.1231
    8189       1.1760
    8190       1.1872
    8191       1.2779
    8192       1.2671
    8193       1.2268
    8194       1.2735
    8195       1.2398
    8196       1.3102
    8197       1.2583
    8198       1.1121
    8199       1.1066
    8200       1.3971
    8201       1.3722
    8202       1.2457
    8203       1.3168
    8204       1.2777
    8205       1.1499
    8206       1.2790
    8207       1.2167
    8208       1.2049
    8209       1.2120
    8210       1.0602
    8211       1.0923
    8212       1.2511
    8213       1.3044
    8214       1.0458
    8215       1.1218
    8216       1.0605
    8217       1.1251
    8218       1.1593
    8219       0.9441
    8220       1.0494
    8221       1.0759
    8222       1.0587
    8223       1.0479
    8224       1.0762
    8225       1.1846
    8226       1.0680
    8227       1.1216
    8228       1.0993
    8229       1.0348
    8230       1.1493
    8231       1.2011
    8232       1.0740
    8233       1.0818
    8234       1.2932
    8235       1.1846
    8236       1.0361
    8237       1.1067
    8238       1.1275
    8239       1.0535
    8240       0.9818
    8241       1.0449
    8242       1.1456
    8243       1.0589
    8244       1.1136
    8245       1.0398
    8246       1.1366
    8247       1.1555
    8248       1.2038
    8249       1.3386
    8250       1.3383
    8251       1.2529
    8252       1.1259
    8253       1.0643
    8254       1.2402
    8255       1.1544
    8256       1.2343
    8257       1.2517
    8258       1.2363
    8259       1.1105
    8260       1.1996
    8261       1.0514
    8262       1.0875
    8263       1.1430
    8264       1.1875
    8265       1.2150
    8266       1.1256
    8267       1.1009
    8268       1.1853
    8269       1.2512
    8270       1.0870
    8271       1.0722
    8272       1.2860
    8273       1.1358
    8274       1.0737
    8275       0.9677
    8276       1.1562
    8277       1.0734
    8278       1.2574
    8279       1.2412
    8280       1.1939
    8281       1.1823
    8282       1.1711
    8283       1.1158
    8284       1.2704
    8285       1.3883
    8286       1.2683
    8287       1.1533
    8288       1.1318
    8289       1.2992
    8290       1.1640
    8291       1.1893
    8292       1.2283
    8293       1.2071
    8294       1.2385
    8295       1.0913
    8296       1.0102
    8297       1.1644
    8298       1.0170
    8299       1.2194
    8300       1.1320
    8301       1.1994
    8302       1.2258
    8303       1.1140
    8304       1.1214
    8305       1.1864
    8306       1.0938
    8307       1.2749
    8308       1.0830
    8309       1.0908
    8310       1.0517
    8311       1.1566
    8312       1.0535
    8313       1.0592
    8314       1.3322
    8315       1.0857
    8316       1.2393
    8317       1.0445
    8318       1.1339
    8319       1.0943
    8320       1.0746
    8321       0.9954
    8322       1.0812
    8323       1.0918
    8324       1.2506
    8325       1.0418
    8326       1.1271
    8327       1.0652
    8328       1.0747
    8329       1.1460
    8330       1.1769
    8331       1.1949
    8332       1.2174
    8333       1.1620
    8334       1.2708
    8335       1.3226
    8336       1.0963
    8337       1.2593
    8338       1.2923
    8339       1.0390
    8340       1.0872
    8341       1.0848
    8342       1.0947
    8343       1.1520
    8344       1.0739
    8345       1.0407
    8346       0.9389
    8347       1.0547
    8348       1.2051
    8349       1.1036
    8350       1.1593
    8351       1.1002
    8352       0.9572
    8353       1.2249
    8354       1.1209
    8355       1.2067
    8356       1.0597
    8357       1.1526
    8358       1.0120
    8359       1.1255
    8360       1.0409
    8361       1.0405
    8362       1.1864
    8363       1.0904
    8364       1.2544
    8365       1.0356
    8366       1.0527
    8367       1.2291
    8368       1.3020
    8369       1.3765
    8370       1.3659
    8371       1.4045
    8372       1.1670
    8373       1.1093
    8374       1.1768
    8375       1.3447
    8376       1.3440
    8377       1.3083
    8378       1.1937
    8379       1.1836
    8380       1.0543
    8381       1.0957
    8382       1.0196
    8383       1.0410
    8384       1.0865
    8385       0.9190
    8386       0.9593
    8387       1.2115
    8388       1.0278
    8389       1.0601
    8390       1.1749
    8391       1.1759
    8392       1.1649
    8393       1.0826
    8394       1.0514
    8395       1.2686
    8396       1.0538
    8397       1.0202
    8398       0.9857
    8399       1.1549
    8400       1.0887
    8401       1.1427
    8402       1.1233
    8403       0.9959
    8404       1.2216
    8405       1.2044
    8406       1.2719
    8407       1.0965
    8408       1.1421
    8409       1.1786
    8410       1.0191
    8411       1.1786
    8412       1.0531
    8413       0.9786
    8414       1.0530
    8415       1.0362
    8416       0.9861
    8417       0.9866
    8418       1.1506
    8419       1.2406
    8420       1.1841
    8421       1.3535
    8422       1.2080
    8423       0.9671
    8424       1.0498
    8425       1.0905
    8426       1.1287
    8427       1.0750
    8428       1.0182
    8429       0.9540
    8430       1.0546
    8431       1.0218
    8432       1.0193
    8433       1.0393
    8434       0.9175
    8435       1.2115
    8436       1.1136
    8437       1.0378
    8438       0.9724
    8439       0.9440
    8440       1.0483
    8441       1.1571
    8442       1.0949
    8443       1.1008
    8444       1.0716
    8445       0.9199
    8446       1.0452
    8447       1.2186
    8448       1.0988
    8449       1.0963
    8450       1.0018
    8451       0.9765
    8452       1.0231
    8453       0.8776
    8454       0.9132
    8455       1.0397
    8456       1.1921
    8457       1.1610
    8458       1.1855
    8459       1.1729
    8460       0.9669
    8461       1.0387
    8462       1.1443
    8463       1.2299
    8464       1.0591
    8465       1.2732
    8466       1.0383
    8467       1.0685
    8468       1.3657
    8469       1.3013
    8470       1.1867
    8471       1.1749
    8472       1.1302
    8473       1.0671
    8474       1.0512
    8475       1.1421
    8476       1.0525
    8477       1.2871
    8478       1.0173
    8479       1.0621
    8480       1.1000
    8481       1.0774
    8482       1.1348
    8483       1.1626
    8484       1.0593
    8485       1.1324
    8486       1.1470
    8487       1.1435
    8488       1.2384
    8489       1.0371
    8490       1.0145
    8491       1.1696
    8492       1.1875
    8493       1.2304
    8494       0.8798
    8495       0.9061
    8496       1.0482
    8497       0.9456
    8498       0.9682
    8499       0.9324
    8500       0.8977
    8501       1.0809
    8502       0.9891
    8503       1.0848
    8504       1.0069
    8505       0.8871
    8506       0.9594
    8507       1.1857
    8508       1.0839
    8509       1.0122
    8510       1.1761
    8511       1.1605
    8512       0.9759
    8513       1.1674
    8514       1.0666
    8515       1.0381
    8516       1.0040
    8517       1.0020
    8518       1.0372
    8519       1.0825
    8520       1.2847
    8521       1.2424
    8522       1.0575
    8523       1.0590
    8524       1.2829
    8525       0.9970
    8526       1.1673
    8527       1.0940
    8528       1.1894
    8529       1.0674
    8530       1.0184
    8531       0.9334
    8532       1.0360
    8533       1.0611
    8534       0.9173
    8535       1.0212
    8536       1.0703
    8537       1.0360
    8538       1.0172
    8539       1.2199
    8540       1.0659
    8541       1.2078
    8542       1.0288
    8543       1.0501
    8544       1.1761
    8545       1.2060
    8546       1.1325
    8547       1.1489
    8548       1.1965
    8549       1.3917
    8550       1.3308
    8551       1.2131
    8552       1.2167
    8553       0.8838
    8554       0.9203
    8555       1.1739
    8556       0.9690
    8557       1.0347
    8558       1.1269
    8559       1.0242
    8560       1.0721
    8561       1.0368
    8562       1.1532
    8563       1.0553
    8564       1.1159
    8565       1.1394
    8566       1.0913
    8567       1.0325
    8568       1.2899
    8569       1.1536
    8570       1.1320
    8571       1.0440
    8572       1.1463
    8573       1.0424
    8574       1.0282
    8575       0.9940
    8576       1.0543
    8577       1.0615
    8578       1.0734
    8579       1.0969
    8580       1.2221
    8581       1.0113
    8582       1.1258
    8583       1.0396
    8584       1.0151
    8585       0.9352
    8586       1.0177
    8587       1.0133
    8588       0.9832
    8589       1.1061
    8590       1.1149
    8591       1.1070
    8592       1.1081
    8593       1.0275
    8594       1.0135
    8595       0.9949
    8596       1.0068
    8597       1.0107
    8598       0.9950
    8599       0.9715
    8600       1.1025
    8601       1.1452
    8602       1.0388
    8603       0.9975
    8604       1.0150
    8605       1.0975
    8606       1.1010
    8607       0.9849
    8608       1.0769
    8609       1.0074
    8610       1.0873
    8611       0.9920
    8612       0.9524
    8613       1.0134
    8614       1.0136
    8615       1.1062
    8616       1.1001
    8617       1.1069
    8618       1.0996
    8619       1.2356
    8620       1.0818
    8621       1.1279
    8622       1.1557
    8623       1.1059
    8624       1.0674
    8625       1.0398
    8626       1.1869
    8627       1.1583
    8628       1.1052
    8629       1.2217
    8630       1.0317
    8631       1.1221
    8632       1.1294
    8633       1.1379
    8634       1.0615
    8635       1.1700
    8636       1.0686
    8637       1.0388
    8638       1.1592
    8639       1.0508
    8640       1.1878
    8641       1.2365
    8642       1.2115
    8643       1.1124
    8644       0.9572
    8645       1.1331
    8646       1.1956
    8647       1.1332
    8648       1.1462
    8649       1.1115
    8650       1.0809
    8651       1.1436
    8652       1.0901
    8653       1.0659
    8654       1.1243
    8655       1.0582
    8656       0.9280
    8657       1.0238
    8658       0.9384
    8659       1.0240
    8660       1.1421
    8661       1.1679
    8662       1.2292
    8663       1.1371
    8664       1.2859
    8665       0.9983
    8666       1.2180
    8667       1.4157
    8668       1.1854
    8669       1.2105
    8670       1.0944
    8671       1.3133
    8672       1.5048
    8673       1.1861
    8674       1.2994
    8675       1.3286
    8676       1.2251
    8677       1.2422
    8678       1.2701
    8679       1.2770
    8680       1.2697
    8681       1.1653
    8682       1.2018
    8683       1.2119
    8684       1.1967
    8685       1.3710
    8686       1.0865
    8687       1.1849
    8688       1.0892
    8689       1.1029
    8690       1.3719
    8691       1.0687
    8692       1.1618
    8693       1.0946
    8694       1.2011
    8695       1.1558
    8696       1.2256
    8697       1.2573
    8698       1.1099
    8699       1.1135
    8700       0.9820
    8701       1.1094
    8702       1.0089
    8703       1.0647
    8704       0.9939
    8705       1.0179
    8706       1.0898
    8707       0.9830
    8708       1.0156
    8709       1.0669
    8710       0.9963
    8711       0.9737
    8712       0.8807
    8713       1.0847
    8714       1.2685
    8715       1.1841
    8716       1.1089
    8717       1.0557
    8718       0.9697
    8719       1.0536
    8720       1.0165
    8721       1.0448
    8722       1.3057
    8723       1.1925
    8724       1.0807
    8725       0.9417
    8726       1.0408
    8727       1.2072
    8728       1.0896
    8729       1.1397
    8730       1.0148
    8731       1.0994
    8732       1.0687
    8733       1.1414
    8734       1.1895
    8735       1.3094
    8736       1.0800
    8737       1.1027
    8738       1.1199
    8739       1.0761
    8740       1.0534
    8741       1.1381
    8742       1.1211
    8743       0.9411
    8744       1.0521
    8745       1.1006
    8746       0.9806
    8747       1.0671
    8748       1.1099
    8749       0.9769
    8750       1.0486
    8751       1.0487
    8752       1.1400
    8753       1.2220
    8754       1.1295
    8755       1.0571
    8756       0.9773
    8757       1.1720
    8758       1.0078
    8759       1.0085
    8760       1.0090
    8761       1.0697
    8762       0.9750
    8763       0.9559
    8764       1.0552
    8765       1.0543
    8766       0.8946
    8767       0.9984
    8768       1.0629
    8769       1.1039
    8770       1.0736
    8771       1.0930
    8772       1.0217
    8773       0.9873
    8774       0.9075
    8775       1.0638
    8776       1.0463
    8777       1.0713
    8778       0.8648
    8779       0.9909
    8780       0.9896
    8781       0.9504
    8782       0.8566
    8783       1.0527
    8784       0.9869
    8785       1.1378
    8786       1.1301
    8787       1.0442
    8788       1.0365
    8789       1.0000
    8790       1.0311
    8791       1.0521
    8792       1.0133
    8793       0.9439
    8794       1.2063
    8795       0.9507
    8796       1.1087
    8797       0.9540
    8798       0.9922
    8799       1.0882
    8800       0.9362
    8801       1.0159
    8802       1.0175
    8803       1.0009
    8804       1.0100
    8805       1.0530
    8806       0.9450
    8807       1.0092
    8808       0.9780
    8809       0.9776
    8810       1.0581
    8811       0.9152
    8812       0.9650
    8813       1.0319
    8814       1.0734
    8815       0.9220
    8816       0.9461
    8817       1.0712
    8818       0.9635
    8819       1.1439
    8820       0.9696
    8821       1.2135
    8822       1.0585
    8823       1.1346
    8824       1.0470
    8825       1.1789
    8826       1.1938
    8827       1.0069
    8828       0.9759
    8829       1.1449
    8830       1.0886
    8831       1.1112
    8832       1.0362
    8833       1.1175
    8834       1.2435
    8835       1.0303
    8836       1.1353
    8837       0.9801
    8838       1.0887
    8839       1.3023
    8840       0.9506
    8841       1.1105
    8842       1.2806
    8843       1.0899
    8844       1.2184
    8845       1.2119
    8846       1.1763
    8847       1.0372
    8848       1.2688
    8849       1.1481
    8850       1.2933
    8851       1.1129
    8852       1.1361
    8853       1.0538
    8854       1.2950
    8855       1.2074
    8856       1.1204
    8857       1.0897
    8858       1.0977
    8859       1.2044
    8860       1.2112
    8861       1.2307
    8862       1.0999
    8863       1.0449
    8864       1.1127
    8865       1.0161
    8866       0.9975
    8867       1.0654
    8868       1.0933
    8869       0.9507
    8870       1.1163
    8871       1.1929
    8872       1.1236
    8873       1.1920
    8874       1.0542
    8875       1.0530
    8876       1.1457
    8877       1.1226
    8878       1.1570
    8879       1.0662
    8880       0.9905
    8881       1.0437
    8882       0.9945
    8883       1.0949
    8884       1.1212
    8885       1.0105
    8886       0.9879
    8887       1.0697
    8888       0.9804
    8889       1.0838
    8890       0.9997
    8891       1.0255
    8892       1.0786
    8893       1.0472
    8894       0.9904
    8895       1.0436
    8896       1.0554
    8897       1.0985
    8898       1.1873
    8899       1.0644
    8900       1.1263
    8901       1.0676
    8902       1.0932
    8903       1.0647
    8904       1.0914
    8905       0.9158
    8906       1.0729
    8907       1.1557
    8908       1.1752
    8909       0.9028
    8910       1.1261
    8911       1.0446
    8912       1.1365
    8913       1.0533
    8914       1.1221
    8915       1.1618
    8916       1.1337
    8917       1.3482
    8918       1.3240
    8919       1.2371
    8920       1.2539
    8921       1.2880
    8922       1.1565
    8923       1.2270
    8924       1.1727
    8925       1.1982
    8926       1.2240
    8927       1.2796
    8928       1.0842
    8929       1.0470
    8930       1.1609
    8931       1.3062
    8932       1.1149
    8933       1.0476
    8934       1.0285
    8935       1.0709
    8936       1.0252
    8937       1.0930
    8938       1.0511
    8939       1.0154
    8940       0.9460
    8941       0.9448
    8942       0.9601
    8943       1.1805
    8944       1.0087
    8945       0.9880
    8946       1.1369
    8947       0.9982
    8948       1.0457
    8949       1.0738
    8950       0.9713
    8951       1.0180
    8952       1.1177
    8953       1.0641
    8954       1.2072
    8955       0.9736
    8956       0.9821
    8957       1.0086
    8958       1.1040
    8959       1.1212
    8960       1.0529
    8961       0.9806
    8962       0.9869
    8963       1.0500
    8964       1.0359
    8965       1.0588
    8966       1.1068
    8967       1.0778
    8968       0.9922
    8969       1.0415
    8970       1.0713
    8971       1.0165
    8972       1.0957
    8973       1.0943
    8974       1.0463
    8975       0.9908
    8976       1.0692
    8977       1.0803
    8978       1.0015
    8979       1.0624
    8980       1.0090
    8981       1.0016
    8982       1.2186
    8983       1.0033
    8984       1.0714
    8985       1.0671
    8986       0.9736
    8987       1.0669
    8988       1.0414
    8989       1.1219
    8990       1.1287
    8991       1.0469
    8992       1.0962
    8993       1.1035
    8994       1.0407
    8995       1.0077
    8996       1.1894
    8997       1.1111
    8998       0.9528
    8999       1.1137
    9000       0.9774
    9001       1.0608
    9002       1.0556
    9003       1.1018
    9004       1.1444
    9005       1.0538
    9006       1.2005
    9007       1.1105
    9008       1.1823
    9009       1.0882
    9010       1.0941
    9011       0.9050
    9012       1.0643
    9013       1.1479
    9014       1.0883
    9015       0.9965
    9016       1.0307
    9017       1.0228
    9018       0.9840
    9019       1.1712
    9020       1.0249
    9021       1.0805
    9022       1.1247
    9023       1.0073
    9024       1.0489
    9025       1.0797
    9026       1.1301
    9027       0.9799
    9028       1.0789
    9029       1.0800
    9030       1.1867
    9031       1.0735
    9032       1.1888
    9033       0.9198
    9034       0.9396
    9035       1.0128
    9036       1.0942
    9037       1.1060
    9038       1.0736
    9039       1.1799
    9040       1.0769
    9041       1.0512
    9042       1.0514
    9043       1.0520
    9044       1.1229
    9045       1.0813
    9046       1.1627
    9047       1.1472
    9048       1.1910
    9049       1.1476
    9050       1.3582
    9051       1.0569
    9052       1.0266
    9053       0.9555
    9054       1.0871
    9055       1.1905
    9056       1.0882
    9057       1.1849
    9058       1.0645
    9059       1.0106
    9060       1.1083
    9061       1.1316
    9062       1.0478
    9063       0.9584
    9064       1.0413
    9065       1.1172
    9066       1.3079
    9067       1.0602
    9068       1.2315
    9069       1.1425
    9070       1.2637
    9071       1.2099
    9072       1.0512
    9073       1.1320
    9074       1.0562
    9075       1.1923
    9076       1.2343
    9077       1.3513
    9078       1.0294
    9079       1.0919
    9080       1.2030
    9081       1.1168
    9082       1.0723
    9083       1.1320
    9084       1.1579
    9085       1.1018
    9086       1.0901
    9087       0.9973
    9088       1.2326
    9089       1.1499
    9090       1.2102
    9091       1.1108
    9092       1.2009
    9093       1.2186
    9094       1.2450
    9095       1.2334
    9096       1.1908
    9097       1.1678
    9098       1.2393
    9099       1.1139
    9100       1.2051
    9101       1.1811
    9102       1.1844
    9103       1.1295
    9104       1.1859
    9105       1.3259
    9106       1.2653
    9107       1.1907
    9108       1.2251
    9109       1.3278
    9110       1.1483
    9111       1.3028
    9112       0.9876
    9113       1.1130
    9114       1.0781
    9115       1.1656
    9116       1.2429
    9117       1.1602
    9118       1.0602
    9119       0.9560
    9120       1.0933
    9121       1.1724
    9122       1.0897
    9123       1.0919
    9124       1.0409
    9125       1.2311
    9126       1.0920
    9127       1.0395
    9128       1.1531
    9129       1.1157
    9130       1.2073
    9131       1.0876
    9132       1.2897
    9133       1.1320
    9134       1.1860
    9135       1.3373
    9136       1.1797
    9137       1.2030
    9138       1.0748
    9139       1.2147
    9140       1.1809
    9141       1.3520
    9142       1.1634
    9143       0.9351
    9144       1.1371
    9145       1.2984
    9146       1.0493
    9147       1.2538
    9148       1.1210
    9149       1.2439
    9150       1.2639
    9151       1.1834
    9152       1.1982
    9153       1.2875
    9154       1.2709
    9155       1.1790
    9156       1.1848
    9157       1.2443
    9158       1.2908
    9159       1.2360
    9160       1.2164
    9161       1.2083
    9162       1.1835
    9163       1.0380
    9164       1.2466
    9165       1.0677
    9166       1.1000
    9167       1.2039
    9168       1.1789
    9169       1.1865
    9170       1.1214
    9171       1.0293
    9172       1.0997
    9173       1.2036
    9174       1.1363
    9175       1.2177
    9176       1.1874
    9177       1.1986
    9178       1.0956
    9179       1.2640
    9180       1.1575
    9181       1.0216
    9182       0.9813
    9183       1.0308
    9184       1.0455
    9185       0.9893
    9186       0.9990
    9187       1.1367
    9188       1.0044
    9189       0.9751
    9190       1.0501
    9191       1.0901
    9192       1.1092
    9193       1.2128
    9194       1.1562
    9195       1.2381
    9196       1.1362
    9197       1.1006
    9198       1.3121
    9199       1.1146
    9200       1.3036
    9201       1.2638
    9202       1.1839
    9203       1.2380
    9204       1.2839
    9205       1.3121
    9206       1.2053
    9207       1.1646
    9208       1.3873
    9209       1.2631
    9210       1.1137
    9211       1.2063
    9212       1.4121
    9213       1.2777
    9214       1.4021
    9215       1.2261
    9216       1.0177
    9217       1.0647
    9218       1.2558
    9219       1.1783
    9220       1.1384
    9221       1.2552
    9222       1.2452
    9223       1.3161
    9224       1.3182
    9225       1.2171
    9226       1.2792
    9227       1.3468
    9228       1.1577
    9229       1.3502
    9230       1.0901
    9231       1.1415
    9232       1.0648
    9233       1.0336
    9234       1.1437
    9235       1.1381
    9236       1.0021
    9237       1.0920
    9238       1.1440
    9239       1.3043
    9240       1.3444
    9241       1.2504
    9242       1.1963
    9243       1.1860
    9244       1.3453
    9245       1.1540
    9246       1.3049
    9247       1.0870
    9248       1.0273
    9249       1.0134
    9250       1.1023
    9251       1.0975
    9252       1.0901
    9253       1.1057
    9254       1.1246
    9255       1.0781
    9256       1.0539
    9257       1.0844
    9258       1.0557
    9259       1.0423
    9260       1.1776
    9261       1.1988
    9262       1.2574
    9263       1.1114
    9264       1.1621
    9265       1.0867
    9266       1.1286
    9267       1.1174
    9268       1.0672
    9269       1.0280
    9270       1.1184
    9271       1.1407
    9272       1.1447
    9273       1.0620
    9274       0.9584
    9275       0.9925
    9276       1.0138
    9277       1.1196
    9278       1.0013
    9279       1.1182
    9280       0.9606
    9281       0.9312
    9282       1.0844
    9283       1.0668
    9284       1.1023
    9285       1.0320
    9286       1.1116
    9287       1.1437
    9288       1.1382
    9289       1.1253
    9290       1.0319
    9291       1.0400
    9292       1.1370
    9293       1.1895
    9294       1.1511
    9295       1.1344
    9296       1.1907
    9297       1.1025
    9298       1.2358
    9299       1.1583
    9300       1.0674
    9301       1.1617
    9302       1.2159
    9303       0.9536
    9304       1.1094
    9305       1.0586
    9306       1.3491
    9307       1.1291
    9308       1.1459
    9309       1.0596
    9310       1.0185
    9311       1.0189
    9312       1.1459
    9313       1.2533
    9314       1.1300
    9315       0.9944
    9316       1.3853
    9317       1.1296
    9318       0.9234
    9319       1.3188
    9320       1.1298
    9321       1.2072
    9322       1.1864
    9323       1.2385
    9324       1.0446
    9325       1.2660
    9326       1.3208
    9327       1.2820
    9328       1.1554
    9329       1.1654
    9330       1.1005
    9331       1.2065
    9332       1.1899
    9333       1.1946
    9334       1.0811
    9335       1.0660
    9336       1.1652
    9337       1.1502
    9338       0.9882
    9339       0.9595
    9340       1.2040
    9341       1.0002
    9342       1.0684
    9343       1.0992
    9344       1.0953
    9345       1.4471
    9346       1.2585
    9347       1.1972
    9348       1.0343
    9349       0.9679
    9350       1.0570
    9351       1.0317
    9352       1.1853
    9353       1.1263
    9354       1.0762
    9355       1.1549
    9356       1.1706
    9357       1.2612
    9358       1.1538
    9359       1.1791
    9360       1.0716
    9361       1.1221
    9362       1.0355
    9363       1.1208
    9364       1.0052
    9365       1.1022
    9366       1.0636
    9367       1.1614
    9368       1.1429
    9369       1.0180
    9370       0.9643
    9371       1.0274
    9372       1.0104
    9373       1.1118
    9374       1.1816
    9375       1.2672
    9376       1.0724
    9377       1.0692
    9378       1.0502
    9379       1.1373
    9380       1.1332
    9381       1.2507
    9382       1.3210
    9383       1.0447
    9384       1.0758
    9385       1.2745
    9386       1.1137
    9387       1.1420
    9388       1.0590
    9389       1.0724
    9390       1.0103
    9391       1.0877
    9392       1.1121
    9393       1.1928
    9394       0.9908
    9395       1.0720
    9396       1.0721
    9397       1.0843
    9398       1.0914
    9399       1.2667
    9400       1.1471
    9401       1.0867
    9402       1.2508
    9403       1.2062
    9404       1.0784
    9405       1.1847
    9406       1.2618
    9407       1.2715
    9408       1.0561
    9409       1.0776
    9410       1.1268
    9411       1.0788
    9412       1.2239
    9413       1.0474
    9414       1.2826
    9415       1.1327
    9416       1.1764
    9417       1.1816
    9418       1.0260
    9419       1.2972
    9420       1.1659
    9421       1.0932
    9422       1.1049
    9423       1.2749
    9424       1.1282
    9425       1.2031
    9426       1.0173
    9427       1.3855
    9428       1.1791
    9429       1.1352
    9430       1.1298
    9431       1.1164
    9432       1.2031
    9433       1.1100
    9434       1.1263
    9435       1.0960
    9436       1.1632
    9437       0.9996
    9438       1.0727
    9439       1.0518
    9440       1.2984
    9441       1.3025
    9442       1.1389
    9443       1.1125
    9444       1.0989
    9445       1.1105
    9446       1.2870
    9447       1.2153
    9448       1.1168
    9449       1.2473
    9450       1.3438
    9451       1.1547
    9452       1.1370
    9453       1.1377
    9454       1.1511
    9455       1.2672
    9456       1.3547
    9457       1.3251
    9458       1.2123
    9459       1.2638
    9460       1.2054
    9461       1.2163
    9462       1.1582
    9463       1.0629
    9464       1.1313
    9465       1.1725
    9466       1.3272
    9467       1.3341
    9468       1.1981
    9469       1.1805
    9470       1.1769
    9471       1.2135
    9472       1.2746
    9473       1.2141
    9474       1.1819
    9475       1.1794
    9476       1.2502
    9477       1.5396
    9478       1.2660
    9479       1.5102
    9480       1.3118
    9481       1.2982
    9482       1.1873
    9483       1.1640
    9484       1.2817
    9485       1.3105
    9486       1.2938
    9487       1.3914
    9488       1.2275
    9489       1.2824
    9490       1.1016
    9491       1.0687
    9492       1.0940
    9493       1.1453
    9494       1.1690
    9495       1.1630
    9496       1.0768
    9497       1.0272
    9498       1.1297
    9499       1.0569
    9500       1.2300
    9501       1.2657
    9502       1.1888
    9503       1.1010
    9504       1.1852
    9505       1.2017
    9506       1.2970
    9507       1.1305
    9508       1.0653
    9509       1.2409
    9510       1.1297
    9511       1.2581
    9512       1.3530
    9513       1.2357
    9514       1.1447
    9515       1.1636
    9516       1.1135
    9517       1.0982
    9518       1.2803
    9519       1.3696
    9520       1.2644
    9521       1.4455
    9522       1.2642
    9523       1.2063
    9524       1.2623
    9525       1.5953
    9526       1.3705
    9527       1.3566
    9528       1.1503
    9529       1.0931
    9530       1.2205
    9531       1.2482
    9532       1.0962
    9533       1.1931
    9534       1.3393
    9535       1.1103
    9536       1.1539
    9537       1.3688
    9538       1.2701
    9539       1.4087
    9540       1.0983
    9541       1.3338
    9542       1.3783
    9543       1.1654
    9544       1.2505
    9545       1.3436
    9546       1.3314
    9547       1.4088
    9548       1.2723
    9549       1.2366
    9550       1.3056
    9551       1.2866
    9552       1.4192
    9553       1.4380
    9554       1.4498
    9555       1.1844
    9556       1.3867
    9557       1.2190
    9558       1.4888
    9559       1.5109
    9560       1.3456
    9561       1.1317
    9562       1.1707
    9563       1.2882
    9564       1.3155
    9565       1.2187
    9566       1.6516
    9567       1.1765
    9568       1.2111
    9569       1.3622
    9570       1.3808
    9571       1.2774
    9572       1.2893
    9573       1.4180
    9574       1.2425
    9575       1.2990
    9576       1.3029
    9577       1.3956
    9578       1.5063
    9579       1.1965
    9580       1.0805
    9581       1.1713
    9582       1.2746
    9583       1.1533
    9584       1.3602
    9585       1.1355
    9586       1.1305
    9587       1.1388
    9588       0.9738
    9589       1.1036
    9590       1.2604
    9591       1.0121
    9592       0.9857
    9593       1.0979
    9594       0.9565
    9595       1.1151
    9596       1.0650
    9597       0.9786
    9598       1.1459
    9599       0.9477
    9600       1.0728
    9601       1.0219
    9602       1.0695
    9603       1.0768
    9604       0.9901
    9605       1.1037
    9606       1.0461
    9607       1.1638
    9608       1.1341
    9609       1.1384
    9610       1.0817
    9611       1.0634
    9612       1.1338
    9613       1.1259
    9614       0.8885
    9615       1.0173
    9616       0.9420
    9617       1.1686
    9618       0.9901
    9619       1.1721
    9620       1.1085
    9621       0.9511
    9622       1.0927
    9623       1.0268
    9624       0.9611
    9625       0.9605
    9626       1.0196
    9627       0.8557
    9628       0.9013
    9629       1.1877
    9630       0.9965
    9631       1.0667
    9632       1.0640
    9633       1.0097
    9634       0.8882
    9635       0.8499
    9636       0.9106
    9637       0.8956
    9638       0.9831
    9639       1.0304
    9640       0.9729
    9641       0.9902
    9642       1.1247
    9643       0.8923
    9644       0.8872
    9645       0.9054
    9646       1.1439
    9647       1.0554
    9648       1.0385
    9649       1.0400
    9650       1.1318
    9651       1.0867
    9652       1.1583
    9653       1.0372
    9654       1.0392
    9655       1.0485
    9656       1.0264
    9657       1.0218
    9658       0.9986
    9659       1.0591
    9660       1.0899
    9661       1.0083
    9662       0.9701
    9663       1.0625
    9664       0.9283
    9665       1.0331
    9666       1.0765
    9667       1.0646
    9668       1.1349
    9669       1.1894
    9670       1.1580
    9671       1.1879
    9672       1.2263
    9673       1.3263
    9674       1.2751
    9675       1.3596
    9676       1.3142
    9677       1.1839
    9678       1.1874
    9679       1.2074
    9680       1.3153
    9681       1.1911
    9682       1.2482
    9683       1.2648
    9684       1.2711
    9685       1.2693
    9686       1.2049
    9687       1.2454
    9688       1.2236
    9689       1.1996
    9690       1.1747
    9691       1.2107
    9692       1.3457
    9693       1.2168
    9694       1.3473
    9695       1.1941
    9696       1.3329
    9697       1.1302
    9698       1.0823
    9699       1.1894
    9700       1.1160
    9701       1.1955
    9702       1.1439
    9703       1.2771
    9704       1.3160
    9705       1.2613
    9706       1.2123
    9707       1.2010
    9708       1.1163
    9709       1.1040
    9710       1.2754
    9711       1.1639
    9712       1.0809
    9713       0.9886
    9714       1.1530
    9715       1.2937
    9716       0.9939
    9717       1.1722
    9718       1.1288
    9719       1.0689
    9720       1.1941
    9721       1.2761
    9722       1.3314
    9723       1.1074
    9724       1.1868
    9725       1.2599
    9726       1.2104
    9727       1.1469
    9728       1.2437
    9729       1.0856
    9730       0.9427
    9731       1.2242
    9732       1.2663
    9733       1.2266
    9734       1.1661
    9735       1.1150
    9736       1.1722
    9737       1.1859
    9738       1.2914
    9739       1.3002
    9740       1.1749
    9741       1.2541
    9742       1.1071
    9743       1.2314
    9744       1.0754
    9745       1.1151
    9746       1.1954
    9747       1.1642
    9748       1.2649
    9749       1.3160
    9750       1.1214
    9751       1.3472
    9752       1.3011
    9753       1.1293
    9754       1.1338
    9755       1.0593
    9756       1.0855
    9757       1.1440
    9758       1.1317
    9759       1.1594
    9760       1.0593
    9761       1.1992
    9762       1.2002
    9763       1.1267
    9764       1.1905
    9765       1.0975
    9766       1.2086
    9767       1.2576
    9768       1.1672
    9769       1.1739
    9770       1.2096
    9771       1.1754
    9772       1.1650
    9773       1.1853
    9774       1.2692
    9775       1.3086
    9776       1.1309
    9777       1.1182
    9778       1.0718
    9779       1.1848
    9780       1.0882
    9781       1.1443
    9782       1.1813
    9783       1.3088
    9784       1.2577
    9785       1.2123
    9786       1.0526
    9787       1.1853
    9788       1.2657
    9789       0.9711
    9790       1.0778
    9791       1.0725
    9792       1.2444
    9793       1.2436
    9794       1.2783
    9795       1.1390
    9796       1.1194
    9797       1.1392
    9798       1.2523
    9799       1.2533
    9800       1.1164
    9801       1.2709
    9802       1.2839
    9803       1.4408
    9804       1.3478
    9805       1.1159
    9806       1.1853
    9807       1.2473
    9808       1.4270
    9809       1.2150
    9810       1.1789
    9811       1.3841
    9812       1.2527
    9813       1.2009
    9814       1.2078
    9815       1.0969
    9816       1.0935
    9817       1.1455
    9818       1.1428
    9819       1.1246
    9820       1.0587
    9821       1.1712
    9822       1.2002
    9823       1.1682
    9824       1.0548
    9825       1.0748
    9826       1.0868
    9827       1.1899
    9828       1.1620
    9829       1.1858
    9830       1.1000
    9831       1.2724
    9832       1.1958
    9833       1.0524
    9834       1.1402
    9835       1.0856
    9836       1.0315
    9837       1.2772
    9838       1.1775
    9839       1.1344
    9840       1.0369
    9841       1.0448
    9842       1.1349
    9843       1.1881
    9844       1.2299
    9845       1.1705
    9846       1.2476
    9847       1.2010
    9848       1.2693
    9849       1.2682
    9850       1.2902
    9851       1.0511
    9852       1.2137
    9853       1.1955
    9854       1.1723
    9855       1.4859
    9856       1.4578
    9857       1.2527
    9858       1.3574
    9859       1.3904
    9860       1.2926
    9861       1.3446
    9862       1.3192
    9863       1.3783
    9864       1.2287
    9865       1.1784
    9866       1.2618
    9867       1.3410
    9868       1.2351
    9869       1.2001
    9870       1.2534
    9871       1.4983
    9872       1.3898
    9873       1.3342
    9874       1.3167
    9875       1.1364
    9876       1.2027
    9877       1.3334
    9878       1.1627
    9879       1.1879
    9880       1.2699
    9881       1.4461
    9882       1.3573
    9883       1.3427
    9884       1.1666
    9885       1.2335
    9886       1.3922
    9887       1.2783
    9888       1.1870
    9889       1.2040
    9890       1.3267
    9891       1.1324
    9892       1.2467
    9893       1.2317
    9894       1.0451
    9895       1.2477
    9896       1.2216
    9897       1.2324
    9898       1.2754
    9899       1.3089
    9900       1.1155
    9901       1.1269
    9902       1.2806
    9903       1.3252
    9904       1.2440
    9905       1.2619
    9906       1.1838
    9907       1.2575
    9908       1.2353
    9909       1.2751
    9910       1.1589
    9911       1.2303
    9912       1.1514
    9913       1.3171
    9914       1.2293
    9915       1.2369
    9916       1.1650
    9917       1.2319
    9918       1.1987
    9919       1.2517
    9920       1.2656
    9921       1.1975
    9922       1.3197
    9923       1.2617
    9924       1.1747
    9925       1.2541
    9926       1.1668
    9927       1.1800
    9928       1.2074
    9929       1.2354
    9930       1.0957
    9931       1.2703
    9932       1.1010
    9933       1.2107
    9934       1.2460
    9935       1.1664
    9936       1.1397
    9937       1.1688
    9938       1.1899
    9939       1.1597
    9940       1.1325
    9941       1.2133
    9942       1.1770
    9943       1.2810
    9944       1.1293
    9945       1.2699
    9946       1.1445
    9947       1.0817
    9948       1.2265
    9949       1.1684
    9950       1.2672
    9951       1.1611
    9952       1.1814
    9953       1.1644
    9954       1.2269
    9955       1.2053
    9956       1.1620
    9957       1.1585
    9958       1.0927
    9959       1.1757
    9960       1.1668
    9961       1.1917
    9962       1.0727
    9963       1.2603
    9964       1.1520
    9965       1.1802
    9966       1.2272
    9967       1.3106
    9968       1.3141
    9969       1.3097
    9970       1.2400
    9971       1.3772
    9972       1.2349
    9973       1.3421
    9974       1.2025
    9975       1.3995
    9976       1.2342
    9977       1.4188
    9978       1.1846
    9979       1.1566
    9980       1.1295
    9981       1.0213
    9982       1.1331
    9983       1.1489
    9984       1.1973
    9985       1.1788
    9986       1.2131
    9987       1.1135
    9988       1.0839
    9989       1.0809
    9990       1.1507
    9991       1.1572
    9992       1.1878
    9993       1.0716
    9994       1.2661
    9995       1.1638
    9996       1.2590
    9997       1.2409
    9998       1.1863
    9999       1.1105
   10000       1.2633
```
