## Supplementary material for "Point mutations in the FimH lectin domain: predicted folding stability versus conformational dynamics for R60P, Q133K and Y137A": Metadata: WT_rep2_rmsf_ca.dat

```
#Res             RMSF
   1.000       0.5363
   2.000       0.4426
   3.000       0.4240
   4.000       0.4956
   5.000       0.5677
   6.000       0.6934
   7.000       0.8477
   8.000       0.8459
   9.000       0.7873
  10.000       0.7225
  11.000       0.6000
  12.000       0.8653
  13.000       0.7581
  14.000       1.0298
  15.000       0.8124
  16.000       0.5241
  17.000       0.4906
  18.000       0.4827
  19.000       0.5174
  20.000       0.5174
  21.000       0.5746
  22.000       0.5888
  23.000       0.6581
  24.000       0.6172
  25.000       0.6873
  26.000       0.6919
  27.000       0.6597
  28.000       0.6509
  29.000       1.0945
  30.000       1.3177
  31.000       1.1991
  32.000       0.8385
  33.000       0.8298
  34.000       0.7391
  35.000       0.6638
  36.000       0.7253
  37.000       0.6549
  38.000       0.5820
  39.000       0.6101
  40.000       0.6967
  41.000       0.5719
  42.000       0.4386
  43.000       0.4268
  44.000       0.3809
  45.000       0.4184
  46.000       0.5019
  47.000       0.8303
  48.000       0.8532
  49.000       0.8197
  50.000       1.0809
  51.000       1.0537
  52.000       1.0460
  53.000       0.7032
  54.000       0.4451
  55.000       0.4219
  56.000       0.3617
  57.000       0.3836
  58.000       0.4176
  59.000       0.4529
  60.000       0.4923
  61.000       0.6458
  62.000       0.6407
  63.000       0.6226
  64.000       0.6024
  65.000       1.6197
  66.000       1.2803
  67.000       0.7105
  68.000       0.8508
  69.000       0.9535
  70.000       0.6256
  71.000       0.4967
  72.000       0.5563
  73.000       0.8855
  74.000       0.5670
  75.000       0.5207
  76.000       0.5299
  77.000       0.4904
  78.000       0.6897
  79.000       1.0641
  80.000       0.7543
  81.000       0.6522
  82.000       0.6418
  83.000       0.8263
  84.000       0.6519
  85.000       0.6169
  86.000       0.5652
  87.000       1.1928
  88.000       0.6896
  89.000       0.5134
  90.000       0.4946
  91.000       0.5781
  92.000       0.5347
  93.000       0.5188
  94.000       0.4727
  95.000       0.4404
  96.000       0.5725
  97.000       0.5752
  98.000       0.6318
  99.000       0.7437
 100.000       0.6560
 101.000       0.5247
 102.000       0.4609
 103.000       0.4486
 104.000       0.5395
 105.000       0.5512
 106.000       0.5297
 107.000       0.5407
 108.000       0.6070
 109.000       0.6049
 110.000       0.5673
 111.000       0.5322
 112.000       0.6822
 113.000       0.9608
 114.000       1.0385
 115.000       0.7958
 116.000       0.8169
 117.000       0.8595
 118.000       0.6915
 119.000       0.6253
 120.000       0.5330
 121.000       0.6075
 122.000       0.6116
 123.000       0.6070
 124.000       0.5233
 125.000       0.5184
 126.000       0.5724
 127.000       0.4545
 128.000       0.4511
 129.000       0.4523
 130.000       0.4278
 131.000       0.3795
 132.000       0.3793
 133.000       0.3799
 134.000       0.4398
 135.000       0.6724
 136.000       1.2293
 137.000       1.3206
 138.000       1.3766
 139.000       1.7391
 140.000       1.7299
 141.000       0.5735
 142.000       0.4968
 143.000       0.4636
 144.000       0.4062
 145.000       0.4177
 146.000       0.4018
 147.000       0.4286
 148.000       0.4443
 149.000       0.4501
 150.000       0.5055
 151.000       0.6004
 152.000       0.5562
 153.000       0.5405
 154.000       0.5069
 155.000       0.5902
 156.000       0.6424
 157.000       1.0958
 158.000       1.7194
```
