## Supplementary material for "Point mutations in the FimH lectin domain: predicted folding stability versus conformational dynamics for R60P, Q133K and Y137A": Metadata: WT_rep2_sasa_total.dat

```
#Frame       SASA_tot
       1    7247.4478
       2    7310.0374
       3    7592.5763
       4    7255.8009
       5    7271.3601
       6    7306.7735
       7    7030.9733
       8    7318.1984
       9    7304.9607
      10    7329.9320
      11    7525.1227
      12    7485.5124
      13    7541.3286
      14    7425.1849
      15    7542.2135
      16    7738.1212
      17    7507.5576
      18    7588.1444
      19    7294.8623
      20    7409.2377
      21    7279.6955
      22    7318.5427
      23    7376.2928
      24    7605.8716
      25    7437.2422
      26    7570.6647
      27    7326.0270
      28    7400.1840
      29    7430.1719
      30    7501.0350
      31    7603.4895
      32    7634.9436
      33    7334.5903
      34    7480.6285
      35    7436.1322
      36    7369.2048
      37    7341.0589
      38    7426.5945
      39    7744.6398
      40    7506.6115
      41    7534.7844
      42    7554.6358
      43    7534.5145
      44    7316.0594
      45    7368.0098
      46    7402.4444
      47    7567.3446
      48    7473.4769
      49    7705.2721
      50    7578.8454
      51    7772.4588
      52    7431.1872
      53    7629.0869
      54    7581.6653
      55    7486.0665
      56    7369.3270
      57    7622.9885
      58    7378.0118
      59    7562.1225
      60    7563.8646
      61    7479.4822
      62    7762.4636
      63    7617.5608
      64    7296.0396
      65    7531.4684
      66    7556.1660
      67    7423.5859
      68    7541.7597
      69    7739.3722
      70    7544.2624
      71    7361.2070
      72    7316.2622
      73    7502.9475
      74    7635.1825
      75    7586.8211
      76    7627.9066
      77    7639.7324
      78    7829.9076
      79    7655.0786
      80    7544.2012
      81    7602.4113
      82    7637.4425
      83    7723.9239
      84    7644.7901
      85    7445.8829
      86    7690.0661
      87    7517.9232
      88    7503.1323
      89    7668.9620
      90    7453.8757
      91    7329.2113
      92    7714.1027
      93    7444.3376
      94    7451.3732
      95    7475.0323
      96    7272.1107
      97    7535.6769
      98    7279.7955
      99    7542.5555
     100    7290.0798
     101    7342.8335
     102    7639.8722
     103    7396.2382
     104    7491.3543
     105    7544.9024
     106    7401.7043
     107    7623.9407
     108    7442.6609
     109    7558.2657
     110    7387.4971
     111    7397.9592
     112    7492.3575
     113    7252.2073
     114    7483.0749
     115    7195.0883
     116    7316.8281
     117    7461.4940
     118    7144.0072
     119    7363.3275
     120    7496.2967
     121    7518.9026
     122    7437.3813
     123    7498.7944
     124    7468.2808
     125    7295.1212
     126    7074.9772
     127    7352.5911
     128    7267.5675
     129    7577.3621
     130    7285.0427
     131    7461.8809
     132    7422.4544
     133    7571.9830
     134    7470.5999
     135    7306.1988
     136    7418.8428
     137    7588.6309
     138    7540.2146
     139    7508.4260
     140    7384.0218
     141    7388.2795
     142    7429.4513
     143    7307.0572
     144    7470.2994
     145    7809.3242
     146    7494.8028
     147    7644.0320
     148    7707.5183
     149    7581.8821
     150    7460.1259
     151    7489.7971
     152    7717.0096
     153    7553.2998
     154    7526.7757
     155    7419.8381
     156    7301.6318
     157    7524.5385
     158    7747.1076
     159    7521.9095
     160    7338.3439
     161    7502.5115
     162    7408.9524
     163    7462.0705
     164    7595.7227
     165    7358.2020
     166    7389.8342
     167    7353.1753
     168    7442.8428
     169    7603.2302
     170    7514.7077
     171    7368.5542
     172    7586.4733
     173    7789.0949
     174    7622.0812
     175    7608.3400
     176    7707.9245
     177    7510.7688
     178    7685.1233
     179    7624.6215
     180    7729.2041
     181    7501.9309
     182    7657.5046
     183    7850.4849
     184    7634.6598
     185    7620.3777
     186    7735.0552
     187    7503.4965
     188    7463.9700
     189    7587.7335
     190    7670.8814
     191    7883.2046
     192    7677.2850
     193    7612.6114
     194    7355.9077
     195    7372.9541
     196    7480.2140
     197    7754.8515
     198    7289.7160
     199    7343.5943
     200    7355.9213
     201    7287.8407
     202    7341.9956
     203    7506.0783
     204    7371.1694
     205    7406.1600
     206    7264.8446
     207    7207.3958
     208    7299.2525
     209    7334.8336
     210    7521.2132
     211    7319.0427
     212    7477.1489
     213    7387.9841
     214    7450.2585
     215    7377.3637
     216    7323.0151
     217    7364.3013
     218    7253.6005
     219    7482.2110
     220    7417.1557
     221    7530.8613
     222    7434.1168
     223    7293.9945
     224    7203.8636
     225    7555.5477
     226    7431.3148
     227    7649.0285
     228    7601.9080
     229    7632.9658
     230    7514.5999
     231    7445.6785
     232    7523.4962
     233    7456.6437
     234    7635.4664
     235    7134.8988
     236    7335.3831
     237    7260.7569
     238    7387.3422
     239    7344.6491
     240    7318.7741
     241    7537.1237
     242    7278.8774
     243    7492.7226
     244    7377.8398
     245    7554.1731
     246    7408.9934
     247    7474.3956
     248    7423.1166
     249    7372.6979
     250    7337.3898
     251    7588.4577
     252    7391.8153
     253    7574.1441
     254    7361.6046
     255    7459.3113
     256    7450.4796
     257    7342.3567
     258    7337.7078
     259    7478.7736
     260    7470.5750
     261    7381.7418
     262    7434.3973
     263    7227.6859
     264    7334.7612
     265    7255.3217
     266    7310.3646
     267    7409.1544
     268    7328.3191
     269    7312.6149
     270    7242.4486
     271    7214.4084
     272    7278.6825
     273    7447.6832
     274    7277.4007
     275    7459.9004
     276    7446.6509
     277    7196.2233
     278    7313.5899
     279    7082.6861
     280    7327.7898
     281    7338.7926
     282    7460.7919
     283    7524.4607
     284    7554.5499
     285    7506.0726
     286    7419.3021
     287    7450.7714
     288    7490.0793
     289    7544.1896
     290    7411.6617
     291    7419.7508
     292    7482.4364
     293    7345.1631
     294    7427.7024
     295    7399.3149
     296    7416.1971
     297    7371.2963
     298    7481.6561
     299    7299.2037
     300    7290.6077
     301    7133.4730
     302    7338.1083
     303    7202.7963
     304    7302.3921
     305    7746.0219
     306    7361.6392
     307    7341.5505
     308    7354.5083
     309    7430.8023
     310    7489.5348
     311    7389.2890
     312    7539.1715
     313    7506.7007
     314    7340.5820
     315    7403.1208
     316    7306.7475
     317    7530.4408
     318    7281.7773
     319    7317.8394
     320    7455.9829
     321    7572.2233
     322    7461.9792
     323    7635.1120
     324    7633.9649
     325    7495.5284
     326    7610.7159
     327    7530.8466
     328    7428.4181
     329    7815.5071
     330    7456.1675
     331    7527.0973
     332    7652.6760
     333    7426.3131
     334    7466.4183
     335    7361.7434
     336    7406.7524
     337    7263.2256
     338    7434.7821
     339    7353.5260
     340    7485.0207
     341    7374.4525
     342    7497.8950
     343    7717.2634
     344    7431.0671
     345    7399.2141
     346    7431.3243
     347    7603.5960
     348    7568.7072
     349    7463.8347
     350    7472.8673
     351    7315.1882
     352    7239.8290
     353    7437.5244
     354    7570.5305
     355    7285.8491
     356    7342.9243
     357    7519.3887
     358    7151.7012
     359    7267.0175
     360    7259.7865
     361    7425.5634
     362    7322.5887
     363    7565.2947
     364    7319.3514
     365    7404.3409
     366    7186.1465
     367    7157.9011
     368    7315.9371
     369    7223.0273
     370    7222.2118
     371    7842.8270
     372    7387.6651
     373    7313.5439
     374    7187.2698
     375    7527.8114
     376    7390.9677
     377    7314.0504
     378    7273.0466
     379    7500.3232
     380    7357.7314
     381    7392.8055
     382    7338.7363
     383    7187.2928
     384    7310.7142
     385    7444.7461
     386    7251.2282
     387    7297.3420
     388    7264.4086
     389    7447.5234
     390    7281.5421
     391    7533.7326
     392    7491.4519
     393    7021.1998
     394    7537.6955
     395    7338.4347
     396    7234.4371
     397    7312.7151
     398    7350.3746
     399    7487.1937
     400    7358.4793
     401    7401.4383
     402    7618.4313
     403    7404.8525
     404    7319.1479
     405    7365.1221
     406    7503.7886
     407    7465.8388
     408    7611.2778
     409    7352.9549
     410    7328.2852
     411    7276.7833
     412    7322.8524
     413    7208.2829
     414    7353.7108
     415    7308.1431
     416    7382.9324
     417    7391.0326
     418    7500.6749
     419    7488.4541
     420    7409.0741
     421    7712.6485
     422    7610.9337
     423    7649.1806
     424    7498.5844
     425    7515.0475
     426    7383.6196
     427    7688.3134
     428    7373.6651
     429    7508.0216
     430    7442.5434
     431    7108.2982
     432    7102.5664
     433    7350.5228
     434    7295.6813
     435    7107.4918
     436    7141.0594
     437    7176.3036
     438    7281.8906
     439    7373.4810
     440    7519.0520
     441    7323.7115
     442    7421.9474
     443    7365.7618
     444    7388.0518
     445    7259.7244
     446    7100.4608
     447    7416.2949
     448    7272.3298
     449    7319.6032
     450    7290.0268
     451    7203.0028
     452    7313.4038
     453    7377.2160
     454    7196.5144
     455    7242.7762
     456    7222.7370
     457    7409.9020
     458    7248.1900
     459    7404.4748
     460    7323.1639
     461    7330.2972
     462    7380.2932
     463    7505.1584
     464    7218.8781
     465    7281.9943
     466    7333.5984
     467    7203.0997
     468    7070.0428
     469    7346.9033
     470    7333.8262
     471    7280.9308
     472    7358.9317
     473    7441.0182
     474    7412.4963
     475    7254.9986
     476    7325.3608
     477    7631.5308
     478    7126.4863
     479    7180.3070
     480    7294.5612
     481    7345.4180
     482    7215.9314
     483    7429.2747
     484    7517.7983
     485    7585.9903
     486    7349.2856
     487    7456.5587
     488    7278.2850
     489    7472.5511
     490    7297.2835
     491    7167.1294
     492    7257.2208
     493    7426.9926
     494    7400.0962
     495    7634.6244
     496    7314.6952
     497    7307.1535
     498    7508.2340
     499    7510.9774
     500    7553.0823
     501    7423.3669
     502    7548.4960
     503    7416.5842
     504    7337.7380
     505    7410.3237
     506    7522.4410
     507    7438.8572
     508    7422.0860
     509    7625.4661
     510    7320.9664
     511    7216.0682
     512    7438.8425
     513    7334.2565
     514    7459.7506
     515    7707.5568
     516    7531.3855
     517    7252.8805
     518    7397.0009
     519    7384.7852
     520    7106.4170
     521    7406.3558
     522    7354.4173
     523    7272.3282
     524    7604.5456
     525    7539.6177
     526    7454.2589
     527    7302.1933
     528    7371.5475
     529    7340.0424
     530    7530.7439
     531    7502.6136
     532    7176.6515
     533    7293.8082
     534    7293.8214
     535    7556.0222
     536    7612.5348
     537    7439.5348
     538    7435.4485
     539    7373.9464
     540    7405.9657
     541    7449.6442
     542    7516.2060
     543    7380.7292
     544    7482.2663
     545    7430.7959
     546    7489.3473
     547    7489.4948
     548    7526.4071
     549    7459.5884
     550    7415.9620
     551    7551.9738
     552    7480.6674
     553    7327.2112
     554    7350.0195
     555    7510.9215
     556    7505.3706
     557    7522.1772
     558    7530.7652
     559    7434.8899
     560    7732.5080
     561    7763.8448
     562    7547.1281
     563    7707.6367
     564    7500.6378
     565    7575.4535
     566    7523.8151
     567    7307.3195
     568    7283.9829
     569    7291.9689
     570    7460.4094
     571    7439.8192
     572    7533.4992
     573    7305.2804
     574    7312.0205
     575    7313.4971
     576    7391.7450
     577    7374.0966
     578    7484.4980
     579    7328.0134
     580    7454.6670
     581    7560.9774
     582    7535.8562
     583    7447.5070
     584    7282.5292
     585    7400.0099
     586    7246.1196
     587    7653.1657
     588    7304.1240
     589    7546.2370
     590    7491.7587
     591    7417.0372
     592    7230.4828
     593    7543.2061
     594    7281.8033
     595    7444.6055
     596    7384.5486
     597    7489.0644
     598    7391.6227
     599    7557.9920
     600    7455.0940
     601    7545.2906
     602    7271.8117
     603    7486.9606
     604    7468.1414
     605    7487.7525
     606    7586.7082
     607    7596.5516
     608    7451.2047
     609    7585.3268
     610    7466.4847
     611    7463.4148
     612    7539.6242
     613    7420.6553
     614    7536.8280
     615    7491.4591
     616    7649.0269
     617    7638.1856
     618    7380.0793
     619    7641.3578
     620    7454.4733
     621    7491.1243
     622    7407.6206
     623    7618.2005
     624    7597.4208
     625    7400.3087
     626    7457.9994
     627    7484.0117
     628    7443.8103
     629    7493.0144
     630    7578.0724
     631    7387.5872
     632    7564.5113
     633    7673.4584
     634    7556.6091
     635    7478.7982
     636    7774.4244
     637    7640.1088
     638    7250.5569
     639    7665.4218
     640    7605.3869
     641    7703.8234
     642    7562.6292
     643    7611.7896
     644    7644.7314
     645    7588.1808
     646    7562.6949
     647    7663.1279
     648    7389.7594
     649    7585.6074
     650    7477.1523
     651    7303.6567
     652    7686.9073
     653    7492.3662
     654    7244.6417
     655    7301.0009
     656    7571.0446
     657    7425.9881
     658    7429.7860
     659    7362.2430
     660    7440.2268
     661    7587.8333
     662    7364.0957
     663    7334.1578
     664    7637.0689
     665    7526.9499
     666    7414.7574
     667    7578.5084
     668    7668.8708
     669    7711.1741
     670    7736.7716
     671    7737.2344
     672    7286.1327
     673    7610.0486
     674    7430.3389
     675    7303.9308
     676    7665.3948
     677    7746.0435
     678    7602.7584
     679    7524.9792
     680    7603.5611
     681    7702.3775
     682    7529.6116
     683    7792.1340
     684    7617.4689
     685    7677.1211
     686    7686.7776
     687    7757.8084
     688    7463.0135
     689    7581.8455
     690    7465.6509
     691    7494.7567
     692    7463.6715
     693    7492.1787
     694    7405.3112
     695    7621.4933
     696    7497.5732
     697    7546.9063
     698    7442.9052
     699    7696.5278
     700    7651.1210
     701    7600.3345
     702    7604.4792
     703    7518.7439
     704    7634.1118
     705    7708.2275
     706    7575.9518
     707    7490.7377
     708    7590.7957
     709    7555.2273
     710    7374.5594
     711    7502.5387
     712    7539.2396
     713    7314.9110
     714    7541.0460
     715    7468.5645
     716    7510.1682
     717    7410.7072
     718    7481.7838
     719    7395.2140
     720    7436.3467
     721    7577.6371
     722    7453.4585
     723    7530.5351
     724    7614.7409
     725    7486.4059
     726    7438.9093
     727    7663.3626
     728    7214.4740
     729    7572.6624
     730    7582.6107
     731    7494.2446
     732    7431.6781
     733    7393.8965
     734    7442.5688
     735    7496.1329
     736    7518.3214
     737    7536.5171
     738    7355.4038
     739    7894.3481
     740    7522.1333
     741    7598.7381
     742    7451.3933
     743    7546.1792
     744    7618.9728
     745    7475.1728
     746    7474.8150
     747    7690.0094
     748    7584.1235
     749    7734.2944
     750    7461.3600
     751    7582.2407
     752    7503.6892
     753    7533.2847
     754    7599.0906
     755    7412.5806
     756    7442.7131
     757    7379.6269
     758    7331.4996
     759    7631.0511
     760    7531.2135
     761    7496.8245
     762    7503.9190
     763    7513.1039
     764    7289.7885
     765    7558.9159
     766    7794.6279
     767    7457.3416
     768    7326.6612
     769    7527.5945
     770    7386.0278
     771    7588.1168
     772    7486.9044
     773    7300.6610
     774    7324.3906
     775    7511.4088
     776    7593.8300
     777    7709.8236
     778    7620.8526
     779    7642.3702
     780    7611.1399
     781    7668.4666
     782    7493.1736
     783    7604.0520
     784    7679.4252
     785    7802.1428
     786    7600.4462
     787    7792.8622
     788    7623.7696
     789    7589.4495
     790    7592.9684
     791    7621.0831
     792    7445.2821
     793    7587.5588
     794    7748.4393
     795    7753.4693
     796    7660.6179
     797    7682.1399
     798    7811.1658
     799    7569.1217
     800    7771.3576
     801    7753.0726
     802    7690.9174
     803    7589.6063
     804    7807.3692
     805    7818.6019
     806    7703.0129
     807    7731.9385
     808    7635.0315
     809    7652.3016
     810    7773.6053
     811    7635.0176
     812    7521.0648
     813    7757.0788
     814    7533.5155
     815    7617.9235
     816    7443.3374
     817    7527.9034
     818    7664.8496
     819    7482.5998
     820    7589.6841
     821    7591.2861
     822    7566.2082
     823    7469.9151
     824    7552.3877
     825    7277.2696
     826    7612.1795
     827    7737.3384
     828    7337.1883
     829    7526.6065
     830    7363.5959
     831    7378.3616
     832    7528.6736
     833    7339.6673
     834    7422.2448
     835    7561.4796
     836    7471.6016
     837    7208.0092
     838    7549.4199
     839    7473.8378
     840    7322.5481
     841    7678.6534
     842    7616.4384
     843    7411.2078
     844    7757.4663
     845    7475.5743
     846    7556.7555
     847    7510.2535
     848    7383.0596
     849    7490.7697
     850    7503.4927
     851    7360.3814
     852    7373.6313
     853    7167.4366
     854    7506.4875
     855    7457.6855
     856    7388.8424
     857    7380.5834
     858    7509.6799
     859    7649.6683
     860    7272.5568
     861    7386.3246
     862    7439.2709
     863    7458.2378
     864    7421.0734
     865    7688.7574
     866    7519.0162
     867    7454.5010
     868    7315.2570
     869    7528.9496
     870    7611.4102
     871    7665.0696
     872    7554.4195
     873    7556.7898
     874    7414.9542
     875    7812.7152
     876    7578.7073
     877    7523.0609
     878    7434.5102
     879    7668.4606
     880    7453.2398
     881    7378.1079
     882    7480.8226
     883    7386.9300
     884    7451.0532
     885    7604.1962
     886    7564.1409
     887    7374.1861
     888    7545.7321
     889    7633.1667
     890    7675.7273
     891    7436.2193
     892    7661.7815
     893    7503.9738
     894    7602.2404
     895    7636.3466
     896    7419.2884
     897    7557.6515
     898    7720.3690
     899    7641.7349
     900    7560.6774
     901    7424.0373
     902    7723.8226
     903    7545.5552
     904    7619.7691
     905    7636.3092
     906    7598.9492
     907    7567.7313
     908    7511.2281
     909    7560.0219
     910    7527.8214
     911    7545.0254
     912    7424.8688
     913    7423.5110
     914    7345.7545
     915    7521.1691
     916    7433.8476
     917    7478.2419
     918    7678.8456
     919    7331.3744
     920    7548.2873
     921    7361.0471
     922    7422.0494
     923    7489.9714
     924    7399.8923
     925    7465.6255
     926    7489.3953
     927    7267.5545
     928    7480.4785
     929    7477.3409
     930    7243.9564
     931    7469.7517
     932    7427.7408
     933    7574.8471
     934    7387.3149
     935    7586.8515
     936    7510.7432
     937    7424.9958
     938    7396.4554
     939    7415.8328
     940    7463.3863
     941    7623.8358
     942    7370.8749
     943    7512.5748
     944    7566.0032
     945    7562.6022
     946    7502.8155
     947    7650.5921
     948    7499.0619
     949    7705.4908
     950    7599.1715
     951    7600.2048
     952    7658.3796
     953    7608.4121
     954    7380.5087
     955    7376.1334
     956    7343.5536
     957    7757.4536
     958    7701.8713
     959    7473.2289
     960    7584.2315
     961    7369.9267
     962    7443.4528
     963    7794.3148
     964    7542.5965
     965    7591.0678
     966    7599.4793
     967    7471.6675
     968    7632.9504
     969    7562.9839
     970    7474.5860
     971    7496.6937
     972    7253.6302
     973    7445.4826
     974    7469.0241
     975    7633.2959
     976    7423.4262
     977    7467.2608
     978    7583.0225
     979    7449.2663
     980    7186.4073
     981    7434.6768
     982    7448.6362
     983    7485.6714
     984    7124.1024
     985    7366.9844
     986    7417.5266
     987    7558.8251
     988    7371.4076
     989    7230.6893
     990    7418.8795
     991    7313.6199
     992    7579.2977
     993    7639.5201
     994    7579.3314
     995    7379.9571
     996    7392.4547
     997    7449.6594
     998    7428.6438
     999    7503.8654
    1000    7505.1761
    1001    7148.0211
    1002    7363.6685
    1003    7406.8498
    1004    7469.9566
    1005    7527.3522
    1006    7464.3689
    1007    7538.5776
    1008    7389.3841
    1009    7543.9216
    1010    7309.8179
    1011    7443.9718
    1012    7489.4269
    1013    7441.6893
    1014    7461.9303
    1015    7457.9475
    1016    7633.3102
    1017    7844.3303
    1018    7794.1180
    1019    7725.0464
    1020    7779.0311
    1021    7467.4711
    1022    7705.2865
    1023    7706.3959
    1024    7816.7401
    1025    7612.4638
    1026    7753.1732
    1027    7564.7352
    1028    7823.5047
    1029    7490.0548
    1030    7762.6333
    1031    7704.8262
    1032    7579.6271
    1033    7549.7801
    1034    7443.5584
    1035    7587.3771
    1036    7495.2773
    1037    7662.1710
    1038    7452.1951
    1039    7537.9330
    1040    7535.8440
    1041    7819.7834
    1042    7662.9404
    1043    7533.3830
    1044    7755.3150
    1045    7594.1541
    1046    7576.2003
    1047    7409.7424
    1048    7398.7809
    1049    7351.3785
    1050    7523.2366
    1051    7473.4649
    1052    7603.5452
    1053    7333.2204
    1054    7506.6535
    1055    7597.4272
    1056    7446.6870
    1057    7568.4190
    1058    7557.0930
    1059    7387.7196
    1060    7372.9711
    1061    7762.4956
    1062    7622.8404
    1063    7463.6904
    1064    7703.3544
    1065    7582.4252
    1066    7552.4129
    1067    7477.9733
    1068    7681.0108
    1069    7514.9660
    1070    7609.0659
    1071    7706.3205
    1072    7592.3306
    1073    7518.4980
    1074    7523.5432
    1075    7392.6711
    1076    7484.0561
    1077    7474.4407
    1078    7711.8204
    1079    7562.1410
    1080    7552.4140
    1081    7458.2636
    1082    7378.1808
    1083    7514.0065
    1084    7509.3575
    1085    7665.1092
    1086    7393.0337
    1087    7523.6062
    1088    7580.4634
    1089    7526.9513
    1090    7613.1670
    1091    7402.8071
    1092    7379.1438
    1093    7667.9563
    1094    7480.1199
    1095    7617.1402
    1096    7540.8371
    1097    7589.4428
    1098    7542.8341
    1099    7541.9470
    1100    7880.8511
    1101    7604.3690
    1102    7537.7001
    1103    7591.4003
    1104    7570.9625
    1105    7615.4894
    1106    7542.3863
    1107    7371.1023
    1108    7530.8686
    1109    7450.9483
    1110    7433.8162
    1111    7539.7467
    1112    7788.0043
    1113    7552.8725
    1114    7481.9366
    1115    7650.5325
    1116    7555.9773
    1117    7640.2090
    1118    7571.1704
    1119    7581.6074
    1120    7655.4905
    1121    7594.0033
    1122    7688.1476
    1123    7501.9785
    1124    7632.1057
    1125    7480.2824
    1126    7440.9756
    1127    7652.1884
    1128    7698.0312
    1129    7535.0670
    1130    7578.2436
    1131    7527.4053
    1132    7497.7230
    1133    7387.4349
    1134    7375.7210
    1135    7496.7986
    1136    7461.2491
    1137    7495.1390
    1138    7571.5266
    1139    7604.7263
    1140    7644.8484
    1141    7590.3285
    1142    7444.2500
    1143    7527.9144
    1144    7556.5514
    1145    7630.4004
    1146    7493.6074
    1147    7587.6510
    1148    7735.1229
    1149    7524.5512
    1150    7447.3888
    1151    7424.6597
    1152    7270.2183
    1153    7560.8996
    1154    7415.1761
    1155    7298.5166
    1156    7367.4751
    1157    7388.5789
    1158    7390.1887
    1159    7242.3728
    1160    7296.5327
    1161    7219.2029
    1162    7283.7023
    1163    7510.2280
    1164    7481.7733
    1165    7405.8659
    1166    7588.3270
    1167    7378.3587
    1168    7483.5699
    1169    7375.4252
    1170    7388.3896
    1171    7383.6169
    1172    7575.1952
    1173    7649.9323
    1174    7364.0936
    1175    7538.9401
    1176    7386.6930
    1177    7497.7975
    1178    7504.0836
    1179    7394.6136
    1180    7496.1556
    1181    7556.9887
    1182    7216.7365
    1183    7419.0023
    1184    7393.8791
    1185    7315.7844
    1186    7295.2545
    1187    7415.8606
    1188    7384.5288
    1189    7408.2529
    1190    7394.1516
    1191    7431.9597
    1192    7384.6702
    1193    7489.5304
    1194    7534.0541
    1195    7411.2566
    1196    7585.8234
    1197    7479.9398
    1198    7427.9920
    1199    7437.8365
    1200    7480.3725
    1201    7467.9728
    1202    7400.0360
    1203    7333.7757
    1204    7574.5138
    1205    7380.3291
    1206    7438.6907
    1207    7305.5120
    1208    7430.5601
    1209    7316.0840
    1210    7340.6284
    1211    7250.5435
    1212    7271.1004
    1213    7452.5385
    1214    7324.5972
    1215    7658.2094
    1216    7521.9221
    1217    7549.9446
    1218    7497.2768
    1219    7585.4145
    1220    7527.4946
    1221    7440.3364
    1222    7546.6696
    1223    7409.4997
    1224    7341.2221
    1225    7369.5771
    1226    7493.3655
    1227    7297.0467
    1228    7478.8362
    1229    7527.7764
    1230    7621.4490
    1231    7503.9631
    1232    7555.1756
    1233    7578.8673
    1234    7590.3159
    1235    7505.6855
    1236    7488.4419
    1237    7428.4704
    1238    7803.3549
    1239    7646.8414
    1240    7580.1169
    1241    7746.8918
    1242    7494.6031
    1243    7366.4997
    1244    7354.4175
    1245    7581.9803
    1246    7502.8144
    1247    7497.4242
    1248    7540.1259
    1249    7667.3429
    1250    7521.8441
    1251    7655.8189
    1252    7741.5462
    1253    7479.3368
    1254    7606.3437
    1255    7718.6588
    1256    7614.5905
    1257    7622.4231
    1258    7557.5490
    1259    7518.0770
    1260    7359.8186
    1261    7708.8904
    1262    7183.1400
    1263    7688.0067
    1264    7806.5940
    1265    7755.6092
    1266    7555.9254
    1267    7791.7403
    1268    7613.4507
    1269    7635.6231
    1270    7663.0291
    1271    7751.6341
    1272    7475.7086
    1273    7571.1527
    1274    7519.6280
    1275    7633.5227
    1276    7665.8997
    1277    7835.1722
    1278    7662.1227
    1279    7846.1540
    1280    7708.2934
    1281    7633.1228
    1282    7603.8278
    1283    7735.2556
    1284    7670.2840
    1285    7475.8868
    1286    7739.6504
    1287    7476.1307
    1288    7592.6822
    1289    7549.3745
    1290    7806.7554
    1291    7769.2571
    1292    7680.6967
    1293    7811.0306
    1294    7888.9288
    1295    7687.8499
    1296    7585.4404
    1297    7420.9963
    1298    7508.5116
    1299    7520.4566
    1300    7601.3336
    1301    7638.8574
    1302    7789.8627
    1303    7716.2351
    1304    7761.1188
    1305    7541.6235
    1306    7682.0782
    1307    7656.0396
    1308    7538.6800
    1309    7635.9036
    1310    7516.3987
    1311    7585.1308
    1312    7551.5521
    1313    7462.0736
    1314    7455.4353
    1315    7545.3603
    1316    7420.8087
    1317    7636.5442
    1318    7490.1908
    1319    7636.4592
    1320    7454.3938
    1321    7368.0301
    1322    7461.9607
    1323    7501.4061
    1324    7276.7821
    1325    7452.8626
    1326    7459.7120
    1327    7570.2501
    1328    7457.6728
    1329    7600.1697
    1330    7231.9970
    1331    7741.9633
    1332    7483.6594
    1333    7427.1957
    1334    7337.5582
    1335    7542.6886
    1336    7374.9595
    1337    7458.1102
    1338    7447.2952
    1339    7543.1832
    1340    7430.4004
    1341    7620.3033
    1342    7484.3041
    1343    7511.5389
    1344    7527.0855
    1345    7377.6758
    1346    7590.5115
    1347    7450.0094
    1348    7340.6520
    1349    7687.9917
    1350    7516.5525
    1351    7505.0515
    1352    7702.2778
    1353    7400.3713
    1354    7264.5846
    1355    7557.0612
    1356    7573.8610
    1357    7421.0636
    1358    7461.6007
    1359    7621.0352
    1360    7885.6512
    1361    7895.8888
    1362    7815.7848
    1363    7888.0910
    1364    7490.9507
    1365    7472.2397
    1366    7607.8091
    1367    7681.6877
    1368    7642.3951
    1369    7708.9075
    1370    7706.4372
    1371    7498.5734
    1372    7553.8123
    1373    7606.7045
    1374    7503.2896
    1375    7436.2808
    1376    7664.7339
    1377    7394.0047
    1378    7588.4710
    1379    7325.6363
    1380    7454.7777
    1381    7516.2023
    1382    7546.0293
    1383    7328.1583
    1384    7322.2984
    1385    7345.9803
    1386    7303.2747
    1387    7373.3031
    1388    7414.0330
    1389    7534.7895
    1390    7694.8507
    1391    7507.6147
    1392    7712.6958
    1393    7468.5918
    1394    7443.7115
    1395    7607.1555
    1396    7712.6170
    1397    7446.4641
    1398    7459.6220
    1399    7601.2950
    1400    7544.5387
    1401    7644.3023
    1402    7663.7063
    1403    7552.7774
    1404    7709.0227
    1405    7537.2926
    1406    7565.4622
    1407    7656.3061
    1408    7557.8115
    1409    7365.5980
    1410    7603.4177
    1411    7682.4455
    1412    7710.0010
    1413    7530.9366
    1414    7632.1782
    1415    7551.1368
    1416    7482.9036
    1417    7410.0259
    1418    7531.9270
    1419    7451.2277
    1420    7453.7783
    1421    7628.9458
    1422    7407.7227
    1423    7490.9788
    1424    7414.8061
    1425    7313.6166
    1426    7382.7637
    1427    7417.5422
    1428    7635.8450
    1429    7502.8963
    1430    7592.0056
    1431    7550.0496
    1432    7434.3157
    1433    7358.7963
    1434    7635.0385
    1435    7568.7412
    1436    7511.2093
    1437    7505.0466
    1438    7592.4008
    1439    7705.3020
    1440    7480.9441
    1441    7784.1092
    1442    7737.1335
    1443    7620.5016
    1444    7785.8183
    1445    7496.8859
    1446    7454.0725
    1447    7457.6862
    1448    7511.4745
    1449    7609.3087
    1450    7629.0522
    1451    7641.0161
    1452    7398.3372
    1453    7525.2166
    1454    7289.7917
    1455    7372.7490
    1456    7395.3001
    1457    7323.5180
    1458    7506.1386
    1459    7810.2872
    1460    7546.4842
    1461    7569.4749
    1462    7781.4641
    1463    7481.1588
    1464    7637.4599
    1465    7501.9125
    1466    7413.1168
    1467    7577.3995
    1468    7515.4431
    1469    7495.0021
    1470    7283.1870
    1471    7362.1616
    1472    7603.0700
    1473    7674.2978
    1474    7536.9150
    1475    7820.1550
    1476    7682.6885
    1477    7614.0913
    1478    7771.1834
    1479    7623.0272
    1480    7581.0042
    1481    7584.1856
    1482    7639.1954
    1483    7491.4431
    1484    7244.3822
    1485    7547.0373
    1486    7319.2903
    1487    7359.1436
    1488    7284.8557
    1489    7688.5948
    1490    7406.8296
    1491    7733.0766
    1492    7528.4380
    1493    7531.2695
    1494    7388.9077
    1495    7626.5975
    1496    7466.3060
    1497    7386.4827
    1498    7738.9635
    1499    7459.7299
    1500    7488.7773
    1501    7670.3190
    1502    7563.7377
    1503    7476.2526
    1504    7541.3272
    1505    7698.5217
    1506    7649.5067
    1507    7447.2770
    1508    7612.6900
    1509    7613.8528
    1510    7535.7332
    1511    7578.6172
    1512    7363.5424
    1513    7593.0570
    1514    7459.9382
    1515    7459.1764
    1516    7491.4515
    1517    7410.4022
    1518    7586.4519
    1519    7776.9170
    1520    7499.3776
    1521    7486.3484
    1522    7577.1842
    1523    7444.0486
    1524    7536.2695
    1525    7656.3720
    1526    7501.9605
    1527    7382.7694
    1528    7597.4092
    1529    7675.4880
    1530    7553.1644
    1531    7788.1939
    1532    7695.6050
    1533    7475.4535
    1534    7582.7841
    1535    7542.0049
    1536    7638.3978
    1537    7676.1141
    1538    7696.6527
    1539    7643.5812
    1540    7284.6903
    1541    7395.8357
    1542    7571.6255
    1543    7562.8866
    1544    7495.9065
    1545    7622.1175
    1546    7522.4136
    1547    7506.2903
    1548    7495.5095
    1549    7619.2788
    1550    7388.2931
    1551    7445.1007
    1552    7593.8558
    1553    7192.3338
    1554    7391.5364
    1555    7596.4058
    1556    7520.9516
    1557    7569.3493
    1558    7583.4265
    1559    7615.4550
    1560    7574.2244
    1561    7418.9907
    1562    7350.6126
    1563    7149.6093
    1564    7347.3515
    1565    7259.6566
    1566    7580.1979
    1567    7538.2860
    1568    7499.7729
    1569    7766.1324
    1570    7651.5728
    1571    7649.4948
    1572    7518.8329
    1573    7714.1936
    1574    7643.0368
    1575    7539.6550
    1576    7459.4032
    1577    7447.8164
    1578    7521.8050
    1579    7873.7462
    1580    7790.1816
    1581    7632.8353
    1582    7445.8315
    1583    7369.6315
    1584    7476.5837
    1585    7404.4354
    1586    7484.8675
    1587    7319.1895
    1588    7361.9010
    1589    7647.7302
    1590    7539.5178
    1591    7420.1088
    1592    7614.7639
    1593    7659.3102
    1594    7371.0696
    1595    7574.5624
    1596    7581.8141
    1597    7546.7489
    1598    7453.8001
    1599    7548.8899
    1600    7675.2550
    1601    7570.0556
    1602    7556.5042
    1603    7529.5619
    1604    7404.0238
    1605    7441.7493
    1606    7363.6846
    1607    7265.2063
    1608    7486.0848
    1609    7517.0813
    1610    7669.4866
    1611    7671.0775
    1612    7547.5229
    1613    7442.5006
    1614    7444.8818
    1615    7395.2367
    1616    7591.8528
    1617    7592.3214
    1618    7344.2476
    1619    7409.9792
    1620    7483.9567
    1621    7601.8605
    1622    7561.3678
    1623    7746.1231
    1624    7611.2168
    1625    7697.1067
    1626    7456.4720
    1627    7725.9064
    1628    7316.9079
    1629    7666.0262
    1630    7627.8140
    1631    7622.9999
    1632    7419.3242
    1633    7374.7628
    1634    7495.6101
    1635    7497.9865
    1636    7565.8211
    1637    7742.7532
    1638    7498.3583
    1639    7517.6018
    1640    7588.0104
    1641    7498.2569
    1642    7555.1234
    1643    7540.8923
    1644    7702.9020
    1645    7388.2226
    1646    7623.7594
    1647    7578.8755
    1648    7737.3808
    1649    7443.6246
    1650    7540.3320
    1651    7389.2552
    1652    7513.8256
    1653    7574.3986
    1654    7475.3034
    1655    7477.3475
    1656    7655.5358
    1657    7568.1346
    1658    7605.8278
    1659    7716.1740
    1660    7696.5226
    1661    7840.0416
    1662    7726.3918
    1663    7660.4573
    1664    7554.5995
    1665    7653.4266
    1666    7636.4462
    1667    7401.2944
    1668    7553.5705
    1669    7505.5864
    1670    7590.9485
    1671    7788.7514
    1672    7558.6111
    1673    7824.0420
    1674    7666.7153
    1675    8029.3771
    1676    7750.3147
    1677    7515.2303
    1678    7662.1283
    1679    7586.4561
    1680    7649.9427
    1681    7407.1621
    1682    7582.1359
    1683    7679.1377
    1684    7750.0040
    1685    7423.6909
    1686    7647.6766
    1687    7542.6628
    1688    7611.1481
    1689    7531.0561
    1690    7452.3783
    1691    7694.9780
    1692    7500.6335
    1693    7579.4299
    1694    7500.4999
    1695    7493.0296
    1696    7602.1439
    1697    7539.5211
    1698    7435.0024
    1699    7352.8681
    1700    7548.8099
    1701    7461.9544
    1702    7509.5243
    1703    7445.7403
    1704    7502.9046
    1705    7495.3917
    1706    7750.4415
    1707    7782.4238
    1708    7497.6304
    1709    7718.2716
    1710    7690.9107
    1711    7363.4408
    1712    7400.9776
    1713    7355.9133
    1714    7552.7383
    1715    7292.8128
    1716    7456.0823
    1717    7455.5587
    1718    7435.5027
    1719    7535.3293
    1720    7368.4355
    1721    7619.1681
    1722    7301.7870
    1723    7438.5271
    1724    7615.1116
    1725    7392.8942
    1726    7351.3993
    1727    7329.4073
    1728    7537.7207
    1729    7450.5399
    1730    7442.0566
    1731    7387.1862
    1732    7570.8778
    1733    7428.9475
    1734    7654.8812
    1735    7436.0209
    1736    7218.8777
    1737    7344.8995
    1738    7457.5548
    1739    7425.8326
    1740    7665.4033
    1741    7522.3680
    1742    7397.9015
    1743    7389.0452
    1744    7543.1923
    1745    7892.3725
    1746    7477.9076
    1747    7361.1712
    1748    7478.3561
    1749    7492.0742
    1750    7490.9129
    1751    7475.2758
    1752    7509.5705
    1753    7564.1994
    1754    7443.5105
    1755    7513.2549
    1756    7878.0905
    1757    7700.1339
    1758    7638.0031
    1759    7503.1085
    1760    7527.6713
    1761    7473.8029
    1762    7525.0219
    1763    7504.9177
    1764    7589.8086
    1765    7726.9540
    1766    7554.1147
    1767    7450.7191
    1768    7602.3457
    1769    7582.4016
    1770    7615.5208
    1771    7394.4617
    1772    7499.9016
    1773    7580.0081
    1774    7535.0949
    1775    7598.5048
    1776    7571.7189
    1777    7417.6346
    1778    7436.7990
    1779    7381.2526
    1780    7503.4788
    1781    7540.6593
    1782    7413.6067
    1783    7395.6796
    1784    7509.1649
    1785    7355.3546
    1786    7425.8608
    1787    7526.6871
    1788    7743.7549
    1789    7464.9719
    1790    7349.7654
    1791    7319.9378
    1792    7533.9415
    1793    7383.5843
    1794    7548.3693
    1795    7237.6936
    1796    7162.3052
    1797    7384.7191
    1798    7256.3632
    1799    7238.9058
    1800    7355.3071
    1801    7336.8647
    1802    7295.8988
    1803    7598.6581
    1804    7231.2653
    1805    7351.4359
    1806    7402.6593
    1807    7272.7016
    1808    7467.1662
    1809    7624.2851
    1810    7470.0134
    1811    7216.9681
    1812    7554.0005
    1813    7559.9853
    1814    7518.1641
    1815    7417.4228
    1816    7472.2933
    1817    7314.5365
    1818    7404.7859
    1819    7418.2779
    1820    7500.9030
    1821    7436.8970
    1822    7417.1958
    1823    7454.4226
    1824    7301.9353
    1825    7488.2801
    1826    7340.9534
    1827    7430.0214
    1828    7655.8597
    1829    7344.9429
    1830    7492.4776
    1831    7541.3892
    1832    7683.0528
    1833    7569.7248
    1834    7544.8454
    1835    7511.5884
    1836    7484.4463
    1837    7540.7823
    1838    7599.3633
    1839    7482.3217
    1840    7519.2238
    1841    7340.7737
    1842    7443.8961
    1843    7382.0169
    1844    7411.4345
    1845    7504.7208
    1846    7475.8247
    1847    7747.1651
    1848    7787.9822
    1849    7403.5605
    1850    7650.7872
    1851    7588.2566
    1852    7622.9031
    1853    7576.6938
    1854    7577.0142
    1855    7406.1747
    1856    7659.4441
    1857    7668.7783
    1858    7529.6364
    1859    7795.2423
    1860    7500.1736
    1861    7586.0004
    1862    7613.9517
    1863    7641.7304
    1864    7363.1813
    1865    7552.5654
    1866    7535.8916
    1867    7513.5576
    1868    7463.4839
    1869    7469.6270
    1870    7560.0744
    1871    7489.4021
    1872    7227.5906
    1873    7529.3218
    1874    7413.9790
    1875    7472.2956
    1876    7444.7554
    1877    7415.2660
    1878    7477.6470
    1879    7523.4383
    1880    7444.2284
    1881    7599.1378
    1882    7479.2423
    1883    7635.1982
    1884    7662.6080
    1885    7575.6080
    1886    7410.9229
    1887    7515.5855
    1888    7430.4029
    1889    7423.5059
    1890    7191.8489
    1891    7478.1175
    1892    7368.7141
    1893    7458.3094
    1894    7458.4710
    1895    7292.4802
    1896    7227.0418
    1897    7578.2625
    1898    7591.1054
    1899    7317.4947
    1900    7589.6791
    1901    7389.9040
    1902    7406.6999
    1903    7387.3570
    1904    7595.8547
    1905    7421.7582
    1906    7487.7394
    1907    7596.4823
    1908    7587.5913
    1909    7438.6672
    1910    7438.7144
    1911    7760.7623
    1912    7565.2188
    1913    7613.4198
    1914    7462.4828
    1915    7461.2530
    1916    7345.7178
    1917    7457.3740
    1918    7565.8875
    1919    7514.1244
    1920    7481.5461
    1921    7314.8780
    1922    7339.5136
    1923    7336.4440
    1924    7640.7227
    1925    7542.4748
    1926    7370.2185
    1927    7526.3899
    1928    7360.2798
    1929    7602.9964
    1930    7573.4356
    1931    7515.8905
    1932    7516.6626
    1933    7422.9133
    1934    7570.3129
    1935    7677.5707
    1936    7625.8033
    1937    7666.4021
    1938    7663.2984
    1939    7721.7498
    1940    7573.2972
    1941    7897.5287
    1942    7544.8123
    1943    7411.3972
    1944    7618.9848
    1945    7530.7768
    1946    7620.0932
    1947    7646.2304
    1948    7578.6764
    1949    7647.6288
    1950    7750.1192
    1951    7504.1224
    1952    7540.2685
    1953    7455.4924
    1954    7390.9989
    1955    7407.6513
    1956    7551.3900
    1957    7419.8759
    1958    7366.3192
    1959    7610.7754
    1960    7326.9033
    1961    7563.0218
    1962    7577.1361
    1963    7455.5438
    1964    7451.1267
    1965    7480.0652
    1966    7302.5520
    1967    7561.6892
    1968    7494.1305
    1969    7436.1603
    1970    7194.3301
    1971    7417.0293
    1972    7419.6453
    1973    7633.2158
    1974    7330.8866
    1975    7523.9954
    1976    7509.3832
    1977    7712.4110
    1978    7477.4775
    1979    7512.5708
    1980    7649.7159
    1981    7585.3284
    1982    7363.8055
    1983    7470.3888
    1984    7408.3548
    1985    7437.0523
    1986    7450.4799
    1987    7372.1410
    1988    7524.5062
    1989    7477.8642
    1990    7274.7146
    1991    7258.0314
    1992    7560.7970
    1993    7451.7526
    1994    7600.4822
    1995    7429.3225
    1996    7201.8762
    1997    7610.1361
    1998    7358.5386
    1999    7353.0753
    2000    7544.6059
    2001    7314.4825
    2002    7345.4258
    2003    7377.9406
    2004    7310.9922
    2005    7380.0645
    2006    7360.7424
    2007    7563.9350
    2008    7675.2499
    2009    7674.5984
    2010    7620.5331
    2011    7611.2635
    2012    7558.0797
    2013    7430.1643
    2014    7563.5288
    2015    7396.2202
    2016    7626.1427
    2017    7666.8492
    2018    7565.8437
    2019    7579.3316
    2020    7312.0677
    2021    7282.1708
    2022    7509.7724
    2023    7500.0640
    2024    7697.5918
    2025    7556.3184
    2026    7551.2032
    2027    7555.0302
    2028    7543.4578
    2029    7402.2832
    2030    7339.8614
    2031    7509.1754
    2032    7466.8692
    2033    7535.7208
    2034    7579.9914
    2035    7500.5506
    2036    7654.3726
    2037    7455.4191
    2038    7626.2503
    2039    7520.4237
    2040    7511.0408
    2041    7470.2611
    2042    7396.7649
    2043    7468.1650
    2044    7419.9987
    2045    7505.7765
    2046    7622.0179
    2047    7373.6885
    2048    7370.6991
    2049    7531.8455
    2050    7324.7272
    2051    7523.0607
    2052    7657.6501
    2053    7602.4951
    2054    7442.5378
    2055    7481.5927
    2056    7590.5899
    2057    7438.8873
    2058    7484.4353
    2059    7687.3409
    2060    7699.7219
    2061    7556.8799
    2062    7252.7441
    2063    7593.6531
    2064    7581.2198
    2065    7406.7505
    2066    7617.1920
    2067    7610.5572
    2068    7584.2871
    2069    7398.1925
    2070    7425.9594
    2071    7470.1566
    2072    7579.4775
    2073    7470.3440
    2074    7514.9802
    2075    7729.7308
    2076    7538.3072
    2077    7519.7793
    2078    7617.5502
    2079    7624.1596
    2080    7542.9487
    2081    7487.7872
    2082    7534.5376
    2083    7657.1961
    2084    7482.4420
    2085    7494.7533
    2086    7586.7530
    2087    7498.6184
    2088    7626.1101
    2089    7659.8028
    2090    7688.0054
    2091    7641.2730
    2092    7569.7186
    2093    7632.6944
    2094    7413.3828
    2095    7550.0389
    2096    7565.5420
    2097    7792.7531
    2098    7529.8321
    2099    7574.6096
    2100    7436.1642
    2101    7518.8528
    2102    7444.6133
    2103    7517.1742
    2104    7682.4453
    2105    7570.7178
    2106    7713.0238
    2107    7665.8705
    2108    7337.4653
    2109    7486.4338
    2110    7754.3160
    2111    7495.1038
    2112    7620.1055
    2113    7672.9599
    2114    7559.8232
    2115    7605.3255
    2116    7669.1491
    2117    7570.9946
    2118    7625.0701
    2119    7505.5744
    2120    7524.3464
    2121    7417.4097
    2122    7711.7696
    2123    7638.3328
    2124    7419.3241
    2125    7553.5926
    2126    7507.2591
    2127    7419.5096
    2128    7545.3809
    2129    7592.5226
    2130    7609.2898
    2131    7558.2117
    2132    7447.0452
    2133    7800.0267
    2134    7423.5200
    2135    7672.1467
    2136    7777.8529
    2137    7675.6397
    2138    7628.4394
    2139    7445.4407
    2140    7379.4125
    2141    7699.1982
    2142    7478.4602
    2143    7332.8039
    2144    7401.9580
    2145    7361.1245
    2146    7668.0518
    2147    7550.8446
    2148    7570.3519
    2149    7607.9002
    2150    7571.3819
    2151    7534.4737
    2152    7551.0606
    2153    7506.4748
    2154    7643.1722
    2155    7649.9451
    2156    7418.9575
    2157    7348.0976
    2158    7471.0696
    2159    7492.5845
    2160    7426.6694
    2161    7613.8293
    2162    7328.9153
    2163    7324.5284
    2164    7591.0631
    2165    7645.7306
    2166    7448.4000
    2167    7523.3770
    2168    7657.4261
    2169    7488.1751
    2170    7558.1538
    2171    7440.2888
    2172    7558.3896
    2173    7366.0550
    2174    7430.0541
    2175    7404.8867
    2176    7484.4714
    2177    7513.5828
    2178    7569.2407
    2179    7693.4278
    2180    7443.8252
    2181    7624.2228
    2182    7509.5200
    2183    7618.3192
    2184    7475.1771
    2185    7535.5730
    2186    7460.7993
    2187    7358.8764
    2188    7572.3698
    2189    7542.6812
    2190    7747.9023
    2191    7265.1450
    2192    7441.0465
    2193    7474.8137
    2194    7368.4474
    2195    7332.1374
    2196    7399.6384
    2197    7651.6678
    2198    7492.2078
    2199    7470.8830
    2200    7487.9008
    2201    7532.2616
    2202    7496.7498
    2203    7476.5163
    2204    7619.4553
    2205    7366.5656
    2206    7453.8482
    2207    7298.6946
    2208    7485.9048
    2209    7663.5314
    2210    7505.0571
    2211    7364.9040
    2212    7376.8198
    2213    7577.1617
    2214    7344.2922
    2215    7542.3811
    2216    7348.9757
    2217    7349.7720
    2218    7344.4405
    2219    7312.2539
    2220    7266.8522
    2221    7369.4491
    2222    7463.0926
    2223    7438.4768
    2224    7448.2591
    2225    7283.2036
    2226    7650.8948
    2227    7594.7154
    2228    7484.6434
    2229    7548.6753
    2230    7521.3792
    2231    7365.2870
    2232    7424.3903
    2233    7542.1304
    2234    7550.0143
    2235    7573.6220
    2236    7370.9040
    2237    7365.5060
    2238    7472.7446
    2239    7526.3168
    2240    7355.9777
    2241    7369.0028
    2242    7535.2334
    2243    7352.7897
    2244    7416.1322
    2245    7508.9549
    2246    7756.9270
    2247    7364.4629
    2248    7239.4064
    2249    7363.2416
    2250    7376.0862
    2251    7335.8412
    2252    7692.0825
    2253    7458.0980
    2254    7390.3154
    2255    7449.7388
    2256    7398.8031
    2257    7621.7434
    2258    7570.7961
    2259    7395.9815
    2260    7610.3433
    2261    7695.5424
    2262    7578.6677
    2263    7707.1843
    2264    7529.8905
    2265    7453.2047
    2266    7536.6669
    2267    7376.8669
    2268    7484.4518
    2269    7447.4001
    2270    7351.4615
    2271    7173.6209
    2272    7449.6472
    2273    7416.4589
    2274    7406.8318
    2275    7459.5143
    2276    7144.0231
    2277    7263.6768
    2278    7502.5305
    2279    7611.2490
    2280    7620.8091
    2281    7428.9482
    2282    7700.8075
    2283    7495.4254
    2284    7527.4957
    2285    7615.5964
    2286    7779.8390
    2287    7589.8204
    2288    7499.9712
    2289    7505.1863
    2290    7292.9459
    2291    7427.8757
    2292    7402.1621
    2293    7418.2671
    2294    7373.4325
    2295    7653.0398
    2296    7448.9558
    2297    7327.9387
    2298    7412.2248
    2299    7447.5814
    2300    7355.9759
    2301    7467.6336
    2302    7380.0668
    2303    7293.0778
    2304    7542.9122
    2305    7613.4282
    2306    7286.5861
    2307    7536.3678
    2308    7284.1765
    2309    7671.8218
    2310    7568.2791
    2311    7207.4901
    2312    7309.2560
    2313    7539.3661
    2314    7446.6715
    2315    7451.0512
    2316    7369.1745
    2317    7384.5101
    2318    7434.4584
    2319    7366.0712
    2320    7557.5565
    2321    7421.8458
    2322    7355.0935
    2323    7596.6522
    2324    7566.5334
    2325    7327.0732
    2326    7436.1157
    2327    7573.5691
    2328    7551.4510
    2329    7739.3944
    2330    7519.7601
    2331    7740.6172
    2332    7359.4409
    2333    7457.1421
    2334    7346.9748
    2335    7743.6313
    2336    7512.9762
    2337    7602.2663
    2338    7692.2038
    2339    7538.0156
    2340    7546.2492
    2341    7518.6341
    2342    7673.7107
    2343    7574.0531
    2344    7521.4369
    2345    7485.3344
    2346    7491.0414
    2347    7405.1320
    2348    7440.4736
    2349    7334.0146
    2350    7419.4213
    2351    7653.1976
    2352    7532.8685
    2353    7462.8492
    2354    7438.8732
    2355    7528.6845
    2356    7615.5034
    2357    7464.9722
    2358    7464.7594
    2359    7359.6169
    2360    7463.1999
    2361    7492.7381
    2362    7477.5076
    2363    7561.0501
    2364    7488.6561
    2365    7433.8840
    2366    7665.9858
    2367    7489.9317
    2368    7558.8443
    2369    7671.1681
    2370    7515.4433
    2371    7566.4595
    2372    7856.7900
    2373    7472.3384
    2374    7593.9397
    2375    7456.1653
    2376    7327.4636
    2377    7570.3312
    2378    7816.6231
    2379    7672.9653
    2380    7424.0496
    2381    7508.7430
    2382    7540.2989
    2383    7541.7446
    2384    7363.3384
    2385    7513.2761
    2386    7498.7647
    2387    7328.9298
    2388    7499.7806
    2389    7557.7160
    2390    7595.3181
    2391    7512.6029
    2392    7479.7115
    2393    7483.1070
    2394    7638.8563
    2395    7519.8838
    2396    7539.5566
    2397    7312.1967
    2398    7597.2048
    2399    7616.8643
    2400    7690.3388
    2401    7651.8809
    2402    7432.3933
    2403    7533.3550
    2404    7518.9309
    2405    7581.5557
    2406    7542.6177
    2407    7636.2212
    2408    7584.1754
    2409    7462.3644
    2410    7511.4649
    2411    7483.0366
    2412    7632.6492
    2413    7484.1025
    2414    7750.8276
    2415    7618.6180
    2416    7649.5878
    2417    7638.8068
    2418    7399.5692
    2419    7699.4437
    2420    7722.8908
    2421    7483.7212
    2422    7498.5149
    2423    7638.6319
    2424    7547.2155
    2425    7297.0099
    2426    7429.8274
    2427    7346.9649
    2428    7453.2862
    2429    7621.5353
    2430    7344.6347
    2431    7759.3766
    2432    7646.4209
    2433    7558.8503
    2434    7771.5533
    2435    7576.6541
    2436    7535.6807
    2437    7355.4925
    2438    7621.8287
    2439    7464.9198
    2440    7435.9154
    2441    7552.9182
    2442    7619.9243
    2443    7589.9942
    2444    7557.3849
    2445    7508.3900
    2446    7649.9162
    2447    7449.2896
    2448    7789.8225
    2449    7557.0237
    2450    7485.1709
    2451    7683.1726
    2452    7751.7188
    2453    7866.1698
    2454    7586.0517
    2455    7574.2079
    2456    7725.8276
    2457    7593.0042
    2458    7605.2877
    2459    7857.5659
    2460    7769.6156
    2461    7611.4265
    2462    7640.0473
    2463    7805.3668
    2464    7834.7830
    2465    7617.5883
    2466    7813.3989
    2467    7709.6853
    2468    7845.2997
    2469    7590.2792
    2470    7607.8202
    2471    7615.8259
    2472    7434.9089
    2473    7692.8314
    2474    7470.7121
    2475    7482.7780
    2476    7550.7094
    2477    7642.7913
    2478    7382.3250
    2479    7417.0013
    2480    7556.0351
    2481    7365.4481
    2482    7535.9918
    2483    7680.9876
    2484    7412.0378
    2485    7381.5665
    2486    7409.9363
    2487    7679.0661
    2488    7146.0993
    2489    7443.3432
    2490    7331.9538
    2491    7400.7258
    2492    7510.9944
    2493    7271.6189
    2494    7423.4096
    2495    7420.2703
    2496    7365.9450
    2497    7684.9717
    2498    7143.8948
    2499    7504.9919
    2500    7489.2299
    2501    7404.4610
    2502    7470.0706
    2503    7535.4511
    2504    7367.2079
    2505    7513.7140
    2506    7474.8441
    2507    7579.6450
    2508    7678.2898
    2509    7404.4871
    2510    7330.8025
    2511    7466.8854
    2512    7295.3800
    2513    7484.7400
    2514    7387.6740
    2515    7538.0430
    2516    7662.6151
    2517    7428.0460
    2518    7555.5072
    2519    7389.0166
    2520    7565.7309
    2521    7789.6601
    2522    7428.5589
    2523    7638.2064
    2524    7667.4402
    2525    7590.0380
    2526    7480.3688
    2527    7378.5122
    2528    7623.8301
    2529    7174.5359
    2530    7556.8894
    2531    7744.4978
    2532    7313.5525
    2533    7456.4465
    2534    7606.1992
    2535    7783.2807
    2536    7666.5099
    2537    7621.0785
    2538    7690.1728
    2539    7649.9990
    2540    7675.0690
    2541    7495.0439
    2542    7633.4835
    2543    7572.2177
    2544    7647.4446
    2545    7775.3361
    2546    7526.3290
    2547    7769.4677
    2548    7638.1048
    2549    7623.1643
    2550    7426.8911
    2551    7444.0315
    2552    7609.4970
    2553    7529.3874
    2554    7457.0040
    2555    7557.7863
    2556    7500.5075
    2557    7702.4459
    2558    7364.8121
    2559    7486.8955
    2560    7373.8701
    2561    7385.0577
    2562    7427.0681
    2563    7609.3506
    2564    7458.7089
    2565    7408.6823
    2566    7571.0082
    2567    7362.9429
    2568    7364.1511
    2569    7421.9714
    2570    7747.6122
    2571    7459.3886
    2572    7618.1816
    2573    7479.8432
    2574    7246.1199
    2575    7475.2950
    2576    7506.0455
    2577    7521.2722
    2578    7537.6652
    2579    7759.4486
    2580    7594.3248
    2581    7628.6270
    2582    7568.8136
    2583    7222.9854
    2584    7436.8138
    2585    7334.6291
    2586    7532.2266
    2587    7487.7885
    2588    7257.8925
    2589    7424.3836
    2590    7493.2738
    2591    7506.3647
    2592    7353.1589
    2593    7307.2536
    2594    7485.0386
    2595    7400.1390
    2596    7476.4761
    2597    7414.9273
    2598    7697.8077
    2599    7545.1289
    2600    7419.3683
    2601    7581.5451
    2602    7409.2105
    2603    7417.7866
    2604    7358.0924
    2605    7455.0051
    2606    7463.7155
    2607    7508.7076
    2608    7498.8467
    2609    7566.3697
    2610    7353.5293
    2611    7440.2511
    2612    7447.4505
    2613    7390.6910
    2614    7318.5274
    2615    7396.6177
    2616    7257.1761
    2617    7314.3595
    2618    7248.4901
    2619    7425.1257
    2620    7306.4229
    2621    7328.6142
    2622    7437.0156
    2623    7397.4893
    2624    7450.8925
    2625    7184.4809
    2626    7571.0130
    2627    7502.9811
    2628    7446.1721
    2629    7630.3217
    2630    7619.5571
    2631    7503.0373
    2632    7539.1294
    2633    7327.5781
    2634    7463.1131
    2635    7160.4905
    2636    7582.9459
    2637    7435.1550
    2638    7335.7234
    2639    7448.3765
    2640    7219.5905
    2641    7451.0902
    2642    7342.0408
    2643    7457.0754
    2644    7305.6574
    2645    7277.6446
    2646    7503.9678
    2647    7406.3095
    2648    7471.9676
    2649    7595.8677
    2650    7625.4888
    2651    7324.8979
    2652    7254.3798
    2653    7298.5059
    2654    7444.9890
    2655    7312.9490
    2656    7254.2087
    2657    7466.9514
    2658    7127.8214
    2659    7234.9689
    2660    7302.3538
    2661    7344.4608
    2662    7420.5667
    2663    7425.7969
    2664    7280.8264
    2665    7352.5801
    2666    7308.4031
    2667    7352.9438
    2668    7546.2939
    2669    7177.8640
    2670    7288.2861
    2671    7492.1722
    2672    7193.1334
    2673    7143.6839
    2674    7262.6475
    2675    7250.4342
    2676    7217.6681
    2677    7510.9869
    2678    7315.2755
    2679    7531.9888
    2680    7428.5885
    2681    7490.3802
    2682    7483.7402
    2683    7638.5387
    2684    7498.6665
    2685    7374.8383
    2686    7442.8321
    2687    7273.8942
    2688    7327.7101
    2689    7303.5627
    2690    7618.4958
    2691    7370.4756
    2692    7525.9249
    2693    7528.2795
    2694    7546.7334
    2695    7296.0996
    2696    7251.0658
    2697    7328.9424
    2698    7351.9650
    2699    7413.3852
    2700    7358.7593
    2701    7317.7567
    2702    7225.4901
    2703    7291.2921
    2704    7406.2634
    2705    7430.0949
    2706    7354.5142
    2707    7453.5576
    2708    7414.0105
    2709    7555.1527
    2710    7538.9359
    2711    7373.0128
    2712    7543.7426
    2713    7326.3863
    2714    7710.8125
    2715    7655.0921
    2716    7734.2009
    2717    7412.1155
    2718    7397.1863
    2719    7485.2538
    2720    7312.1608
    2721    7443.5413
    2722    7402.7491
    2723    7479.2517
    2724    7335.3412
    2725    7451.2975
    2726    7422.9912
    2727    7346.5893
    2728    7341.3296
    2729    7034.8858
    2730    7374.5240
    2731    7287.1217
    2732    7424.6836
    2733    7286.4596
    2734    7483.8000
    2735    7369.2243
    2736    7507.7304
    2737    7504.6975
    2738    7478.0433
    2739    7293.4306
    2740    7712.3947
    2741    7727.0604
    2742    7397.9110
    2743    7807.4111
    2744    7752.5969
    2745    7746.3759
    2746    7708.2892
    2747    7493.8470
    2748    7474.4649
    2749    7303.9348
    2750    7474.5579
    2751    7593.9494
    2752    7618.1792
    2753    7380.0563
    2754    7670.0631
    2755    7484.3053
    2756    7564.0711
    2757    7594.9886
    2758    7496.8322
    2759    7759.2824
    2760    7782.8183
    2761    7467.0020
    2762    7386.1671
    2763    7367.2321
    2764    7363.7510
    2765    7469.4162
    2766    7445.6372
    2767    7421.1747
    2768    7615.0953
    2769    7547.8714
    2770    7462.4939
    2771    7247.5807
    2772    7253.1094
    2773    7412.9802
    2774    7685.8107
    2775    7492.7558
    2776    7519.3766
    2777    7299.3391
    2778    7546.3847
    2779    7274.7640
    2780    7589.6034
    2781    7441.8237
    2782    7644.6951
    2783    7515.9103
    2784    7495.0487
    2785    7535.4228
    2786    7688.1492
    2787    7354.8017
    2788    7576.7748
    2789    7455.0963
    2790    7762.0747
    2791    7592.5272
    2792    7665.2221
    2793    7453.2874
    2794    7598.8150
    2795    7393.4614
    2796    7494.8430
    2797    7609.2765
    2798    7453.1686
    2799    7701.2338
    2800    7412.8763
    2801    7637.3270
    2802    7496.7757
    2803    7538.5329
    2804    7553.2536
    2805    7285.9867
    2806    7417.2453
    2807    7549.0919
    2808    7537.4615
    2809    7366.9767
    2810    7620.1129
    2811    7358.5677
    2812    7372.2352
    2813    7265.0963
    2814    7707.7832
    2815    7624.3741
    2816    7488.3392
    2817    7616.9556
    2818    7348.3330
    2819    7755.1991
    2820    7519.8081
    2821    7570.4405
    2822    7573.6939
    2823    7600.7793
    2824    7517.3056
    2825    7610.5831
    2826    7559.1835
    2827    7505.6464
    2828    7405.1807
    2829    7565.5030
    2830    7318.2155
    2831    7563.6810
    2832    7595.6639
    2833    7493.6827
    2834    7418.2489
    2835    7488.9403
    2836    7597.8232
    2837    7521.9356
    2838    7405.0086
    2839    7421.3139
    2840    7270.0266
    2841    7561.9463
    2842    7585.1719
    2843    7366.1360
    2844    7473.2076
    2845    7408.5517
    2846    7554.1260
    2847    7417.1246
    2848    7529.4144
    2849    7429.1340
    2850    7227.9931
    2851    7320.1286
    2852    7441.4112
    2853    7378.5664
    2854    7200.2123
    2855    7315.3928
    2856    7259.8221
    2857    7370.8000
    2858    7251.3473
    2859    7333.6887
    2860    7388.9132
    2861    7258.7150
    2862    7318.7615
    2863    7197.2068
    2864    7269.8329
    2865    7275.7445
    2866    7553.1409
    2867    7186.5827
    2868    7309.2342
    2869    7320.9852
    2870    7410.5087
    2871    7378.5184
    2872    7408.5173
    2873    7212.5035
    2874    7257.3037
    2875    7540.3755
    2876    7470.0865
    2877    7367.9066
    2878    7364.2491
    2879    7301.2613
    2880    7375.3211
    2881    7487.4981
    2882    7627.4433
    2883    7327.4615
    2884    7638.4000
    2885    7292.4847
    2886    7150.0572
    2887    7387.1039
    2888    7280.7365
    2889    7386.9170
    2890    7212.3839
    2891    7294.5317
    2892    7410.2993
    2893    7191.6560
    2894    7273.7706
    2895    7255.0933
    2896    7076.8447
    2897    7215.2018
    2898    7353.5373
    2899    7175.4979
    2900    7313.3322
    2901    7312.8370
    2902    7401.3695
    2903    7514.6111
    2904    7493.1668
    2905    7248.6682
    2906    7237.4831
    2907    7383.3870
    2908    7369.0156
    2909    7219.3748
    2910    7169.0349
    2911    7331.5630
    2912    7136.2273
    2913    7155.2951
    2914    7276.5562
    2915    7429.5148
    2916    7368.1200
    2917    7369.0543
    2918    7294.5052
    2919    7210.8370
    2920    7575.8294
    2921    7467.6324
    2922    7368.0949
    2923    7353.8417
    2924    7292.5080
    2925    7371.5299
    2926    7217.1694
    2927    7483.8701
    2928    7311.6526
    2929    7387.5675
    2930    7292.7840
    2931    7593.5219
    2932    7192.3976
    2933    7346.9345
    2934    7515.7338
    2935    7194.2271
    2936    7540.7482
    2937    7584.6157
    2938    7349.6382
    2939    7276.5333
    2940    7355.0879
    2941    7344.3418
    2942    7480.8893
    2943    7565.4642
    2944    7516.2050
    2945    7670.9497
    2946    7564.1439
    2947    7273.4558
    2948    7378.6073
    2949    7434.4353
    2950    7412.2484
    2951    7523.6451
    2952    7481.7001
    2953    7608.2552
    2954    7491.5606
    2955    7313.6175
    2956    7270.5794
    2957    7423.2511
    2958    7699.0104
    2959    7465.8209
    2960    7287.2287
    2961    7365.9103
    2962    7421.5349
    2963    7357.1680
    2964    7346.3242
    2965    7300.1175
    2966    7455.4629
    2967    7407.4046
    2968    7593.7910
    2969    7330.0976
    2970    7267.8615
    2971    7363.7711
    2972    7544.6544
    2973    7401.4376
    2974    7338.9836
    2975    7379.9987
    2976    7327.6389
    2977    7532.8247
    2978    7293.3637
    2979    7279.9851
    2980    7330.1202
    2981    7476.8181
    2982    7308.8269
    2983    7322.5139
    2984    7545.3302
    2985    7329.7304
    2986    7444.6862
    2987    7534.5205
    2988    7617.2993
    2989    7592.2957
    2990    7524.8960
    2991    7530.7553
    2992    7632.4021
    2993    7431.0693
    2994    7480.3853
    2995    7392.1379
    2996    7366.8274
    2997    7296.1376
    2998    7590.2139
    2999    7357.2037
    3000    7381.4354
    3001    7521.9898
    3002    7619.4034
    3003    7365.9999
    3004    7555.4999
    3005    7428.8238
    3006    7400.9166
    3007    7680.3226
    3008    7436.3326
    3009    7379.8980
    3010    7316.4559
    3011    7304.2099
    3012    7543.1407
    3013    7415.7960
    3014    7505.5875
    3015    7503.2178
    3016    7489.2184
    3017    7317.0459
    3018    7496.0781
    3019    7449.6447
    3020    7538.9477
    3021    7541.7078
    3022    7364.4094
    3023    7570.8584
    3024    7595.5079
    3025    7605.8807
    3026    7588.1289
    3027    7653.5400
    3028    7800.5877
    3029    7659.2855
    3030    7431.3887
    3031    7538.0105
    3032    7676.4360
    3033    7581.3215
    3034    7699.4009
    3035    7611.4953
    3036    7589.9552
    3037    7663.7208
    3038    7544.3045
    3039    7586.9766
    3040    7616.8247
    3041    7571.4438
    3042    7696.5678
    3043    7902.4791
    3044    7740.6250
    3045    7712.2600
    3046    7442.9804
    3047    7804.0706
    3048    7714.3687
    3049    7439.1296
    3050    7499.2046
    3051    7686.0599
    3052    7551.3874
    3053    7570.6770
    3054    7426.1562
    3055    7656.6904
    3056    7372.5067
    3057    7483.0588
    3058    7663.1908
    3059    7574.3451
    3060    7721.1768
    3061    7678.0543
    3062    7567.0832
    3063    7758.2892
    3064    7576.9483
    3065    7630.0814
    3066    7719.6037
    3067    7784.1825
    3068    7306.0631
    3069    7649.1308
    3070    7528.4148
    3071    7454.8910
    3072    7602.8601
    3073    7284.0621
    3074    7718.5267
    3075    7552.7031
    3076    7405.2088
    3077    7286.2772
    3078    7459.6329
    3079    7514.7444
    3080    7680.2197
    3081    7538.8163
    3082    7369.2657
    3083    7674.2795
    3084    7373.5616
    3085    7666.3177
    3086    7545.3595
    3087    7590.5705
    3088    7539.2466
    3089    7495.0852
    3090    7563.7386
    3091    7652.8803
    3092    7590.6189
    3093    7723.0010
    3094    7469.9308
    3095    7635.5138
    3096    7608.7977
    3097    7384.4124
    3098    7708.9948
    3099    7638.3370
    3100    7713.2357
    3101    7597.6602
    3102    7593.4752
    3103    7566.8388
    3104    7795.6112
    3105    7696.6319
    3106    7589.8571
    3107    7727.0268
    3108    7625.0834
    3109    7673.1193
    3110    7563.9634
    3111    7628.6148
    3112    7715.2257
    3113    7515.5032
    3114    7720.9989
    3115    7729.5196
    3116    7640.5949
    3117    7611.4616
    3118    7616.2555
    3119    7644.1874
    3120    7661.0495
    3121    7563.7751
    3122    7676.7857
    3123    7782.0470
    3124    8029.2084
    3125    7489.4677
    3126    7631.3365
    3127    7710.8817
    3128    7594.0212
    3129    7655.3634
    3130    7793.6103
    3131    7711.7927
    3132    7602.7471
    3133    7696.6385
    3134    7710.7024
    3135    7526.9858
    3136    7725.6112
    3137    7562.9578
    3138    7674.6680
    3139    7484.9017
    3140    7816.1181
    3141    7785.5244
    3142    7794.4611
    3143    7660.2120
    3144    7535.0219
    3145    7663.3204
    3146    7584.3928
    3147    7677.7446
    3148    7377.8205
    3149    7514.7941
    3150    7832.8724
    3151    7507.8162
    3152    7602.4221
    3153    7910.5731
    3154    7487.5523
    3155    7559.0192
    3156    7473.9884
    3157    7615.2875
    3158    7534.9474
    3159    7525.8599
    3160    7700.3551
    3161    7481.8289
    3162    7711.8216
    3163    7621.8865
    3164    7557.8877
    3165    7570.8644
    3166    7788.9017
    3167    7675.3552
    3168    7783.8807
    3169    7645.5865
    3170    7655.8187
    3171    7486.3087
    3172    7511.4415
    3173    7889.3402
    3174    7805.5401
    3175    7631.5623
    3176    7555.2209
    3177    7786.5327
    3178    7561.4126
    3179    7584.1217
    3180    7770.9333
    3181    7403.1831
    3182    7515.0744
    3183    7643.3668
    3184    7649.9202
    3185    7817.9477
    3186    7687.3525
    3187    7888.7520
    3188    7819.1264
    3189    7840.6194
    3190    7524.2738
    3191    7712.8988
    3192    7627.1834
    3193    7630.9532
    3194    7754.5759
    3195    7864.0804
    3196    7728.6049
    3197    7776.0516
    3198    7753.7673
    3199    7871.2859
    3200    7696.3139
    3201    7596.5957
    3202    7831.0467
    3203    7818.0816
    3204    7707.8847
    3205    7583.9291
    3206    7600.7433
    3207    7900.3792
    3208    7802.9851
    3209    7685.9738
    3210    7621.9108
    3211    7932.3918
    3212    7574.6105
    3213    7654.1572
    3214    7513.2534
    3215    7658.2144
    3216    7732.0688
    3217    7552.1226
    3218    7710.4169
    3219    7545.0687
    3220    7664.7243
    3221    7701.9345
    3222    7773.3631
    3223    7964.2965
    3224    7695.5279
    3225    7646.1937
    3226    7617.3431
    3227    7556.2878
    3228    7771.5024
    3229    7699.5424
    3230    7535.8615
    3231    7560.1890
    3232    7808.6138
    3233    7582.3484
    3234    7679.1492
    3235    7708.2479
    3236    7865.1079
    3237    7613.4481
    3238    7625.7070
    3239    7608.6040
    3240    7577.5494
    3241    7376.9521
    3242    7479.5561
    3243    7429.4206
    3244    7447.0939
    3245    7585.1952
    3246    7416.2939
    3247    7329.6409
    3248    7492.2305
    3249    7635.5715
    3250    7341.8887
    3251    7435.7271
    3252    7670.8271
    3253    7532.4039
    3254    7550.5035
    3255    7471.5290
    3256    7442.8891
    3257    7512.8438
    3258    7527.3285
    3259    7480.7597
    3260    7460.4454
    3261    7568.2682
    3262    7563.2097
    3263    7399.6985
    3264    7627.4181
    3265    7746.4429
    3266    7582.8233
    3267    7558.8588
    3268    7517.2434
    3269    7432.9436
    3270    7605.3117
    3271    7447.3507
    3272    7670.2477
    3273    7693.7430
    3274    7677.5079
    3275    7590.8718
    3276    7417.5946
    3277    7388.5273
    3278    7840.4034
    3279    7472.4076
    3280    7517.3066
    3281    7827.9024
    3282    7432.9615
    3283    7487.0217
    3284    7290.8862
    3285    7400.9622
    3286    7213.0148
    3287    7369.0786
    3288    7497.6225
    3289    7396.8854
    3290    7311.2973
    3291    7421.5404
    3292    7442.8775
    3293    7650.3521
    3294    7650.1631
    3295    7612.2908
    3296    7409.7763
    3297    7479.8578
    3298    7381.4276
    3299    7356.1121
    3300    7438.5735
    3301    7442.0915
    3302    7445.0321
    3303    7593.2541
    3304    7523.8430
    3305    7489.8116
    3306    7579.4700
    3307    7440.5030
    3308    7760.7490
    3309    7626.8869
    3310    7700.0760
    3311    7585.4395
    3312    7493.0671
    3313    7555.3884
    3314    7702.7769
    3315    7442.8131
    3316    7651.1569
    3317    7479.1238
    3318    7410.8090
    3319    7772.1100
    3320    7694.0870
    3321    7696.8370
    3322    7491.2497
    3323    7381.3307
    3324    7495.5309
    3325    7560.9399
    3326    7553.2710
    3327    7685.2989
    3328    7557.1735
    3329    7578.8828
    3330    7672.7670
    3331    7491.1054
    3332    7482.5051
    3333    7635.4580
    3334    7497.4467
    3335    7342.5398
    3336    7678.9593
    3337    7654.7209
    3338    7457.7682
    3339    7692.9652
    3340    7690.9156
    3341    7681.9117
    3342    7726.8980
    3343    7529.1129
    3344    7733.5291
    3345    7387.7241
    3346    7548.2745
    3347    7718.1613
    3348    7689.2386
    3349    7688.8593
    3350    7576.3005
    3351    7598.5526
    3352    7626.0647
    3353    7682.0966
    3354    7683.3804
    3355    7542.6382
    3356    7679.9352
    3357    7552.7910
    3358    7612.7569
    3359    7608.7334
    3360    7365.9175
    3361    7579.1234
    3362    7574.1223
    3363    7701.2323
    3364    7604.7128
    3365    7490.8862
    3366    7572.5121
    3367    7390.6333
    3368    7537.7486
    3369    7603.0342
    3370    7740.4499
    3371    7549.4920
    3372    7468.3139
    3373    7677.4226
    3374    7492.8874
    3375    7529.6927
    3376    7587.9304
    3377    7406.8538
    3378    7588.0295
    3379    7377.5644
    3380    7707.1986
    3381    7528.1751
    3382    7796.2061
    3383    7430.4814
    3384    7556.2471
    3385    7536.8031
    3386    7675.9078
    3387    7594.8077
    3388    7642.3196
    3389    7731.3579
    3390    7656.7286
    3391    7638.9536
    3392    7662.4102
    3393    7682.3103
    3394    7704.5144
    3395    7836.7864
    3396    7862.0922
    3397    7552.5024
    3398    7619.6292
    3399    7748.6064
    3400    7736.9926
    3401    7635.1601
    3402    7796.7664
    3403    7630.6101
    3404    7624.7946
    3405    7579.8644
    3406    7533.5384
    3407    7508.7813
    3408    7806.1392
    3409    7605.3985
    3410    7833.3197
    3411    7566.5079
    3412    7611.2408
    3413    7685.8870
    3414    7627.5222
    3415    7691.5143
    3416    7532.7686
    3417    7488.5852
    3418    7643.1717
    3419    7741.3297
    3420    7884.0665
    3421    7462.2114
    3422    7852.3384
    3423    7559.4520
    3424    7711.8485
    3425    7752.1002
    3426    7746.3272
    3427    7656.2997
    3428    7780.0167
    3429    7424.8780
    3430    7774.5247
    3431    7714.0410
    3432    7754.4061
    3433    7833.8612
    3434    7404.7909
    3435    7637.5161
    3436    7706.0127
    3437    7649.2276
    3438    7690.1266
    3439    7515.7036
    3440    7526.0648
    3441    7653.4844
    3442    7564.2620
    3443    7497.0894
    3444    7550.7174
    3445    7621.6641
    3446    7677.0533
    3447    7711.4923
    3448    7727.3094
    3449    7621.3433
    3450    7639.6287
    3451    7838.5401
    3452    7510.3336
    3453    7865.9675
    3454    7750.2522
    3455    7881.5364
    3456    7551.5027
    3457    7659.2858
    3458    7554.5233
    3459    7813.8938
    3460    7737.5393
    3461    7695.9997
    3462    7623.4158
    3463    7695.5345
    3464    7672.1813
    3465    7658.6127
    3466    7563.2681
    3467    7552.4840
    3468    7831.8711
    3469    7599.2333
    3470    7872.6561
    3471    7807.0933
    3472    7726.4272
    3473    7703.4471
    3474    7677.1018
    3475    7909.8335
    3476    7847.0871
    3477    7871.6767
    3478    7705.8312
    3479    7824.3240
    3480    7581.4839
    3481    7727.6538
    3482    7809.5609
    3483    7738.8539
    3484    7796.6335
    3485    7683.1280
    3486    7553.9573
    3487    7450.6893
    3488    7588.3728
    3489    7767.2815
    3490    7607.7578
    3491    7609.2966
    3492    7711.7359
    3493    7660.7922
    3494    7393.0142
    3495    7653.7973
    3496    7853.0030
    3497    7590.3013
    3498    7616.5078
    3499    7623.0895
    3500    7844.1059
    3501    7592.8403
    3502    7767.8293
    3503    7856.1079
    3504    7845.1767
    3505    7548.6294
    3506    7639.3093
    3507    7676.6463
    3508    7813.7566
    3509    7612.9031
    3510    7768.9834
    3511    7786.9445
    3512    7837.2758
    3513    7679.1387
    3514    7672.0439
    3515    7416.6398
    3516    7877.2320
    3517    7577.2757
    3518    7686.0757
    3519    7502.5917
    3520    7428.4184
    3521    7589.9525
    3522    7522.2214
    3523    7504.3982
    3524    7917.4448
    3525    7848.0724
    3526    7591.9851
    3527    7726.5745
    3528    7730.5459
    3529    7564.2815
    3530    7670.1275
    3531    7453.6481
    3532    7434.1612
    3533    7484.1948
    3534    7705.2268
    3535    7402.4537
    3536    7626.8083
    3537    7655.4630
    3538    7590.7481
    3539    7616.3217
    3540    7812.2310
    3541    7893.4328
    3542    7834.9718
    3543    7647.5542
    3544    7667.0994
    3545    7817.3652
    3546    7907.4932
    3547    7702.6849
    3548    7615.0525
    3549    7355.6007
    3550    7752.9433
    3551    7648.6117
    3552    7653.0033
    3553    7559.6269
    3554    7612.0751
    3555    7305.1327
    3556    7706.6201
    3557    7780.8075
    3558    7805.4002
    3559    7536.6861
    3560    7500.7033
    3561    7424.6423
    3562    7349.0788
    3563    7563.0337
    3564    7629.2933
    3565    7642.8149
    3566    7400.6355
    3567    7548.7376
    3568    7686.7097
    3569    7432.4499
    3570    7672.3692
    3571    7677.4577
    3572    7546.7386
    3573    7705.8586
    3574    7478.1977
    3575    7593.5049
    3576    7526.6575
    3577    7261.3984
    3578    7511.5591
    3579    7307.7089
    3580    7664.8667
    3581    7540.6023
    3582    7475.4846
    3583    7267.6266
    3584    7435.7305
    3585    7313.3565
    3586    7499.0163
    3587    7641.4499
    3588    7520.7553
    3589    7274.9535
    3590    7303.6042
    3591    7406.2086
    3592    7243.3056
    3593    7424.3852
    3594    7416.2704
    3595    7176.8593
    3596    7357.7877
    3597    7337.8161
    3598    7219.8678
    3599    7579.1579
    3600    7405.7818
    3601    7345.4498
    3602    7486.4314
    3603    7335.4970
    3604    7341.8962
    3605    7732.1461
    3606    7506.4162
    3607    7772.9963
    3608    7757.4797
    3609    7696.4176
    3610    7590.0060
    3611    7616.9537
    3612    7746.7891
    3613    7530.0284
    3614    7355.0411
    3615    7483.1435
    3616    7463.6943
    3617    7222.0277
    3618    7585.4850
    3619    7346.3569
    3620    7277.8846
    3621    7409.6057
    3622    7379.3327
    3623    7331.8106
    3624    7258.2033
    3625    7381.8178
    3626    7316.8787
    3627    7676.8737
    3628    7704.9433
    3629    7572.0792
    3630    7589.1836
    3631    7589.8363
    3632    7545.6206
    3633    7397.4300
    3634    7377.6285
    3635    7715.5132
    3636    7357.0625
    3637    7288.9460
    3638    7593.0489
    3639    7304.1501
    3640    7511.0717
    3641    7509.8872
    3642    7411.3803
    3643    7441.9745
    3644    7404.6596
    3645    7391.9623
    3646    7293.2552
    3647    7446.7950
    3648    7575.7831
    3649    7545.4796
    3650    7634.9102
    3651    7560.2580
    3652    7585.1579
    3653    7790.6490
    3654    7520.8626
    3655    7559.5847
    3656    7420.3603
    3657    7482.0024
    3658    7339.0441
    3659    7566.0016
    3660    7413.1247
    3661    7340.6391
    3662    7343.2995
    3663    7279.7498
    3664    7480.8487
    3665    7337.3729
    3666    7348.7976
    3667    7326.3748
    3668    7497.0050
    3669    7420.8379
    3670    7377.8438
    3671    7501.1260
    3672    7615.1530
    3673    7517.2586
    3674    7561.4715
    3675    7615.9139
    3676    7572.1575
    3677    7541.3762
    3678    7766.3499
    3679    7560.9861
    3680    7488.3230
    3681    7566.1669
    3682    7547.1604
    3683    7626.0804
    3684    7515.9084
    3685    7665.0176
    3686    7466.9359
    3687    7646.4747
    3688    7687.9136
    3689    7811.0067
    3690    7489.9500
    3691    7597.2061
    3692    7581.2292
    3693    7555.6509
    3694    7559.9929
    3695    7648.0642
    3696    7455.9803
    3697    7842.7536
    3698    7575.1827
    3699    7524.4594
    3700    7607.6776
    3701    7564.6317
    3702    7407.0580
    3703    7543.7707
    3704    7466.8934
    3705    7490.4760
    3706    7520.8206
    3707    7365.6061
    3708    7706.4028
    3709    7740.0818
    3710    7777.7583
    3711    7492.3634
    3712    7583.6662
    3713    7699.9201
    3714    7704.6672
    3715    7439.1329
    3716    7642.0329
    3717    7650.0466
    3718    7624.0581
    3719    7445.5151
    3720    7628.4572
    3721    7505.9904
    3722    7600.3879
    3723    7476.0244
    3724    7447.3899
    3725    7459.9818
    3726    7472.1952
    3727    7706.1012
    3728    7691.2721
    3729    7602.8586
    3730    7536.9025
    3731    7669.4769
    3732    7695.6398
    3733    7483.3035
    3734    7546.7994
    3735    7823.9330
    3736    7625.1812
    3737    7507.1821
    3738    7635.0684
    3739    7571.6973
    3740    7678.6022
    3741    7484.4564
    3742    7563.4743
    3743    7589.9307
    3744    7637.3494
    3745    7614.4076
    3746    7434.3206
    3747    7478.4633
    3748    7418.1393
    3749    7687.8827
    3750    7543.3180
    3751    7479.5355
    3752    7386.6126
    3753    7339.5111
    3754    7313.6795
    3755    7588.5436
    3756    7517.4067
    3757    7538.0323
    3758    7509.7187
    3759    7448.1955
    3760    7407.3734
    3761    7250.0121
    3762    7268.2775
    3763    7389.1083
    3764    7665.9406
    3765    7601.2300
    3766    7834.4833
    3767    7685.5898
    3768    7605.4568
    3769    7178.3573
    3770    7725.0329
    3771    7479.0960
    3772    7530.7716
    3773    7531.8335
    3774    7497.3459
    3775    7555.9533
    3776    7602.3004
    3777    7470.7682
    3778    7708.0743
    3779    7469.8566
    3780    7456.1128
    3781    7282.7120
    3782    7619.6196
    3783    7572.4562
    3784    7703.3528
    3785    7670.3662
    3786    7655.6233
    3787    7826.0085
    3788    7750.5545
    3789    7519.7349
    3790    7627.3002
    3791    7658.9486
    3792    7752.6875
    3793    7668.9601
    3794    7585.1899
    3795    7616.3971
    3796    7602.2981
    3797    7696.6515
    3798    7636.8360
    3799    7676.5135
    3800    7505.8657
    3801    7511.0339
    3802    7645.2041
    3803    7457.4808
    3804    7624.9149
    3805    7521.1658
    3806    7790.9448
    3807    7577.9295
    3808    7533.7117
    3809    7778.4140
    3810    7571.7136
    3811    7487.0540
    3812    7519.5858
    3813    7599.6406
    3814    7685.9296
    3815    7606.0383
    3816    7665.4605
    3817    7523.2128
    3818    7752.1932
    3819    7556.0355
    3820    7445.4817
    3821    7577.1699
    3822    7502.2929
    3823    7456.9136
    3824    7660.3294
    3825    7481.9339
    3826    7568.9965
    3827    7377.8407
    3828    7315.5115
    3829    7313.1217
    3830    7651.5953
    3831    7522.0176
    3832    7728.8765
    3833    7715.2929
    3834    7657.8333
    3835    7654.1821
    3836    7524.7090
    3837    7510.7265
    3838    7778.2968
    3839    7751.9962
    3840    7387.0632
    3841    7699.3134
    3842    7503.4066
    3843    7575.0856
    3844    7522.4069
    3845    7764.3237
    3846    7746.9429
    3847    7832.7981
    3848    7780.9271
    3849    7766.0244
    3850    7606.8174
    3851    7833.1055
    3852    7811.4346
    3853    7813.5921
    3854    7854.7885
    3855    7866.8163
    3856    7793.2332
    3857    7695.2177
    3858    7451.6325
    3859    7670.2440
    3860    7513.4712
    3861    7401.7211
    3862    7590.4209
    3863    7344.8106
    3864    7223.9735
    3865    7456.4979
    3866    7305.1697
    3867    7228.8382
    3868    7235.4284
    3869    7319.9359
    3870    7435.0671
    3871    7576.9253
    3872    7239.5063
    3873    7494.3746
    3874    7253.2953
    3875    7417.6701
    3876    7149.0119
    3877    7307.0670
    3878    7618.1218
    3879    7119.3468
    3880    7193.3621
    3881    7330.2958
    3882    7350.3358
    3883    7413.1892
    3884    7386.0413
    3885    7384.9434
    3886    7428.6621
    3887    7272.5490
    3888    7320.6161
    3889    7350.0752
    3890    7290.2030
    3891    7488.4390
    3892    7378.4589
    3893    7516.5997
    3894    7456.7360
    3895    7538.7937
    3896    7437.5987
    3897    7330.3071
    3898    7559.8285
    3899    7625.8918
    3900    7320.5785
    3901    7428.9762
    3902    7429.2965
    3903    7494.4655
    3904    7284.9009
    3905    7540.9238
    3906    7387.3390
    3907    7458.3581
    3908    7516.0008
    3909    7587.9655
    3910    7487.2720
    3911    7556.2927
    3912    7512.3037
    3913    7498.5866
    3914    7293.8264
    3915    7353.6273
    3916    7594.0568
    3917    7481.6073
    3918    7434.3045
    3919    7405.8145
    3920    7313.2982
    3921    7374.0726
    3922    7444.1523
    3923    7733.1854
    3924    7403.3602
    3925    7390.1486
    3926    7473.6741
    3927    7526.3632
    3928    7396.3162
    3929    7467.0094
    3930    7314.2263
    3931    7268.6110
    3932    7408.6269
    3933    7300.8409
    3934    7386.5524
    3935    7316.4751
    3936    7215.4809
    3937    7379.5240
    3938    7506.1154
    3939    7391.5151
    3940    7471.4040
    3941    7314.9223
    3942    7448.3731
    3943    7507.8727
    3944    7480.2342
    3945    7472.4459
    3946    7303.1312
    3947    7221.1310
    3948    7405.2600
    3949    7336.6857
    3950    7357.9400
    3951    7512.8812
    3952    7419.6937
    3953    7107.8083
    3954    7440.3810
    3955    7427.0567
    3956    7408.8661
    3957    7564.1677
    3958    7509.8678
    3959    7751.6916
    3960    7369.4639
    3961    7487.3743
    3962    7576.2107
    3963    7386.9611
    3964    7597.0070
    3965    7675.6620
    3966    7573.7574
    3967    7502.4609
    3968    7512.2336
    3969    7601.1746
    3970    7390.2422
    3971    7657.6815
    3972    7661.2610
    3973    7511.2919
    3974    7474.6907
    3975    7304.0804
    3976    7544.1942
    3977    7437.1496
    3978    7477.2406
    3979    7685.8218
    3980    7392.7933
    3981    7586.2855
    3982    7555.4450
    3983    7432.4850
    3984    7611.9604
    3985    7323.3150
    3986    7462.4723
    3987    7891.7565
    3988    7529.3983
    3989    7645.8594
    3990    7391.0863
    3991    7506.3097
    3992    7732.1052
    3993    7596.2254
    3994    7315.4774
    3995    7695.7479
    3996    7593.3941
    3997    7621.4284
    3998    7645.6132
    3999    7777.6565
    4000    7690.8082
    4001    7542.8121
    4002    7656.6956
    4003    7698.3792
    4004    7605.3782
    4005    7809.9789
    4006    7695.7743
    4007    7746.2069
    4008    7851.7718
    4009    7693.3237
    4010    7648.8534
    4011    7513.0961
    4012    7662.0239
    4013    7730.0413
    4014    7581.6606
    4015    7819.6994
    4016    7560.7398
    4017    7725.2526
    4018    7753.8872
    4019    7551.2032
    4020    7531.9790
    4021    7539.4086
    4022    7743.4307
    4023    7644.6679
    4024    7586.6894
    4025    7610.4788
    4026    7466.1934
    4027    7426.5383
    4028    7547.7561
    4029    7584.4755
    4030    7438.5747
    4031    7542.5345
    4032    7298.8377
    4033    7572.4189
    4034    7652.5812
    4035    7428.9222
    4036    7446.7640
    4037    7558.6891
    4038    7357.9990
    4039    7625.1691
    4040    7784.0894
    4041    7562.2113
    4042    7759.5662
    4043    7746.7747
    4044    7715.6399
    4045    7820.4764
    4046    7834.7277
    4047    7561.2759
    4048    7535.5852
    4049    7555.6349
    4050    7512.0451
    4051    7645.8359
    4052    7457.0826
    4053    7507.1669
    4054    7431.9505
    4055    7738.4587
    4056    7658.8967
    4057    7826.1021
    4058    7725.9000
    4059    7545.3885
    4060    7708.8847
    4061    7932.8092
    4062    7607.6513
    4063    7677.0236
    4064    7787.7859
    4065    7841.1213
    4066    7724.3498
    4067    7911.4248
    4068    7840.2497
    4069    7802.4643
    4070    7664.7184
    4071    7697.4957
    4072    7837.8423
    4073    7671.3882
    4074    7798.1876
    4075    7762.5881
    4076    7640.9998
    4077    7740.9604
    4078    7990.5415
    4079    7840.5568
    4080    7917.7313
    4081    7851.8517
    4082    7871.0989
    4083    7825.1430
    4084    7783.0857
    4085    7793.2137
    4086    7728.6582
    4087    8006.3563
    4088    7854.2393
    4089    7665.9645
    4090    7782.3116
    4091    7766.0754
    4092    7791.7886
    4093    7631.8225
    4094    7610.4774
    4095    7862.1076
    4096    7632.9677
    4097    7997.4950
    4098    7799.1902
    4099    7733.4192
    4100    7642.9867
    4101    7853.2331
    4102    7716.0906
    4103    7712.9711
    4104    7525.1249
    4105    7647.3031
    4106    7923.9408
    4107    7825.7311
    4108    7699.9631
    4109    7875.5573
    4110    7865.5239
    4111    7753.8389
    4112    7722.7125
    4113    7745.3078
    4114    7665.7497
    4115    7785.7531
    4116    7538.7199
    4117    7824.0341
    4118    7596.9456
    4119    7723.3964
    4120    7656.5516
    4121    7708.1459
    4122    7704.9798
    4123    7444.7536
    4124    7654.9375
    4125    7893.0204
    4126    7654.6475
    4127    7625.3143
    4128    7626.6049
    4129    7904.6973
    4130    7589.8989
    4131    7794.5122
    4132    7637.8687
    4133    7531.8574
    4134    7548.7350
    4135    7897.3336
    4136    7625.3232
    4137    7703.9108
    4138    7909.3968
    4139    7825.6868
    4140    7593.2683
    4141    7665.7210
    4142    7598.9664
    4143    7596.8570
    4144    7580.3282
    4145    7589.5530
    4146    7550.5551
    4147    7764.1228
    4148    7836.0879
    4149    7842.3713
    4150    7662.3221
    4151    7943.2978
    4152    7634.5383
    4153    7794.2041
    4154    7526.0887
    4155    7645.9212
    4156    7554.9454
    4157    7555.1692
    4158    7469.5195
    4159    7777.3196
    4160    7544.9556
    4161    7607.8491
    4162    7824.1064
    4163    7570.1299
    4164    7730.9945
    4165    7384.3812
    4166    7407.0611
    4167    7585.9574
    4168    7575.2383
    4169    7447.9976
    4170    7617.6943
    4171    7749.3558
    4172    7730.2499
    4173    7575.2929
    4174    7587.9109
    4175    7449.8700
    4176    7564.3315
    4177    7437.2384
    4178    7556.8547
    4179    7777.1302
    4180    7733.1703
    4181    7455.2099
    4182    7808.6092
    4183    7733.3204
    4184    7882.3238
    4185    7666.9307
    4186    7901.2032
    4187    7613.8753
    4188    7596.9220
    4189    7482.1170
    4190    7555.9073
    4191    7480.3217
    4192    7521.8940
    4193    7383.2630
    4194    7558.3963
    4195    7539.2086
    4196    7716.4539
    4197    7638.0901
    4198    7720.4702
    4199    7406.6732
    4200    7694.1071
    4201    7659.4931
    4202    7467.9665
    4203    7588.3535
    4204    7597.0624
    4205    7681.8186
    4206    7790.4172
    4207    7687.0946
    4208    7690.6775
    4209    7627.5272
    4210    7901.1829
    4211    7727.2075
    4212    7728.7077
    4213    7882.1086
    4214    7840.9543
    4215    7627.1115
    4216    7863.4901
    4217    7661.5622
    4218    7814.9412
    4219    8011.4123
    4220    7827.4303
    4221    7873.0356
    4222    7541.8726
    4223    7876.4862
    4224    7873.5643
    4225    7832.6640
    4226    7908.9266
    4227    7771.4952
    4228    7661.6022
    4229    7793.8719
    4230    7521.0480
    4231    7553.6070
    4232    7564.8167
    4233    7666.4534
    4234    7610.8230
    4235    7737.8929
    4236    7610.1981
    4237    7425.2670
    4238    7510.5839
    4239    7554.1344
    4240    7544.1536
    4241    7610.3273
    4242    7724.2186
    4243    7596.1284
    4244    7393.3393
    4245    7392.5673
    4246    7358.1133
    4247    7268.5943
    4248    7435.4078
    4249    7427.0403
    4250    7425.0195
    4251    7628.3131
    4252    7507.5410
    4253    7465.3146
    4254    7707.5783
    4255    7540.5466
    4256    7515.1995
    4257    7796.4115
    4258    7769.1348
    4259    7760.3291
    4260    7815.5380
    4261    7877.4767
    4262    7579.5448
    4263    7373.6495
    4264    7309.6865
    4265    7404.6583
    4266    7315.6487
    4267    7420.3970
    4268    7527.3596
    4269    7432.0444
    4270    7322.8035
    4271    7325.8322
    4272    7493.0362
    4273    7449.4483
    4274    7408.2612
    4275    7356.9039
    4276    7228.4161
    4277    7372.1769
    4278    7332.1056
    4279    7414.2549
    4280    7640.5567
    4281    7382.8050
    4282    7417.8271
    4283    7604.9888
    4284    7499.3307
    4285    7391.8615
    4286    7468.8062
    4287    7412.8192
    4288    7648.2697
    4289    7335.3363
    4290    7304.6207
    4291    7325.8616
    4292    7341.3664
    4293    7320.6780
    4294    7411.9441
    4295    7502.6868
    4296    7365.8685
    4297    7423.5133
    4298    7341.7876
    4299    7486.2390
    4300    7340.1545
    4301    7257.5293
    4302    7611.4574
    4303    7403.5272
    4304    7663.4294
    4305    7419.3926
    4306    7447.2855
    4307    7396.8727
    4308    7543.9512
    4309    7352.1951
    4310    7399.9883
    4311    7292.0563
    4312    7208.2987
    4313    7329.7994
    4314    7214.2413
    4315    7439.7809
    4316    7384.5657
    4317    7265.1290
    4318    7554.2360
    4319    7412.2816
    4320    7446.8825
    4321    7421.9153
    4322    7395.4950
    4323    7400.0017
    4324    7414.6753
    4325    7551.0431
    4326    7613.6299
    4327    7420.3384
    4328    7663.8726
    4329    7444.1037
    4330    7588.9723
    4331    7409.3334
    4332    7424.6877
    4333    7718.3650
    4334    7542.2878
    4335    7518.9635
    4336    7617.9718
    4337    7845.0819
    4338    7712.7097
    4339    7491.0688
    4340    7681.1098
    4341    7659.0131
    4342    7479.3512
    4343    7686.6979
    4344    7640.2404
    4345    7736.2280
    4346    7689.6949
    4347    7584.1123
    4348    7399.3758
    4349    7564.3498
    4350    7477.8519
    4351    7296.9647
    4352    7359.9133
    4353    7462.0502
    4354    7352.1958
    4355    7380.1069
    4356    7334.5850
    4357    7515.5084
    4358    7701.1306
    4359    7653.0414
    4360    7542.9794
    4361    7955.0571
    4362    7559.1865
    4363    7505.3606
    4364    7571.0460
    4365    7526.9096
    4366    7733.4869
    4367    7723.5209
    4368    7760.9980
    4369    7693.0256
    4370    7812.8446
    4371    7611.9891
    4372    7573.4922
    4373    7361.0595
    4374    7417.4710
    4375    7504.8078
    4376    7545.6709
    4377    7587.7271
    4378    7779.6182
    4379    7310.3032
    4380    7806.0645
    4381    7697.1895
    4382    7843.2378
    4383    7510.3046
    4384    7673.3109
    4385    7800.6608
    4386    7614.4968
    4387    7810.2509
    4388    7636.7564
    4389    7664.6209
    4390    7627.9690
    4391    7545.3883
    4392    7365.7929
    4393    7636.2300
    4394    7345.9344
    4395    7505.2652
    4396    7494.8678
    4397    7555.6091
    4398    7746.5671
    4399    7724.8279
    4400    7494.0519
    4401    7784.9123
    4402    7469.2472
    4403    7687.6219
    4404    7556.1954
    4405    7390.9641
    4406    7507.1256
    4407    7540.4446
    4408    7571.4278
    4409    7554.6932
    4410    7610.4771
    4411    7537.1113
    4412    7435.3735
    4413    7559.1244
    4414    7547.9785
    4415    7287.4781
    4416    7561.6812
    4417    7661.8407
    4418    7692.2200
    4419    7540.7083
    4420    7527.8136
    4421    7552.7447
    4422    7470.1732
    4423    7654.1145
    4424    7537.7037
    4425    7455.5910
    4426    7503.5006
    4427    7490.8887
    4428    7652.6644
    4429    7635.7137
    4430    7750.8102
    4431    7513.9565
    4432    7258.5956
    4433    7318.4658
    4434    7501.0143
    4435    7428.2716
    4436    7340.7960
    4437    7508.8972
    4438    7323.6980
    4439    7616.9252
    4440    7521.9603
    4441    7521.0110
    4442    7712.6362
    4443    7642.5128
    4444    7626.1222
    4445    7398.0506
    4446    7377.2220
    4447    7623.3418
    4448    7585.5922
    4449    7452.4850
    4450    7416.0569
    4451    7322.7708
    4452    7446.2953
    4453    7293.6313
    4454    7366.1684
    4455    7283.0315
    4456    7349.0132
    4457    7339.7580
    4458    7499.6105
    4459    7394.9624
    4460    7350.9908
    4461    7692.9159
    4462    7389.5114
    4463    7382.4684
    4464    7427.7320
    4465    7346.2218
    4466    7595.9466
    4467    7699.4246
    4468    7499.0507
    4469    7700.6849
    4470    7692.0091
    4471    7611.7565
    4472    7484.2645
    4473    7657.2310
    4474    7755.2722
    4475    7522.7214
    4476    7492.7769
    4477    7691.8939
    4478    7433.2856
    4479    7490.9335
    4480    7869.4386
    4481    7676.0290
    4482    7616.0137
    4483    7510.6748
    4484    7466.4835
    4485    7505.6362
    4486    7383.7839
    4487    7480.0404
    4488    7462.9203
    4489    7633.3359
    4490    7617.8844
    4491    7490.9406
    4492    7603.8600
    4493    7708.0201
    4494    7689.8419
    4495    7661.8807
    4496    7603.4086
    4497    7536.4217
    4498    7388.3224
    4499    7483.3121
    4500    7476.8709
    4501    7447.2421
    4502    7484.7492
    4503    7731.3014
    4504    7308.1529
    4505    7525.4566
    4506    7496.9857
    4507    7583.0291
    4508    7512.8134
    4509    7466.6351
    4510    7578.0891
    4511    7409.3863
    4512    7465.3847
    4513    7281.2187
    4514    7326.6568
    4515    7503.1241
    4516    7451.4757
    4517    7797.2718
    4518    7570.6855
    4519    7554.0168
    4520    7543.1191
    4521    7377.2111
    4522    7304.5622
    4523    7422.4751
    4524    7448.2030
    4525    7429.8137
    4526    7414.3250
    4527    7476.6353
    4528    7760.0279
    4529    7662.2840
    4530    7548.4848
    4531    7391.4356
    4532    7368.8260
    4533    7660.2171
    4534    7584.5459
    4535    7494.6844
    4536    7614.0990
    4537    7450.3515
    4538    7670.5344
    4539    7506.6144
    4540    7311.4205
    4541    7308.9990
    4542    7498.1611
    4543    7255.4250
    4544    7652.7492
    4545    7454.3670
    4546    7612.3283
    4547    7302.2125
    4548    7427.5389
    4549    7399.6675
    4550    7614.5760
    4551    7381.1198
    4552    7639.4478
    4553    7658.6809
    4554    7390.3768
    4555    7549.9019
    4556    7506.4306
    4557    7547.7303
    4558    7784.3779
    4559    7530.5747
    4560    7615.5605
    4561    7601.1811
    4562    7667.8328
    4563    7620.9835
    4564    7601.9973
    4565    7335.3194
    4566    7517.9938
    4567    7541.2954
    4568    7602.8620
    4569    7495.7895
    4570    7667.0703
    4571    7513.0006
    4572    7697.1861
    4573    7580.9392
    4574    7651.2404
    4575    7406.3593
    4576    7410.1268
    4577    7662.9954
    4578    7461.6573
    4579    7629.0545
    4580    7560.5549
    4581    7406.3762
    4582    7226.2548
    4583    7309.2735
    4584    7531.3831
    4585    7288.9662
    4586    7450.7152
    4587    7319.0177
    4588    7413.0375
    4589    7667.9808
    4590    7774.4783
    4591    7519.4152
    4592    7667.4465
    4593    7417.2894
    4594    7614.0546
    4595    7556.1385
    4596    7647.0911
    4597    7537.6178
    4598    7210.5694
    4599    7319.5224
    4600    7288.7861
    4601    7241.8894
    4602    7299.2749
    4603    7266.6921
    4604    7466.7625
    4605    7303.2902
    4606    7293.2326
    4607    7468.7103
    4608    7624.2059
    4609    7457.4340
    4610    7512.8725
    4611    7613.7495
    4612    7370.9862
    4613    7416.7617
    4614    7708.9930
    4615    7624.0481
    4616    7612.8108
    4617    7487.2607
    4618    7651.6869
    4619    7669.1979
    4620    7505.9340
    4621    7405.2976
    4622    7612.7938
    4623    7530.0082
    4624    7554.2407
    4625    7522.2148
    4626    7600.3324
    4627    7489.1717
    4628    7351.0130
    4629    7580.6334
    4630    7549.4646
    4631    7738.9103
    4632    7843.7168
    4633    7647.4422
    4634    7671.7811
    4635    7506.9720
    4636    7568.3727
    4637    7760.4843
    4638    7716.9032
    4639    7528.4212
    4640    7547.0425
    4641    7484.5774
    4642    7614.6333
    4643    7518.8029
    4644    7591.6038
    4645    7505.2532
    4646    7377.4902
    4647    7408.0612
    4648    7554.2081
    4649    7610.3676
    4650    7504.6072
    4651    7514.3586
    4652    7660.6212
    4653    7851.8157
    4654    7554.6957
    4655    7760.8380
    4656    7502.8479
    4657    7378.2655
    4658    7737.0789
    4659    7458.0080
    4660    7671.0669
    4661    7811.2828
    4662    7337.6114
    4663    7679.2256
    4664    7615.4643
    4665    7995.3694
    4666    7724.2985
    4667    7594.1314
    4668    7642.0991
    4669    7793.9361
    4670    7605.4844
    4671    7679.6014
    4672    7505.0540
    4673    7674.3030
    4674    7530.0469
    4675    7549.0842
    4676    7505.3212
    4677    7534.8842
    4678    7465.8599
    4679    7290.5388
    4680    7608.0849
    4681    7437.9694
    4682    7387.8750
    4683    7566.0151
    4684    7437.3705
    4685    7591.7077
    4686    7420.5962
    4687    7417.7420
    4688    7498.7276
    4689    7547.8124
    4690    7551.7646
    4691    7539.2547
    4692    7716.5719
    4693    7746.2337
    4694    7449.7247
    4695    7611.7634
    4696    7561.6507
    4697    7624.7529
    4698    7468.3572
    4699    7576.0206
    4700    7256.2380
    4701    7505.2328
    4702    7466.9092
    4703    7386.8146
    4704    7564.8150
    4705    7601.3159
    4706    7395.4274
    4707    7353.9413
    4708    7549.6978
    4709    7615.8553
    4710    7570.8612
    4711    7399.3628
    4712    7179.7380
    4713    7349.5124
    4714    7446.9380
    4715    7482.7578
    4716    7468.6369
    4717    7275.0287
    4718    7370.5925
    4719    7480.9498
    4720    7147.5555
    4721    7377.7648
    4722    7467.3877
    4723    7322.8826
    4724    7747.5816
    4725    7478.6730
    4726    7342.6392
    4727    7737.6342
    4728    7452.8225
    4729    7370.5744
    4730    7268.9502
    4731    7237.4484
    4732    7471.5128
    4733    7530.7867
    4734    7340.1390
    4735    7504.4243
    4736    7389.0800
    4737    7333.9840
    4738    7485.7766
    4739    7557.4816
    4740    7435.0009
    4741    7247.3941
    4742    7454.5018
    4743    7380.3787
    4744    7466.1977
    4745    7569.1455
    4746    7293.2144
    4747    7464.5047
    4748    7321.9138
    4749    7307.9939
    4750    7386.7683
    4751    7423.6495
    4752    7510.1077
    4753    7406.5289
    4754    7489.9933
    4755    7393.1857
    4756    7584.0386
    4757    7451.2507
    4758    7402.1920
    4759    7410.8249
    4760    7479.2182
    4761    7380.0882
    4762    7431.8050
    4763    7377.3318
    4764    7378.2554
    4765    7455.5803
    4766    7303.8592
    4767    7432.7635
    4768    7534.0854
    4769    7544.6390
    4770    7401.9973
    4771    7537.1803
    4772    7552.1424
    4773    7414.6624
    4774    7549.5926
    4775    7478.5388
    4776    7658.9829
    4777    7326.4064
    4778    7338.2944
    4779    7431.3467
    4780    7801.4814
    4781    7540.6518
    4782    7467.7043
    4783    7631.8724
    4784    7357.7263
    4785    7406.5938
    4786    7444.8381
    4787    7506.5879
    4788    7567.0245
    4789    7383.9431
    4790    7523.1087
    4791    7465.4747
    4792    7611.8892
    4793    7526.8092
    4794    7400.3567
    4795    7299.6200
    4796    7371.9401
    4797    7122.2064
    4798    7246.3618
    4799    7198.6377
    4800    7496.2699
    4801    7459.1346
    4802    7623.8678
    4803    7667.0616
    4804    7419.8422
    4805    7404.1244
    4806    7521.6574
    4807    7459.1273
    4808    7505.0998
    4809    7455.0874
    4810    7518.5246
    4811    7519.9711
    4812    7526.9460
    4813    7508.5328
    4814    7461.1142
    4815    7447.2597
    4816    7266.3349
    4817    7429.3671
    4818    7487.0793
    4819    7482.0075
    4820    7497.4961
    4821    7459.0210
    4822    7151.0167
    4823    7467.5631
    4824    7325.9004
    4825    7494.2592
    4826    7538.5647
    4827    7538.8958
    4828    7378.0497
    4829    7543.2728
    4830    7294.7866
    4831    7662.6973
    4832    7603.6261
    4833    7518.0376
    4834    7503.5701
    4835    7477.7519
    4836    7838.7092
    4837    7323.0507
    4838    7298.3980
    4839    7269.2712
    4840    7310.9952
    4841    7413.9892
    4842    7320.2215
    4843    7414.0733
    4844    7497.9614
    4845    7524.4540
    4846    7446.2197
    4847    7235.0463
    4848    7432.3887
    4849    7286.6448
    4850    7391.2840
    4851    7446.9063
    4852    7413.9967
    4853    7404.0621
    4854    7553.0948
    4855    7737.0848
    4856    7511.9890
    4857    7280.6047
    4858    7506.1411
    4859    7519.9653
    4860    7665.4995
    4861    7626.4237
    4862    7957.2086
    4863    7874.0710
    4864    7736.7157
    4865    7602.0853
    4866    7577.9857
    4867    7695.9325
    4868    7724.0451
    4869    7681.5333
    4870    7470.0188
    4871    7518.8615
    4872    7452.6030
    4873    7628.5203
    4874    7544.0563
    4875    7297.2147
    4876    7514.0203
    4877    7576.3415
    4878    7661.5532
    4879    7423.4437
    4880    7466.2789
    4881    7520.1849
    4882    7560.0985
    4883    7400.8488
    4884    7523.0569
    4885    7574.2536
    4886    7552.1649
    4887    7223.1343
    4888    7309.2504
    4889    7269.4843
    4890    7265.4825
    4891    7167.7065
    4892    7241.6056
    4893    7292.9722
    4894    7232.3136
    4895    7393.3963
    4896    7326.8567
    4897    7333.7348
    4898    7322.2046
    4899    7226.8505
    4900    7473.3487
    4901    7284.3970
    4902    7456.8623
    4903    7527.2740
    4904    7174.2695
    4905    7375.6541
    4906    7345.5466
    4907    7280.0423
    4908    7367.6292
    4909    7479.3819
    4910    7561.3896
    4911    7396.2095
    4912    7210.3622
    4913    7457.4901
    4914    7314.2117
    4915    7396.1581
    4916    7357.1830
    4917    7327.9610
    4918    7149.3115
    4919    7299.4718
    4920    7275.1815
    4921    7427.0657
    4922    7322.1899
    4923    7293.9705
    4924    7386.2902
    4925    7188.5019
    4926    7447.5878
    4927    7279.7731
    4928    7336.3935
    4929    7480.1301
    4930    7553.2815
    4931    7445.6996
    4932    7412.4460
    4933    7343.2672
    4934    7592.9351
    4935    7713.5771
    4936    7485.5056
    4937    7339.3376
    4938    7560.6053
    4939    7394.0017
    4940    7532.8078
    4941    7525.0916
    4942    7429.3327
    4943    7705.6302
    4944    7650.5884
    4945    7380.0716
    4946    7460.4252
    4947    7359.6491
    4948    7403.4557
    4949    7402.2095
    4950    7395.9937
    4951    7310.0276
    4952    7437.1314
    4953    7496.8656
    4954    7329.0700
    4955    7437.6132
    4956    7269.7763
    4957    7271.1799
    4958    7137.4982
    4959    7266.6305
    4960    7289.1049
    4961    7446.4742
    4962    7413.6044
    4963    7471.4261
    4964    7735.5219
    4965    7394.6039
    4966    7551.5645
    4967    7437.8677
    4968    7445.4701
    4969    7495.6618
    4970    7298.7580
    4971    7521.5334
    4972    7532.7822
    4973    7263.5255
    4974    7327.5461
    4975    7351.4439
    4976    7465.7079
    4977    7660.5514
    4978    7457.5111
    4979    7638.3984
    4980    7599.1852
    4981    7284.0475
    4982    7687.7710
    4983    7431.8262
    4984    7460.6378
    4985    7375.0723
    4986    7459.2465
    4987    7277.4916
    4988    7281.8435
    4989    7199.0145
    4990    7402.0085
    4991    7537.7645
    4992    7527.4922
    4993    7535.9898
    4994    7300.9709
    4995    7616.9229
    4996    7477.5350
    4997    7502.5284
    4998    7240.9134
    4999    7367.0786
    5000    7255.9260
    5001    7300.4286
    5002    7294.4192
    5003    7348.4195
    5004    7368.9048
    5005    7170.1123
    5006    7333.6383
    5007    7509.3468
    5008    7256.7503
    5009    7493.5360
    5010    7382.5711
    5011    7235.1054
    5012    7534.5726
    5013    7455.9644
    5014    7563.2413
    5015    7516.7687
    5016    7236.5153
    5017    7507.4323
    5018    7432.8310
    5019    7510.7898
    5020    7218.2803
    5021    7296.7104
    5022    7468.7862
    5023    7498.3089
    5024    7406.2238
    5025    7295.8749
    5026    7469.7278
    5027    7558.3396
    5028    7320.9915
    5029    7395.9377
    5030    7508.0267
    5031    7547.3014
    5032    7521.5241
    5033    7261.7026
    5034    7567.3799
    5035    7412.9106
    5036    7558.5557
    5037    7482.0722
    5038    7781.3698
    5039    7643.1174
    5040    7602.1320
    5041    7476.4765
    5042    7359.1404
    5043    7568.9602
    5044    7422.3429
    5045    7521.9264
    5046    7304.9146
    5047    7341.6993
    5048    7267.3786
    5049    7332.5841
    5050    7574.3719
    5051    7337.1876
    5052    7400.2956
    5053    7618.9424
    5054    7656.2054
    5055    7472.2599
    5056    7539.7509
    5057    7539.6831
    5058    7347.4848
    5059    7332.4917
    5060    7722.8543
    5061    7672.5506
    5062    7241.7160
    5063    7407.1223
    5064    7380.2514
    5065    7440.0232
    5066    7170.2495
    5067    7594.9601
    5068    7417.5553
    5069    7305.1253
    5070    7492.4793
    5071    7305.5307
    5072    7415.3573
    5073    7327.2664
    5074    7385.0835
    5075    7425.3195
    5076    7552.4645
    5077    7410.6335
    5078    7431.5184
    5079    7452.0967
    5080    7416.2879
    5081    7357.7955
    5082    7313.2109
    5083    7348.1095
    5084    7448.5034
    5085    7474.1129
    5086    7355.5480
    5087    7318.9815
    5088    7243.2662
    5089    7074.2416
    5090    7396.7537
    5091    7482.6843
    5092    7388.8314
    5093    7416.3414
    5094    7117.1088
    5095    7222.9545
    5096    7203.3857
    5097    7287.1603
    5098    7275.8167
    5099    7304.4948
    5100    7085.3239
    5101    7271.0409
    5102    7187.1708
    5103    7397.5130
    5104    7479.1048
    5105    7457.3094
    5106    7360.1655
    5107    7441.2465
    5108    7301.2478
    5109    7390.9046
    5110    7230.1600
    5111    7409.2440
    5112    7199.6794
    5113    7206.0199
    5114    7354.5812
    5115    7432.3004
    5116    7353.4915
    5117    7199.5478
    5118    7403.8310
    5119    7311.9746
    5120    7381.8736
    5121    7532.0389
    5122    7100.8851
    5123    7391.9094
    5124    7389.1316
    5125    7296.1301
    5126    7436.3651
    5127    7297.4837
    5128    7143.6067
    5129    7568.5557
    5130    7205.5702
    5131    7270.3502
    5132    7171.6020
    5133    7284.9440
    5134    7278.7840
    5135    7422.3575
    5136    7381.9943
    5137    7354.7234
    5138    7261.2555
    5139    7110.2766
    5140    7303.3135
    5141    7373.0065
    5142    7492.2010
    5143    7488.8840
    5144    7467.3627
    5145    7559.2900
    5146    7143.9293
    5147    7269.4641
    5148    7392.9537
    5149    7480.3038
    5150    7359.4026
    5151    7525.4659
    5152    7377.7614
    5153    7383.3052
    5154    7286.1293
    5155    7343.1303
    5156    7414.2104
    5157    7482.9536
    5158    7423.2206
    5159    7467.5601
    5160    7438.2598
    5161    7597.1165
    5162    7284.0304
    5163    7433.8457
    5164    7629.1383
    5165    7565.2296
    5166    7525.5216
    5167    7306.1685
    5168    7107.4790
    5169    7326.3739
    5170    7541.6530
    5171    7405.5182
    5172    7454.7433
    5173    7472.4482
    5174    7506.0203
    5175    7446.3916
    5176    7430.8665
    5177    7306.2996
    5178    7244.4799
    5179    7388.7103
    5180    7483.2590
    5181    7595.0640
    5182    7459.5931
    5183    7434.1426
    5184    7561.0629
    5185    7421.2220
    5186    7576.3984
    5187    7372.2852
    5188    7419.8239
    5189    7325.0576
    5190    7505.0012
    5191    7321.6590
    5192    7453.5645
    5193    7347.6683
    5194    7406.1232
    5195    7396.6072
    5196    7576.4793
    5197    7373.8951
    5198    7452.8857
    5199    7651.9968
    5200    7511.3667
    5201    7343.5249
    5202    7270.6978
    5203    7240.6220
    5204    7288.7468
    5205    7455.0864
    5206    7414.6817
    5207    7338.2240
    5208    7408.6683
    5209    7560.4859
    5210    7578.3452
    5211    7594.8029
    5212    7474.1154
    5213    7702.3184
    5214    7621.1032
    5215    7509.1429
    5216    7473.4565
    5217    7541.3340
    5218    7467.4576
    5219    7408.4489
    5220    7477.4339
    5221    7435.6801
    5222    7452.2786
    5223    7352.3747
    5224    7420.7808
    5225    7291.4099
    5226    7514.3630
    5227    7265.2220
    5228    7339.9829
    5229    7472.3226
    5230    7369.0628
    5231    7429.3089
    5232    7510.8327
    5233    7486.9423
    5234    7408.6517
    5235    7509.6561
    5236    7607.7197
    5237    7607.5092
    5238    7198.6844
    5239    7427.8646
    5240    7309.2757
    5241    7600.2105
    5242    7527.3394
    5243    7640.8017
    5244    7406.8324
    5245    7676.6330
    5246    7736.1689
    5247    7684.8938
    5248    7617.3532
    5249    7670.8760
    5250    7569.6916
    5251    7618.3290
    5252    7734.2755
    5253    7438.2455
    5254    7414.8577
    5255    7446.5989
    5256    7676.1595
    5257    7525.3231
    5258    7376.3000
    5259    7519.2292
    5260    7576.5255
    5261    7490.5258
    5262    7418.9982
    5263    7774.3090
    5264    7765.5606
    5265    7541.9258
    5266    7557.7546
    5267    7691.8232
    5268    7501.4413
    5269    7495.0759
    5270    7572.6308
    5271    7193.6879
    5272    7641.5034
    5273    7569.2346
    5274    7686.1674
    5275    7461.9194
    5276    7640.6730
    5277    7466.1632
    5278    7597.6688
    5279    7639.2525
    5280    7532.9645
    5281    7567.0263
    5282    7481.8376
    5283    7345.1956
    5284    7381.7081
    5285    7634.4865
    5286    7542.6127
    5287    7520.1694
    5288    7398.3090
    5289    7526.6231
    5290    7488.6002
    5291    7644.2988
    5292    7668.4146
    5293    7456.0070
    5294    7580.3405
    5295    7343.2816
    5296    7592.6374
    5297    7815.2204
    5298    7672.7653
    5299    7647.2055
    5300    7719.0448
    5301    7525.2121
    5302    7335.6180
    5303    7325.7984
    5304    7736.4245
    5305    7478.6299
    5306    7729.2544
    5307    7465.2316
    5308    7590.1414
    5309    7631.5226
    5310    7510.7068
    5311    7444.7709
    5312    7349.6063
    5313    7421.1276
    5314    7543.4915
    5315    7633.8097
    5316    7475.8405
    5317    7270.3087
    5318    7507.7274
    5319    7295.4268
    5320    7382.1178
    5321    7732.8829
    5322    7466.3645
    5323    7538.9668
    5324    7355.7203
    5325    7542.7140
    5326    7619.1482
    5327    7400.1638
    5328    7568.6475
    5329    7920.8162
    5330    7741.7004
    5331    7591.1874
    5332    7470.4746
    5333    7398.8098
    5334    7407.4961
    5335    7478.2048
    5336    7639.6079
    5337    7752.1441
    5338    7636.0142
    5339    7584.2784
    5340    7482.0673
    5341    7556.3323
    5342    7549.0162
    5343    7535.2143
    5344    7571.5075
    5345    7558.0052
    5346    7465.6908
    5347    7695.5215
    5348    7821.5180
    5349    7650.9000
    5350    7617.4195
    5351    7549.7050
    5352    7607.3977
    5353    7573.1846
    5354    7402.9690
    5355    7472.7911
    5356    7687.9875
    5357    7480.3928
    5358    7408.3604
    5359    7237.3689
    5360    7396.7094
    5361    7453.6329
    5362    7410.0035
    5363    7226.3701
    5364    7491.9246
    5365    7605.2169
    5366    7441.8770
    5367    7672.4466
    5368    7449.2297
    5369    7484.0977
    5370    7387.3265
    5371    7339.3624
    5372    7297.5879
    5373    7509.1403
    5374    7438.1664
    5375    7315.5460
    5376    7418.1914
    5377    7584.3531
    5378    7707.9320
    5379    7495.7717
    5380    7362.8238
    5381    7288.4190
    5382    7475.5093
    5383    7515.0486
    5384    7660.5499
    5385    7390.0510
    5386    7647.4574
    5387    7651.7662
    5388    7763.4743
    5389    7429.3315
    5390    7262.4198
    5391    7433.1419
    5392    7493.0782
    5393    7237.1220
    5394    7345.7691
    5395    7414.8761
    5396    7336.7969
    5397    7211.5654
    5398    7371.5068
    5399    7403.5259
    5400    7576.4117
    5401    7419.0000
    5402    7381.2020
    5403    7325.2555
    5404    7178.1424
    5405    7298.7741
    5406    7541.0949
    5407    7365.1642
    5408    7262.9471
    5409    7350.9422
    5410    7269.8694
    5411    7574.2414
    5412    7461.5001
    5413    7628.5543
    5414    7311.6522
    5415    7311.7285
    5416    7368.8346
    5417    7000.9902
    5418    7379.9250
    5419    7276.7675
    5420    7155.1603
    5421    7344.5803
    5422    7305.3061
    5423    7224.0686
    5424    7297.4466
    5425    7195.4648
    5426    7397.5647
    5427    7509.7398
    5428    7365.4731
    5429    7433.8484
    5430    7485.3175
    5431    7409.0647
    5432    7389.4859
    5433    7406.7781
    5434    7107.9092
    5435    7223.3326
    5436    7261.7059
    5437    7433.5749
    5438    7560.9993
    5439    7258.6308
    5440    7343.9500
    5441    7156.2739
    5442    7357.8604
    5443    7409.8851
    5444    7311.6119
    5445    7346.3989
    5446    7427.8456
    5447    7376.2684
    5448    7185.0078
    5449    7122.5296
    5450    7306.5792
    5451    7252.4863
    5452    7524.1646
    5453    7384.9102
    5454    7298.6291
    5455    7595.1223
    5456    7313.3763
    5457    7806.1821
    5458    7644.5575
    5459    7539.7728
    5460    7444.8251
    5461    7406.5844
    5462    7505.3728
    5463    7673.3986
    5464    7502.4527
    5465    7553.5257
    5466    7584.4974
    5467    7359.0469
    5468    7422.1679
    5469    7377.4297
    5470    7295.1550
    5471    7422.9684
    5472    7525.9653
    5473    7559.4265
    5474    7344.8742
    5475    7392.1629
    5476    7276.7439
    5477    7286.5041
    5478    7489.1466
    5479    7425.8697
    5480    7296.2575
    5481    7372.9066
    5482    7365.6853
    5483    7478.4557
    5484    7192.1410
    5485    7298.4816
    5486    7487.4037
    5487    7356.7912
    5488    7507.0715
    5489    7411.3318
    5490    7398.4615
    5491    7511.1139
    5492    7537.9911
    5493    7505.2260
    5494    7583.4537
    5495    7551.6245
    5496    7508.1103
    5497    7478.0871
    5498    7480.3060
    5499    7431.2203
    5500    7450.4959
    5501    7424.7014
    5502    7545.1885
    5503    7327.5480
    5504    7417.3201
    5505    7315.8711
    5506    7449.3247
    5507    7336.5923
    5508    7313.8313
    5509    7409.2628
    5510    7456.6757
    5511    7341.6725
    5512    7379.8951
    5513    7290.8270
    5514    7318.1648
    5515    7117.2360
    5516    7380.2693
    5517    7446.7289
    5518    7237.3914
    5519    7277.9544
    5520    7219.0173
    5521    7395.3668
    5522    7343.1822
    5523    7151.5097
    5524    7210.2411
    5525    7205.6174
    5526    7458.6522
    5527    7457.8092
    5528    7218.7591
    5529    7422.7333
    5530    7357.3811
    5531    7357.9624
    5532    7268.0330
    5533    7507.5076
    5534    7388.6394
    5535    7487.8277
    5536    7522.4365
    5537    7555.4939
    5538    7647.1419
    5539    7458.3046
    5540    7505.5541
    5541    7311.3078
    5542    7501.4321
    5543    7151.7418
    5544    7687.9250
    5545    7401.9629
    5546    7249.0814
    5547    7590.8747
    5548    7350.7895
    5549    7648.8214
    5550    7560.6078
    5551    7523.4493
    5552    7747.2295
    5553    7543.6499
    5554    7418.2257
    5555    7473.8821
    5556    7352.0868
    5557    7546.9025
    5558    7252.2235
    5559    7475.4189
    5560    7428.0000
    5561    7343.0502
    5562    7437.8689
    5563    7402.7969
    5564    7303.2659
    5565    7166.1632
    5566    7423.3196
    5567    7399.6689
    5568    7351.6806
    5569    7508.7259
    5570    7597.3113
    5571    7322.7537
    5572    7162.7822
    5573    7364.4241
    5574    7328.2745
    5575    7439.4716
    5576    7216.0170
    5577    7427.5697
    5578    7538.4749
    5579    7296.9937
    5580    7541.7537
    5581    7380.6824
    5582    7240.4846
    5583    7244.9476
    5584    7170.5511
    5585    7342.1738
    5586    7151.3082
    5587    7336.2353
    5588    7657.1719
    5589    7404.8698
    5590    7323.9939
    5591    7299.5988
    5592    7205.5992
    5593    7289.5910
    5594    7465.4124
    5595    7324.5937
    5596    7442.3072
    5597    7320.0975
    5598    7085.4121
    5599    7327.2686
    5600    7579.2293
    5601    7479.0073
    5602    7530.8019
    5603    7402.1982
    5604    7503.3930
    5605    7454.3179
    5606    7601.2483
    5607    7402.7985
    5608    7434.0608
    5609    7333.2613
    5610    7493.4543
    5611    7369.0952
    5612    7471.3495
    5613    7370.0577
    5614    7426.8063
    5615    7253.6482
    5616    7453.5005
    5617    7291.6609
    5618    7640.2553
    5619    7611.3242
    5620    7566.5460
    5621    7222.4297
    5622    7533.2054
    5623    7505.2356
    5624    7498.9270
    5625    7440.3149
    5626    7586.4919
    5627    7476.3503
    5628    7335.3676
    5629    7443.2584
    5630    7644.9920
    5631    7415.9531
    5632    7394.8059
    5633    7334.0427
    5634    7481.2986
    5635    7574.6340
    5636    7397.1568
    5637    7433.2970
    5638    7441.6357
    5639    7477.8216
    5640    7289.1456
    5641    7566.0359
    5642    7377.8986
    5643    7405.7553
    5644    7519.3307
    5645    7487.6715
    5646    7450.5779
    5647    7346.0894
    5648    7602.2581
    5649    7517.1099
    5650    7688.8830
    5651    7401.9108
    5652    7327.4266
    5653    7219.2958
    5654    7403.0266
    5655    7420.7598
    5656    7360.1113
    5657    7315.6856
    5658    7365.1282
    5659    7438.9303
    5660    7277.3522
    5661    7557.3677
    5662    7347.6795
    5663    7581.4244
    5664    7424.9416
    5665    7515.1444
    5666    7402.5651
    5667    7301.3495
    5668    7285.7463
    5669    7491.2999
    5670    7388.9718
    5671    7115.0511
    5672    7268.4974
    5673    7463.2348
    5674    7398.2390
    5675    7238.9184
    5676    7592.5582
    5677    7395.6619
    5678    7361.9382
    5679    7401.8620
    5680    7265.8956
    5681    7417.9079
    5682    7284.3416
    5683    7447.1990
    5684    7375.6523
    5685    7386.4478
    5686    7471.9445
    5687    7411.1722
    5688    7516.8997
    5689    7247.4228
    5690    7256.5764
    5691    7574.7988
    5692    7351.4024
    5693    7581.2694
    5694    7381.8396
    5695    7552.8864
    5696    7498.8358
    5697    7256.6226
    5698    7337.2163
    5699    7403.9744
    5700    7615.2430
    5701    7218.8784
    5702    7523.7069
    5703    7620.3022
    5704    7356.6907
    5705    7636.6795
    5706    7547.0949
    5707    7439.1485
    5708    7504.0673
    5709    7638.8767
    5710    7311.9957
    5711    7428.0469
    5712    7419.6705
    5713    7443.3988
    5714    7287.8142
    5715    7203.4776
    5716    7283.9004
    5717    7461.9731
    5718    7482.8731
    5719    7405.6667
    5720    7371.8781
    5721    7397.2837
    5722    7619.6643
    5723    7533.4054
    5724    7493.9605
    5725    7630.6739
    5726    7293.8368
    5727    7462.0651
    5728    7250.9777
    5729    7362.5753
    5730    7208.4518
    5731    7377.3704
    5732    7179.8983
    5733    7340.9778
    5734    7287.1087
    5735    7389.6613
    5736    7276.2779
    5737    7232.2177
    5738    7231.6164
    5739    7283.4303
    5740    7430.0549
    5741    7186.4608
    5742    7243.4334
    5743    7447.1135
    5744    7380.8509
    5745    7442.8593
    5746    7243.3177
    5747    7181.9102
    5748    7381.0716
    5749    7468.0708
    5750    7149.8484
    5751    7275.8071
    5752    7494.5592
    5753    7473.1750
    5754    7318.8615
    5755    7765.7651
    5756    7630.4569
    5757    7612.7797
    5758    7405.1819
    5759    7482.3723
    5760    7463.1822
    5761    7400.3356
    5762    7535.9806
    5763    7499.1185
    5764    7574.4004
    5765    7422.2063
    5766    7173.9840
    5767    7622.2078
    5768    7371.3228
    5769    7451.7676
    5770    7270.1593
    5771    7326.3103
    5772    7525.0767
    5773    7285.9424
    5774    7181.5467
    5775    7615.3036
    5776    7248.6142
    5777    7258.2912
    5778    7288.7491
    5779    7372.4901
    5780    7517.9933
    5781    7492.6455
    5782    7259.5109
    5783    7316.6588
    5784    7311.5033
    5785    7406.9813
    5786    7380.2295
    5787    7394.0661
    5788    7832.7586
    5789    7724.9063
    5790    7618.2885
    5791    7424.0732
    5792    7689.3096
    5793    7625.7237
    5794    7617.3957
    5795    7708.8865
    5796    7646.7542
    5797    7668.7749
    5798    7682.5717
    5799    7613.5332
    5800    7754.9389
    5801    7560.4193
    5802    7781.2613
    5803    7398.5896
    5804    7592.2834
    5805    7674.5078
    5806    7586.0658
    5807    7284.5188
    5808    7440.2245
    5809    7466.4386
    5810    7586.8023
    5811    7452.4827
    5812    7784.5064
    5813    7651.7796
    5814    7424.5105
    5815    7574.6865
    5816    7580.3861
    5817    7356.5198
    5818    7339.1359
    5819    7224.5478
    5820    7479.9540
    5821    7291.1714
    5822    7287.5575
    5823    7441.6760
    5824    7350.9664
    5825    7514.6471
    5826    7419.2907
    5827    7497.3488
    5828    7388.6250
    5829    7169.9082
    5830    7414.4437
    5831    7309.7870
    5832    7398.3393
    5833    7444.5400
    5834    7437.8971
    5835    7690.7427
    5836    7599.1478
    5837    7323.9989
    5838    7634.4526
    5839    7455.2269
    5840    7500.5812
    5841    7401.8184
    5842    7330.6543
    5843    7345.9166
    5844    7495.7755
    5845    7483.7969
    5846    7345.2434
    5847    7480.4428
    5848    7219.0692
    5849    7176.9219
    5850    7234.8817
    5851    7187.6966
    5852    7260.8376
    5853    7252.6479
    5854    7215.2447
    5855    7426.2856
    5856    7036.4110
    5857    7261.4295
    5858    7291.8616
    5859    7237.3759
    5860    7242.0289
    5861    7302.2127
    5862    7293.3237
    5863    7262.8972
    5864    7226.6814
    5865    7336.5826
    5866    7251.2789
    5867    7348.7512
    5868    7058.7625
    5869    7381.5074
    5870    7432.5701
    5871    7319.8962
    5872    7273.3543
    5873    7183.6710
    5874    7173.9312
    5875    7235.4921
    5876    7408.9815
    5877    7192.8703
    5878    7192.6618
    5879    7297.1035
    5880    7371.4446
    5881    7358.5177
    5882    7336.1912
    5883    7096.8945
    5884    7292.2662
    5885    7290.3790
    5886    7194.9359
    5887    7441.8902
    5888    7227.7023
    5889    7241.0512
    5890    7317.9652
    5891    7311.6700
    5892    7206.5905
    5893    7306.2670
    5894    7263.4815
    5895    7469.6170
    5896    7618.2358
    5897    7283.2808
    5898    7240.1542
    5899    7316.7842
    5900    7346.4130
    5901    7427.1300
    5902    7144.2816
    5903    7247.2061
    5904    7407.7884
    5905    7519.1459
    5906    7374.5939
    5907    7364.0764
    5908    7564.8913
    5909    7444.1073
    5910    7402.0667
    5911    7321.0523
    5912    7569.6605
    5913    7464.1914
    5914    7502.2033
    5915    7377.6439
    5916    7312.6725
    5917    7550.4447
    5918    7415.4648
    5919    7222.8002
    5920    7425.6763
    5921    7578.2391
    5922    7263.9854
    5923    7098.3077
    5924    7365.5084
    5925    7509.2803
    5926    7448.8491
    5927    7505.8969
    5928    7682.7270
    5929    7625.8659
    5930    7685.0364
    5931    7506.3681
    5932    7679.6713
    5933    7514.9300
    5934    7404.8336
    5935    7460.8316
    5936    7643.9851
    5937    7681.8761
    5938    7519.7197
    5939    7572.3768
    5940    7684.1235
    5941    7528.0100
    5942    7278.2700
    5943    7607.0021
    5944    7325.7633
    5945    7428.3676
    5946    7362.1135
    5947    7278.4863
    5948    7497.9545
    5949    7389.2894
    5950    7233.4511
    5951    7355.9938
    5952    7354.9914
    5953    7477.7521
    5954    7697.4070
    5955    7687.3547
    5956    7490.0205
    5957    7650.7919
    5958    7484.2269
    5959    7696.1691
    5960    7321.1446
    5961    7722.4686
    5962    7804.2614
    5963    7853.4470
    5964    7377.7869
    5965    7602.3181
    5966    7534.4003
    5967    7524.9882
    5968    7574.3555
    5969    7613.8656
    5970    7405.7613
    5971    7525.1076
    5972    7282.7884
    5973    7237.8681
    5974    7268.6783
    5975    7269.0042
    5976    7283.4647
    5977    7629.8163
    5978    7689.3411
    5979    7510.8890
    5980    7608.8743
    5981    7532.1242
    5982    7522.0607
    5983    7529.9713
    5984    7384.6690
    5985    7510.1848
    5986    7440.1871
    5987    7498.1460
    5988    7528.8828
    5989    7301.9498
    5990    7328.7408
    5991    7523.9778
    5992    7312.6667
    5993    7316.2410
    5994    7387.5050
    5995    7569.9416
    5996    7716.3575
    5997    7594.0880
    5998    7461.0509
    5999    7386.2991
    6000    7611.3766
    6001    7292.3077
    6002    7361.3569
    6003    7453.8813
    6004    7674.5103
    6005    7864.7708
    6006    7514.1775
    6007    7508.5009
    6008    7602.8751
    6009    7550.6057
    6010    7605.5646
    6011    7611.7796
    6012    7650.4727
    6013    7536.3132
    6014    7737.3380
    6015    7813.9309
    6016    7487.1979
    6017    7620.1181
    6018    7442.8964
    6019    7581.2203
    6020    7844.1545
    6021    7516.0187
    6022    7587.9041
    6023    7661.0171
    6024    7553.4998
    6025    7632.7568
    6026    8105.8992
    6027    7751.5828
    6028    7802.5751
    6029    7626.7999
    6030    7469.8709
    6031    7540.8874
    6032    7458.7402
    6033    7234.4722
    6034    7183.9686
    6035    7210.8801
    6036    7232.3855
    6037    7304.7704
    6038    7338.4024
    6039    7322.4053
    6040    7339.4512
    6041    7608.0656
    6042    7453.4112
    6043    7403.8542
    6044    7514.0192
    6045    7402.8006
    6046    7417.2463
    6047    7192.8924
    6048    7597.8674
    6049    7446.4297
    6050    7331.1615
    6051    7444.3102
    6052    7434.9516
    6053    7301.3571
    6054    7368.1861
    6055    7433.8500
    6056    7456.7637
    6057    7364.8796
    6058    7563.0253
    6059    7406.5861
    6060    7623.1190
    6061    7571.1563
    6062    7417.3250
    6063    7179.7512
    6064    7379.7372
    6065    7309.6128
    6066    7401.8635
    6067    7510.9012
    6068    7477.4856
    6069    7431.4175
    6070    7491.4321
    6071    7330.8515
    6072    7457.4743
    6073    7372.1701
    6074    7494.0593
    6075    7346.2415
    6076    7498.6774
    6077    7380.1432
    6078    7470.5889
    6079    7336.3603
    6080    7650.2335
    6081    7417.2889
    6082    7286.4808
    6083    7433.6356
    6084    7329.5473
    6085    7326.9399
    6086    7241.5266
    6087    7238.0202
    6088    7609.3304
    6089    7365.7799
    6090    7230.5967
    6091    7223.9993
    6092    7529.9208
    6093    7402.0012
    6094    7407.9626
    6095    7366.2090
    6096    7275.0500
    6097    7223.6882
    6098    7659.7832
    6099    7184.4423
    6100    7278.8049
    6101    7327.3467
    6102    7387.1140
    6103    7436.8985
    6104    7492.3428
    6105    7412.2260
    6106    7394.5794
    6107    7307.4894
    6108    7228.2592
    6109    7179.4059
    6110    7260.7492
    6111    7381.1601
    6112    7161.9758
    6113    7337.3994
    6114    7323.2002
    6115    7227.9384
    6116    7321.3005
    6117    7358.7406
    6118    7233.6243
    6119    7390.9547
    6120    7232.6268
    6121    7308.9451
    6122    7229.4639
    6123    7490.3103
    6124    7320.1562
    6125    7269.4889
    6126    7383.6475
    6127    7147.1233
    6128    7145.1887
    6129    7555.6616
    6130    7227.2255
    6131    7221.0574
    6132    7316.6873
    6133    7470.4231
    6134    7324.1926
    6135    7403.9956
    6136    7474.2122
    6137    7455.0805
    6138    7439.7958
    6139    7363.0694
    6140    7240.8082
    6141    7263.5220
    6142    7599.0818
    6143    7499.9118
    6144    7454.2905
    6145    7256.4265
    6146    7269.9384
    6147    7498.3040
    6148    7725.0667
    6149    7536.4649
    6150    7496.9063
    6151    7639.1160
    6152    7521.5047
    6153    7556.6639
    6154    7348.0986
    6155    7476.8700
    6156    7366.8443
    6157    7733.8197
    6158    7279.9341
    6159    7878.0571
    6160    7487.7712
    6161    7535.2519
    6162    7377.9839
    6163    7660.3510
    6164    7431.0188
    6165    7586.0342
    6166    7449.5615
    6167    7738.5394
    6168    7654.4622
    6169    7567.8381
    6170    7295.2655
    6171    7488.6600
    6172    7387.6612
    6173    7353.9532
    6174    7472.5008
    6175    7406.3330
    6176    7354.8519
    6177    7577.2715
    6178    7339.6554
    6179    7423.8997
    6180    7605.4193
    6181    7419.8300
    6182    7279.7857
    6183    7407.5350
    6184    7359.0486
    6185    7202.7204
    6186    7216.3052
    6187    7353.5623
    6188    7414.6047
    6189    7420.8710
    6190    7254.6276
    6191    7304.8305
    6192    7461.3596
    6193    7353.8740
    6194    7175.3664
    6195    7488.5463
    6196    7404.3315
    6197    7483.7161
    6198    7342.7208
    6199    7375.1703
    6200    7294.5551
    6201    7382.5803
    6202    7429.1912
    6203    7257.9127
    6204    7566.5104
    6205    7495.0520
    6206    7450.5509
    6207    7394.6008
    6208    7634.7665
    6209    7560.1062
    6210    7569.2928
    6211    7683.6447
    6212    7566.3468
    6213    7659.7116
    6214    7623.3527
    6215    7608.8527
    6216    7388.6431
    6217    7673.2602
    6218    7626.5383
    6219    7527.6208
    6220    7396.8480
    6221    7478.0646
    6222    7247.7564
    6223    7460.9514
    6224    7434.1047
    6225    7500.5809
    6226    7246.3462
    6227    7333.2329
    6228    7429.6241
    6229    7183.1140
    6230    7563.7404
    6231    7487.2442
    6232    7590.3160
    6233    7442.5721
    6234    7527.8813
    6235    7494.3911
    6236    7581.6759
    6237    7614.2282
    6238    7707.8679
    6239    7615.2408
    6240    7498.5903
    6241    7471.9108
    6242    7604.2427
    6243    7640.6389
    6244    7599.1894
    6245    7442.4825
    6246    7418.8622
    6247    7365.4994
    6248    7559.7058
    6249    7698.9915
    6250    7498.6989
    6251    7433.3925
    6252    7746.2309
    6253    7332.9097
    6254    7553.9358
    6255    7347.6588
    6256    7521.9005
    6257    7622.8101
    6258    7438.6163
    6259    7581.3181
    6260    7493.8590
    6261    7452.5783
    6262    7527.1073
    6263    7470.2646
    6264    7599.0877
    6265    7749.7769
    6266    7437.2515
    6267    7675.8658
    6268    7499.2736
    6269    7438.1286
    6270    7427.6939
    6271    7460.2565
    6272    7593.3433
    6273    7734.1918
    6274    7273.5010
    6275    7599.3986
    6276    7488.6614
    6277    7676.7296
    6278    7457.0893
    6279    7577.6768
    6280    7453.2154
    6281    7386.8287
    6282    7536.4305
    6283    7710.8596
    6284    7429.9518
    6285    7490.3929
    6286    7294.7281
    6287    7366.3920
    6288    7459.1736
    6289    7634.7527
    6290    7366.3065
    6291    7489.2431
    6292    7498.0416
    6293    7406.1283
    6294    7443.8897
    6295    7540.0835
    6296    7359.9509
    6297    7323.6110
    6298    7492.0948
    6299    7618.5439
    6300    7349.3403
    6301    7691.6322
    6302    7614.4374
    6303    7519.3530
    6304    7274.3250
    6305    7458.6724
    6306    7312.8130
    6307    7492.2207
    6308    7427.6540
    6309    7572.8347
    6310    7419.1338
    6311    7382.6214
    6312    7434.0170
    6313    7579.2583
    6314    7528.7473
    6315    7546.2166
    6316    7820.7055
    6317    7489.5505
    6318    7533.5954
    6319    7584.6776
    6320    7613.2032
    6321    7453.4461
    6322    7351.8848
    6323    7339.6222
    6324    7609.0762
    6325    7557.3550
    6326    7371.1756
    6327    7622.2440
    6328    7536.1016
    6329    7602.0399
    6330    7417.6087
    6331    7523.8345
    6332    7413.2518
    6333    7575.7475
    6334    7646.3937
    6335    7637.7041
    6336    7568.4416
    6337    7418.2931
    6338    7411.8383
    6339    7396.9162
    6340    7532.5368
    6341    7533.9411
    6342    7566.8326
    6343    7492.0763
    6344    7617.0550
    6345    7557.2294
    6346    7515.8662
    6347    7433.3874
    6348    7329.0882
    6349    7281.2465
    6350    7513.7475
    6351    7445.6910
    6352    7349.9838
    6353    7341.0248
    6354    7244.2302
    6355    7315.8753
    6356    7431.4908
    6357    7490.0668
    6358    7480.8993
    6359    7620.6695
    6360    7388.4293
    6361    7640.7183
    6362    7495.1812
    6363    7367.1866
    6364    7312.3601
    6365    7482.7882
    6366    7320.1869
    6367    7262.0542
    6368    7288.5940
    6369    7296.8529
    6370    7568.2387
    6371    7410.7025
    6372    7409.7539
    6373    7527.8768
    6374    7418.9941
    6375    7683.0829
    6376    7464.2607
    6377    7432.6913
    6378    7618.1928
    6379    7477.1109
    6380    7537.4975
    6381    7377.8906
    6382    7589.0610
    6383    7336.7918
    6384    7513.4916
    6385    7432.7491
    6386    7541.3858
    6387    7618.9585
    6388    7221.1535
    6389    7460.8687
    6390    7485.4525
    6391    7510.4814
    6392    7395.9923
    6393    7452.3083
    6394    7353.0239
    6395    7217.0023
    6396    7528.6980
    6397    7184.8808
    6398    7272.8619
    6399    7464.1926
    6400    7480.0153
    6401    7411.4539
    6402    7605.8478
    6403    7455.8339
    6404    7401.8075
    6405    7525.3042
    6406    7405.4715
    6407    7450.0135
    6408    7398.5043
    6409    7424.5051
    6410    7504.4417
    6411    7479.2099
    6412    7520.7110
    6413    7354.7461
    6414    7356.0178
    6415    7514.2262
    6416    7568.2521
    6417    7332.4685
    6418    7642.6283
    6419    7429.7088
    6420    7638.0000
    6421    7552.6139
    6422    7644.2259
    6423    7812.2029
    6424    7520.0735
    6425    7390.5742
    6426    7655.1980
    6427    7462.5123
    6428    7401.1614
    6429    7509.3780
    6430    7415.7391
    6431    7808.1014
    6432    7542.1429
    6433    7423.3575
    6434    7465.4614
    6435    7598.2726
    6436    7406.4211
    6437    7494.9849
    6438    7418.4672
    6439    7628.7587
    6440    7306.2330
    6441    7615.4393
    6442    7522.5869
    6443    7613.9052
    6444    7304.5319
    6445    7523.1587
    6446    7488.2881
    6447    7455.7144
    6448    7697.0500
    6449    7451.6592
    6450    7450.2244
    6451    7321.9282
    6452    7368.7037
    6453    7376.0648
    6454    7416.9221
    6455    7490.9251
    6456    7655.9451
    6457    7549.2359
    6458    7538.5787
    6459    7436.2395
    6460    7646.8154
    6461    7361.5432
    6462    7580.6187
    6463    7403.5187
    6464    7673.3310
    6465    7383.4563
    6466    7558.2764
    6467    7437.7003
    6468    7467.7250
    6469    7453.5200
    6470    7395.9663
    6471    7311.4380
    6472    7540.9180
    6473    7621.3659
    6474    7447.2845
    6475    7500.1052
    6476    7288.4544
    6477    7374.1346
    6478    7410.2441
    6479    7419.5687
    6480    7400.6600
    6481    7434.8915
    6482    7713.9032
    6483    7678.3090
    6484    7414.0494
    6485    7530.0295
    6486    7359.1027
    6487    7294.3731
    6488    7351.3443
    6489    7354.1976
    6490    7382.0275
    6491    7442.0344
    6492    7629.8163
    6493    7392.9496
    6494    7553.9611
    6495    7437.3815
    6496    7115.8999
    6497    7493.0932
    6498    7517.8601
    6499    7528.9639
    6500    7558.4371
    6501    7628.2073
    6502    7633.0594
    6503    7740.4308
    6504    7527.5318
    6505    7652.3538
    6506    7362.9999
    6507    7505.5443
    6508    7592.7676
    6509    7469.2506
    6510    7414.4004
    6511    7546.1441
    6512    7329.1508
    6513    7408.7574
    6514    7450.7288
    6515    7350.0737
    6516    7384.3474
    6517    7315.2284
    6518    7468.6948
    6519    7389.0082
    6520    7426.4914
    6521    7324.9917
    6522    7422.3024
    6523    7604.7997
    6524    7469.2650
    6525    7495.2046
    6526    7332.5883
    6527    7288.5470
    6528    7414.2819
    6529    7377.3966
    6530    7399.6159
    6531    7475.6387
    6532    7445.0819
    6533    7462.2663
    6534    7357.9003
    6535    7555.1147
    6536    7433.6897
    6537    7564.7004
    6538    7550.5252
    6539    7518.7716
    6540    7469.1587
    6541    7418.3369
    6542    7380.4181
    6543    7485.8757
    6544    7416.1324
    6545    7245.4820
    6546    7583.0201
    6547    7291.3974
    6548    7416.0462
    6549    7223.7508
    6550    7363.4177
    6551    7613.6973
    6552    7362.4243
    6553    7329.3754
    6554    7559.8480
    6555    7552.2935
    6556    7429.6199
    6557    7505.7797
    6558    7519.2426
    6559    7483.8625
    6560    7662.3007
    6561    7658.8969
    6562    7503.1108
    6563    7444.7236
    6564    7500.2466
    6565    7458.4112
    6566    7695.6425
    6567    7465.8477
    6568    7475.2444
    6569    7446.5421
    6570    7450.7164
    6571    7843.4531
    6572    7533.5315
    6573    7503.4701
    6574    7661.0509
    6575    7691.3867
    6576    7539.3982
    6577    7456.1285
    6578    7416.4751
    6579    7545.8268
    6580    7747.6282
    6581    7526.1517
    6582    7315.8289
    6583    7508.0330
    6584    7526.4344
    6585    7236.9066
    6586    7359.1278
    6587    7298.1637
    6588    7165.6381
    6589    7276.0187
    6590    7355.2138
    6591    7432.5446
    6592    7522.7695
    6593    7232.1139
    6594    7270.8383
    6595    7497.3871
    6596    7590.2423
    6597    7471.3100
    6598    7434.0802
    6599    7375.3721
    6600    7419.3583
    6601    7245.8035
    6602    7429.9050
    6603    7346.2854
    6604    7370.3272
    6605    7470.6843
    6606    7477.7351
    6607    7256.1460
    6608    7424.9064
    6609    7568.7805
    6610    7500.6549
    6611    7349.9994
    6612    7286.7707
    6613    7439.6095
    6614    7444.4220
    6615    7539.5847
    6616    7633.8333
    6617    7358.3585
    6618    7550.2698
    6619    7541.7629
    6620    7525.2505
    6621    7348.1803
    6622    7399.5589
    6623    7541.3068
    6624    7359.6275
    6625    7515.3807
    6626    7217.8441
    6627    7554.6730
    6628    7365.5803
    6629    7549.8892
    6630    7322.6908
    6631    7613.4532
    6632    7327.4139
    6633    7514.6172
    6634    7484.8311
    6635    7667.4600
    6636    7518.1686
    6637    7640.3988
    6638    7536.3677
    6639    7447.2761
    6640    7322.1025
    6641    7251.5084
    6642    7289.2366
    6643    7371.1950
    6644    7369.2602
    6645    7477.5394
    6646    7456.0427
    6647    7304.9080
    6648    7342.0054
    6649    7647.8511
    6650    7410.2820
    6651    7548.5212
    6652    7552.4379
    6653    7500.9627
    6654    7728.3441
    6655    7534.7287
    6656    7709.9079
    6657    7484.0841
    6658    7417.5353
    6659    7458.4065
    6660    7371.2705
    6661    7480.9770
    6662    7570.9343
    6663    7644.5556
    6664    7654.5936
    6665    7507.0052
    6666    7366.2186
    6667    7709.4540
    6668    7656.4220
    6669    7293.0998
    6670    7714.9193
    6671    7599.6206
    6672    7461.7928
    6673    7302.7856
    6674    7391.9901
    6675    7336.9296
    6676    7403.8147
    6677    7710.0284
    6678    7706.8218
    6679    7473.7698
    6680    7668.2159
    6681    7432.6908
    6682    7344.0058
    6683    7568.4467
    6684    7457.1963
    6685    7561.7274
    6686    7541.3392
    6687    7574.1697
    6688    7453.5745
    6689    7582.6476
    6690    7778.6920
    6691    7843.9675
    6692    7407.7484
    6693    7820.0382
    6694    7573.1296
    6695    7427.8520
    6696    7420.8027
    6697    7614.0566
    6698    7706.9050
    6699    7721.0700
    6700    7510.8351
    6701    7763.3459
    6702    7713.1338
    6703    7622.8897
    6704    7353.5030
    6705    7347.6396
    6706    7453.6817
    6707    7567.4106
    6708    7698.9196
    6709    7614.8460
    6710    7444.0416
    6711    7415.4679
    6712    7434.9025
    6713    7428.7025
    6714    7565.8758
    6715    7485.8050
    6716    7639.4687
    6717    7628.7026
    6718    7598.5406
    6719    7272.3867
    6720    7568.9022
    6721    7450.4352
    6722    7390.8480
    6723    7726.7922
    6724    7474.1447
    6725    7563.3712
    6726    7628.5600
    6727    7567.0751
    6728    7583.8863
    6729    7497.5292
    6730    7474.6898
    6731    7583.3088
    6732    7575.8642
    6733    7639.1838
    6734    7665.9752
    6735    7482.2393
    6736    7556.4680
    6737    7616.7639
    6738    7697.3992
    6739    7664.7253
    6740    7635.2079
    6741    7548.0103
    6742    7518.1399
    6743    7432.6366
    6744    7406.3108
    6745    7623.4534
    6746    7346.1438
    6747    7405.7813
    6748    7455.8643
    6749    7130.2807
    6750    7118.8819
    6751    7472.6961
    6752    7329.6023
    6753    7347.0439
    6754    7209.9411
    6755    7388.3725
    6756    7153.7969
    6757    7545.1386
    6758    7527.9874
    6759    7470.6732
    6760    7423.4475
    6761    7360.9100
    6762    7355.7277
    6763    7143.8891
    6764    7124.7322
    6765    7469.7790
    6766    7041.2058
    6767    7152.2224
    6768    7605.7309
    6769    7492.8732
    6770    7608.3018
    6771    7449.0635
    6772    7402.7061
    6773    7415.2167
    6774    7290.4069
    6775    7343.6789
    6776    7507.1417
    6777    7640.2681
    6778    7235.7369
    6779    7444.5715
    6780    7291.7595
    6781    7494.9999
    6782    7483.5576
    6783    7476.4225
    6784    7662.8007
    6785    7466.0461
    6786    7472.9841
    6787    7420.5078
    6788    7521.9477
    6789    7732.5597
    6790    7592.5657
    6791    7268.3722
    6792    7569.2382
    6793    7777.2673
    6794    7715.5491
    6795    7316.0507
    6796    7577.5339
    6797    7452.8068
    6798    7501.6338
    6799    7785.1823
    6800    7577.4184
    6801    7622.0464
    6802    7422.0807
    6803    7601.7805
    6804    7677.6523
    6805    7915.2822
    6806    7565.1090
    6807    7791.3390
    6808    7582.1897
    6809    7547.6665
    6810    7652.8694
    6811    7707.8595
    6812    7685.3849
    6813    7484.1699
    6814    7589.5567
    6815    7660.4618
    6816    7366.7895
    6817    7481.5230
    6818    7367.8188
    6819    7327.2479
    6820    7433.4664
    6821    7354.0773
    6822    7191.8442
    6823    7419.1431
    6824    7422.1511
    6825    7617.5963
    6826    7335.0719
    6827    7429.8657
    6828    7407.2312
    6829    7335.9414
    6830    7293.1777
    6831    7392.5372
    6832    7354.8683
    6833    7624.9243
    6834    7546.6740
    6835    7416.6711
    6836    7578.1939
    6837    7376.3501
    6838    7379.2066
    6839    7411.3933
    6840    7684.2286
    6841    7278.8738
    6842    7428.5642
    6843    7527.6517
    6844    7441.6268
    6845    7246.0332
    6846    7508.9320
    6847    7474.8622
    6848    7450.7865
    6849    7370.7415
    6850    7515.7675
    6851    7582.4588
    6852    7542.8208
    6853    7473.0946
    6854    7284.2610
    6855    7303.4335
    6856    7490.5947
    6857    7335.2779
    6858    7446.6472
    6859    7357.5298
    6860    7225.7482
    6861    7385.5083
    6862    7218.4515
    6863    7465.6911
    6864    7519.9696
    6865    7354.5778
    6866    7488.0874
    6867    7546.7835
    6868    7657.7770
    6869    7427.2648
    6870    7221.1044
    6871    7405.3768
    6872    7670.8985
    6873    7527.8135
    6874    7927.9025
    6875    7779.3853
    6876    7581.1922
    6877    7768.5116
    6878    7364.1608
    6879    7619.9599
    6880    7708.9650
    6881    7701.3723
    6882    7498.0630
    6883    7668.2057
    6884    7474.9919
    6885    7631.5352
    6886    7707.6082
    6887    7547.0072
    6888    7314.3884
    6889    7720.3694
    6890    7413.4550
    6891    7571.4335
    6892    7490.6524
    6893    7773.3517
    6894    7528.2682
    6895    7269.8016
    6896    7580.3906
    6897    7537.9609
    6898    7717.0505
    6899    7414.6967
    6900    7227.4280
    6901    7554.0130
    6902    7342.6264
    6903    7476.2357
    6904    7509.7079
    6905    7587.1780
    6906    7473.4235
    6907    7280.5666
    6908    7447.6480
    6909    7301.0182
    6910    7462.7317
    6911    7717.4732
    6912    7485.9754
    6913    7653.9179
    6914    7785.7583
    6915    7639.6699
    6916    7372.9811
    6917    7459.7725
    6918    7503.2312
    6919    7375.0853
    6920    7362.4604
    6921    7462.8504
    6922    7272.2679
    6923    7338.3419
    6924    7472.9113
    6925    7672.5088
    6926    7553.0559
    6927    7480.6281
    6928    7560.7037
    6929    7518.3473
    6930    7604.7573
    6931    7828.4711
    6932    7334.3436
    6933    7412.4180
    6934    7792.4966
    6935    7685.4970
    6936    7686.1161
    6937    7572.1962
    6938    7365.5056
    6939    7687.2619
    6940    7575.2298
    6941    7477.4525
    6942    7592.5051
    6943    7526.0849
    6944    7455.2112
    6945    7509.5204
    6946    7557.9310
    6947    7695.4669
    6948    7546.0530
    6949    7555.9725
    6950    7838.4544
    6951    7394.9654
    6952    7410.9571
    6953    7522.3347
    6954    7330.7929
    6955    7643.0439
    6956    7390.5765
    6957    7572.1245
    6958    7348.8503
    6959    7487.9593
    6960    7563.9509
    6961    7550.5417
    6962    7517.2874
    6963    7624.8542
    6964    7338.4032
    6965    7579.7282
    6966    7621.0191
    6967    7428.5986
    6968    7434.8915
    6969    7404.2620
    6970    7289.3382
    6971    7252.7958
    6972    7473.6349
    6973    7701.1194
    6974    7614.5784
    6975    7385.3821
    6976    7366.4875
    6977    7328.4041
    6978    7395.3939
    6979    7393.9087
    6980    7467.3052
    6981    7584.2150
    6982    7516.0246
    6983    7459.9857
    6984    7664.6437
    6985    7543.9329
    6986    7229.2879
    6987    7260.9381
    6988    7540.5337
    6989    7410.7069
    6990    7398.7559
    6991    7308.2791
    6992    7490.1429
    6993    7498.2327
    6994    7566.6067
    6995    7302.1713
    6996    7250.4302
    6997    7136.0692
    6998    7297.7470
    6999    7349.4809
    7000    7609.2703
    7001    7451.1129
    7002    7540.4538
    7003    7405.0363
    7004    7694.6406
    7005    7497.9881
    7006    7671.4985
    7007    7518.6657
    7008    7812.0783
    7009    7688.6178
    7010    7629.5976
    7011    7491.0600
    7012    7588.0804
    7013    7649.7160
    7014    7589.5588
    7015    7668.6788
    7016    7636.0550
    7017    7722.2475
    7018    7694.0219
    7019    7460.2605
    7020    7519.6628
    7021    7680.8654
    7022    7927.5601
    7023    7560.1526
    7024    7705.0202
    7025    7661.5721
    7026    7457.6837
    7027    7730.4278
    7028    7657.6669
    7029    7478.7100
    7030    7542.4024
    7031    7720.0395
    7032    7561.9286
    7033    7622.2707
    7034    7783.8832
    7035    7577.4508
    7036    7517.7171
    7037    7449.8756
    7038    7638.4381
    7039    7629.6530
    7040    7660.5324
    7041    7889.6116
    7042    7616.7745
    7043    7689.8501
    7044    7650.0401
    7045    7643.2011
    7046    7637.5821
    7047    7708.6665
    7048    7826.9608
    7049    7757.7987
    7050    7742.3358
    7051    7712.7038
    7052    7827.7034
    7053    7696.0293
    7054    7591.4657
    7055    7527.0606
    7056    7660.6756
    7057    7731.2393
    7058    7766.4017
    7059    7502.8762
    7060    7750.0846
    7061    7711.4318
    7062    7606.0477
    7063    8068.2327
    7064    7549.5639
    7065    7778.7106
    7066    7838.3213
    7067    7871.7539
    7068    7874.0307
    7069    8003.8112
    7070    7741.4484
    7071    7502.4641
    7072    7661.3376
    7073    7834.6551
    7074    7605.5385
    7075    7726.9016
    7076    7771.0682
    7077    7810.2710
    7078    7601.2792
    7079    7674.4113
    7080    7542.2512
    7081    7778.3982
    7082    7590.9251
    7083    7732.7202
    7084    7590.5699
    7085    7750.5891
    7086    7662.7558
    7087    7519.0925
    7088    7890.6534
    7089    7557.1120
    7090    7826.4446
    7091    7884.8377
    7092    7722.8473
    7093    7914.7127
    7094    7702.3582
    7095    7725.9819
    7096    7746.6270
    7097    7644.2884
    7098    7498.7672
    7099    7815.2172
    7100    7824.9939
    7101    7737.8891
    7102    7649.9219
    7103    7757.2929
    7104    7408.9905
    7105    7685.5412
    7106    7689.7475
    7107    7758.9567
    7108    7520.2442
    7109    7613.0709
    7110    7464.1940
    7111    7632.4728
    7112    7663.4786
    7113    7659.0529
    7114    7862.8869
    7115    7569.4881
    7116    7596.6795
    7117    7645.6066
    7118    7527.7732
    7119    7596.9456
    7120    7618.8911
    7121    7666.1634
    7122    7636.7768
    7123    7659.6920
    7124    7446.6986
    7125    7434.3780
    7126    7474.0937
    7127    7465.2368
    7128    7608.9233
    7129    7635.2806
    7130    7452.6809
    7131    7686.6323
    7132    7660.2419
    7133    7683.8400
    7134    7550.4711
    7135    7504.7699
    7136    7469.4106
    7137    7449.7745
    7138    7529.8989
    7139    7642.1361
    7140    7582.3196
    7141    7592.8923
    7142    7842.0102
    7143    7771.3598
    7144    7734.9132
    7145    7291.1942
    7146    7551.3822
    7147    7698.9737
    7148    7475.2449
    7149    7720.4527
    7150    7850.0316
    7151    7367.5298
    7152    7582.3764
    7153    7626.3207
    7154    7774.2311
    7155    7683.1763
    7156    7641.2738
    7157    7790.5688
    7158    7620.9697
    7159    7551.7951
    7160    7685.5195
    7161    7545.0424
    7162    7618.7116
    7163    7251.5473
    7164    7616.4999
    7165    7637.8758
    7166    7652.6410
    7167    7465.9976
    7168    7406.2819
    7169    7521.1732
    7170    7458.0731
    7171    7737.2062
    7172    7560.6871
    7173    7334.9358
    7174    7325.7365
    7175    7689.8680
    7176    7668.0183
    7177    7480.8040
    7178    7502.2396
    7179    7155.5201
    7180    7679.3040
    7181    7368.4009
    7182    7147.5188
    7183    7394.1384
    7184    7369.8139
    7185    7413.5326
    7186    7365.8414
    7187    7684.3777
    7188    7501.4123
    7189    7840.7967
    7190    7367.0176
    7191    7531.2032
    7192    7790.2323
    7193    7587.6776
    7194    7756.3634
    7195    7373.9203
    7196    7437.6146
    7197    7493.1033
    7198    7253.9374
    7199    7356.8194
    7200    7587.7371
    7201    7628.5554
    7202    7550.5571
    7203    7572.9014
    7204    7296.1683
    7205    7608.2110
    7206    7373.2296
    7207    7286.2475
    7208    7327.7319
    7209    7524.5646
    7210    7299.1672
    7211    7293.5479
    7212    7636.0635
    7213    7596.8549
    7214    7500.0624
    7215    7500.9725
    7216    7658.9700
    7217    7426.6509
    7218    7394.1273
    7219    7501.1747
    7220    7429.5645
    7221    7384.4077
    7222    7731.5680
    7223    7587.7094
    7224    7592.0113
    7225    7607.2486
    7226    7559.5322
    7227    7548.5096
    7228    7727.0713
    7229    7419.8009
    7230    7469.7149
    7231    7708.4507
    7232    7396.5297
    7233    7341.4444
    7234    7173.1906
    7235    7439.1588
    7236    7359.7745
    7237    7657.1016
    7238    7430.5809
    7239    7317.1879
    7240    7434.4932
    7241    7487.5427
    7242    7452.6563
    7243    7574.3742
    7244    7513.4575
    7245    7529.9372
    7246    7387.8982
    7247    7414.0199
    7248    7559.2902
    7249    7601.9535
    7250    7500.8529
    7251    7473.4541
    7252    7366.7164
    7253    7454.7546
    7254    7393.9842
    7255    7586.8864
    7256    7827.0419
    7257    7532.5322
    7258    7673.1569
    7259    7617.5038
    7260    7535.7740
    7261    7518.4332
    7262    7536.7675
    7263    7403.7459
    7264    7663.8138
    7265    7498.2169
    7266    7503.2107
    7267    7345.7325
    7268    7496.9153
    7269    7339.7609
    7270    7408.1386
    7271    7458.5888
    7272    7520.4450
    7273    7446.7119
    7274    7406.3550
    7275    7335.5920
    7276    7619.5480
    7277    7577.1163
    7278    7533.9121
    7279    7251.4304
    7280    7571.2824
    7281    7495.1317
    7282    7525.0714
    7283    7624.2585
    7284    7590.7150
    7285    7682.2715
    7286    7502.4256
    7287    7392.4069
    7288    7586.1210
    7289    7339.7822
    7290    7442.2807
    7291    7395.6344
    7292    7357.9465
    7293    7468.1848
    7294    7343.6233
    7295    7259.0605
    7296    7248.9784
    7297    7364.9193
    7298    7309.1400
    7299    7180.2086
    7300    7397.3508
    7301    7253.8432
    7302    7338.6551
    7303    7340.2353
    7304    7393.3959
    7305    7535.1825
    7306    7391.8118
    7307    7544.5108
    7308    7465.6117
    7309    7460.7521
    7310    7430.1831
    7311    7409.4183
    7312    7458.5897
    7313    7569.8279
    7314    7679.5013
    7315    7441.6924
    7316    7434.0011
    7317    7472.6952
    7318    7462.4690
    7319    7564.7506
    7320    7627.5449
    7321    7508.3078
    7322    7622.6351
    7323    7531.6915
    7324    7588.3384
    7325    7871.7156
    7326    7665.9758
    7327    7492.3194
    7328    7369.7288
    7329    7601.1757
    7330    7752.3892
    7331    7540.4370
    7332    7545.0629
    7333    7478.1705
    7334    7477.3339
    7335    7664.3747
    7336    7532.1553
    7337    7534.5233
    7338    7441.8943
    7339    7454.7689
    7340    7470.3465
    7341    7396.3006
    7342    7617.6996
    7343    7425.6778
    7344    7695.7129
    7345    7261.7194
    7346    7343.5576
    7347    7485.9969
    7348    7439.8347
    7349    7561.1032
    7350    7158.6361
    7351    7647.8771
    7352    7399.3971
    7353    7556.5855
    7354    7534.8106
    7355    7694.7256
    7356    7966.2227
    7357    7632.7805
    7358    7655.0047
    7359    7678.5330
    7360    7591.4828
    7361    7743.5014
    7362    7655.5327
    7363    7562.4855
    7364    7636.0526
    7365    7697.1108
    7366    7326.3655
    7367    7475.3606
    7368    7361.7750
    7369    7339.8230
    7370    7348.4036
    7371    7327.5156
    7372    7406.7423
    7373    7499.5671
    7374    7573.2472
    7375    7470.1473
    7376    7349.7423
    7377    7275.8664
    7378    7344.9740
    7379    7407.5894
    7380    7290.1193
    7381    7293.6087
    7382    7295.1094
    7383    7117.9023
    7384    7318.2473
    7385    7288.5423
    7386    7121.6646
    7387    7377.4032
    7388    7139.0938
    7389    7208.5704
    7390    7500.8865
    7391    7253.2701
    7392    7142.2489
    7393    7104.6876
    7394    7140.4804
    7395    7412.7977
    7396    7303.2188
    7397    7206.7849
    7398    7088.6263
    7399    7321.6893
    7400    7192.8956
    7401    7153.3540
    7402    7178.1080
    7403    7273.3985
    7404    7431.4081
    7405    7270.8684
    7406    7376.6445
    7407    7409.9528
    7408    7255.6915
    7409    7191.9431
    7410    7157.7311
    7411    7251.8751
    7412    7262.5301
    7413    7150.3825
    7414    7166.5743
    7415    7572.9095
    7416    7474.9633
    7417    7432.8595
    7418    7439.7409
    7419    7595.3870
    7420    7368.0800
    7421    7376.0683
    7422    7655.5249
    7423    7521.4843
    7424    7648.7505
    7425    7531.4478
    7426    7600.5729
    7427    7321.7708
    7428    7297.5022
    7429    7336.4566
    7430    7681.8090
    7431    7436.8955
    7432    7407.7515
    7433    7555.2492
    7434    7328.2527
    7435    7435.0474
    7436    7555.7282
    7437    7113.6843
    7438    7186.1747
    7439    7502.9124
    7440    7591.2800
    7441    7528.3572
    7442    7370.0688
    7443    7175.4309
    7444    7484.4764
    7445    7545.8955
    7446    7511.3701
    7447    7320.4078
    7448    7298.6542
    7449    7596.3675
    7450    7489.7335
    7451    7482.5984
    7452    7451.5746
    7453    7540.3247
    7454    7560.4263
    7455    7487.4090
    7456    7429.8193
    7457    7252.0360
    7458    7483.4342
    7459    7610.7638
    7460    7567.0716
    7461    7293.3574
    7462    7462.5996
    7463    7406.4104
    7464    7597.8970
    7465    7455.7267
    7466    7675.9569
    7467    7462.2141
    7468    7212.2618
    7469    7346.0133
    7470    7291.2662
    7471    7429.8331
    7472    7436.3956
    7473    7477.4175
    7474    7565.2297
    7475    7346.5780
    7476    7441.1227
    7477    7528.6458
    7478    7415.0165
    7479    7378.6860
    7480    7413.1880
    7481    7540.0535
    7482    7396.4554
    7483    7243.8691
    7484    7701.1931
    7485    7648.8883
    7486    7475.2178
    7487    7471.5677
    7488    7184.9257
    7489    7343.4661
    7490    7369.6059
    7491    7516.4618
    7492    7454.0127
    7493    7466.9467
    7494    7493.0766
    7495    7414.6494
    7496    7337.4226
    7497    7491.8742
    7498    7408.2907
    7499    7506.2488
    7500    7579.4851
    7501    7426.6919
    7502    7452.5674
    7503    7266.0167
    7504    7516.6974
    7505    7438.5640
    7506    7459.9021
    7507    7327.9813
    7508    7344.6180
    7509    7455.6319
    7510    7517.1243
    7511    7591.6601
    7512    7445.9806
    7513    7526.7096
    7514    7455.0940
    7515    7381.4076
    7516    7356.5814
    7517    7468.9624
    7518    7494.5870
    7519    7469.9685
    7520    7567.8215
    7521    7329.0273
    7522    7420.5124
    7523    7617.3422
    7524    7355.8258
    7525    7305.0703
    7526    7258.9990
    7527    7373.6647
    7528    7423.7365
    7529    7410.1737
    7530    7667.6153
    7531    7528.6885
    7532    7398.7351
    7533    7366.2319
    7534    7495.1467
    7535    7352.6250
    7536    7317.0053
    7537    7409.0388
    7538    7350.1069
    7539    7220.1315
    7540    7397.4592
    7541    7429.4630
    7542    7179.7810
    7543    7222.0309
    7544    7456.3149
    7545    7329.9579
    7546    7406.9409
    7547    7412.3033
    7548    7601.1626
    7549    7464.2877
    7550    7384.4098
    7551    7325.7786
    7552    7289.2997
    7553    7424.0256
    7554    7331.5518
    7555    7394.0035
    7556    7391.7078
    7557    7427.0535
    7558    7418.2040
    7559    7419.3527
    7560    7406.2566
    7561    7539.8423
    7562    7456.5865
    7563    7467.8231
    7564    7456.8721
    7565    7609.2401
    7566    7496.3479
    7567    7421.2751
    7568    7422.6573
    7569    7334.1716
    7570    7539.6784
    7571    7353.1202
    7572    7475.5167
    7573    7391.2168
    7574    7456.3556
    7575    7478.9754
    7576    7508.4587
    7577    7598.5156
    7578    7403.7438
    7579    7434.8304
    7580    7305.4307
    7581    7548.4313
    7582    7503.1379
    7583    7480.9129
    7584    7683.9805
    7585    7590.9567
    7586    7465.1742
    7587    7503.2130
    7588    7481.6956
    7589    7533.5214
    7590    7366.3849
    7591    7388.4943
    7592    7467.3513
    7593    7309.3326
    7594    7247.0222
    7595    7405.8912
    7596    7539.3190
    7597    7268.8400
    7598    7233.3484
    7599    7281.7826
    7600    7246.0879
    7601    7229.6979
    7602    7456.6838
    7603    7299.5593
    7604    7218.0604
    7605    7430.9617
    7606    7332.5041
    7607    7496.5693
    7608    7442.7070
    7609    7697.0316
    7610    7477.1301
    7611    7501.4252
    7612    7486.2075
    7613    7601.3237
    7614    7397.7515
    7615    7500.8590
    7616    7536.8860
    7617    7395.4502
    7618    7427.6297
    7619    7342.7972
    7620    7408.9444
    7621    7266.6480
    7622    7334.0059
    7623    7106.0583
    7624    7379.4284
    7625    7351.4437
    7626    7439.0345
    7627    7285.7954
    7628    7315.2769
    7629    7485.5419
    7630    7384.6130
    7631    7342.2094
    7632    7251.9417
    7633    7250.3091
    7634    7235.3737
    7635    7351.2620
    7636    7373.3849
    7637    7318.4383
    7638    7369.7561
    7639    7244.0261
    7640    7572.5140
    7641    7249.7998
    7642    7479.6707
    7643    7469.7886
    7644    7334.9070
    7645    7157.0630
    7646    7165.4532
    7647    7402.8260
    7648    7253.5079
    7649    7354.7053
    7650    7407.2661
    7651    7629.4341
    7652    7427.1301
    7653    7402.9603
    7654    7447.9418
    7655    7425.6716
    7656    7361.2980
    7657    7485.8940
    7658    7524.9265
    7659    7360.2915
    7660    7315.0165
    7661    7254.7961
    7662    7596.0382
    7663    7475.6285
    7664    7278.1585
    7665    7224.2928
    7666    7252.0850
    7667    7485.6483
    7668    7397.8079
    7669    7438.5680
    7670    7342.6142
    7671    7394.9074
    7672    7354.1777
    7673    7317.9310
    7674    7124.5542
    7675    7243.7647
    7676    7352.9642
    7677    7516.5742
    7678    7328.6930
    7679    7161.1065
    7680    7334.6380
    7681    7347.2525
    7682    7421.1681
    7683    7491.1245
    7684    7426.0924
    7685    7394.8755
    7686    7209.0555
    7687    7366.7330
    7688    7337.3175
    7689    7407.0921
    7690    7517.3952
    7691    7226.4167
    7692    7370.3918
    7693    7408.1431
    7694    7468.4600
    7695    7460.5131
    7696    7489.3652
    7697    7523.8463
    7698    7261.7721
    7699    7545.0476
    7700    7311.9166
    7701    7142.5583
    7702    7309.1733
    7703    7252.5185
    7704    7546.3236
    7705    7452.7212
    7706    7363.9469
    7707    7429.2455
    7708    7298.4575
    7709    7556.4706
    7710    7417.5786
    7711    7313.9041
    7712    7174.3674
    7713    7190.4989
    7714    7153.2335
    7715    7325.9703
    7716    7354.0916
    7717    7249.4225
    7718    7357.1216
    7719    7417.2893
    7720    7153.7443
    7721    7227.9187
    7722    7330.6189
    7723    7315.1512
    7724    7293.2589
    7725    7415.7362
    7726    7342.1360
    7727    7386.3895
    7728    7436.9862
    7729    7514.3496
    7730    7415.4767
    7731    7338.4016
    7732    7409.9007
    7733    7625.1028
    7734    7578.2195
    7735    7592.6377
    7736    7705.5879
    7737    7450.3563
    7738    7405.3484
    7739    7454.6546
    7740    7447.5554
    7741    7436.3807
    7742    7263.5715
    7743    7531.5801
    7744    7597.4986
    7745    7500.0853
    7746    7503.2657
    7747    7731.7586
    7748    7525.5720
    7749    7440.4480
    7750    7661.1264
    7751    7311.7423
    7752    7392.8390
    7753    7578.0641
    7754    7514.9701
    7755    7294.2716
    7756    7223.8376
    7757    7292.0569
    7758    7379.3715
    7759    7482.6839
    7760    7511.9126
    7761    7273.2451
    7762    7335.9005
    7763    7429.1108
    7764    7614.1744
    7765    7445.6057
    7766    7582.9207
    7767    7473.4588
    7768    7515.8861
    7769    7610.2076
    7770    7274.6148
    7771    7485.6220
    7772    7336.2927
    7773    7411.4993
    7774    7259.3034
    7775    7228.3401
    7776    7444.5944
    7777    7278.1178
    7778    7216.8412
    7779    7295.3444
    7780    7367.5620
    7781    7582.9001
    7782    7351.0612
    7783    7349.0084
    7784    7595.0900
    7785    7463.1424
    7786    7435.7678
    7787    7377.4075
    7788    7053.4033
    7789    7545.5297
    7790    7291.9194
    7791    7272.7888
    7792    7324.9803
    7793    7310.1512
    7794    7325.2774
    7795    7285.2259
    7796    7382.9983
    7797    7263.2713
    7798    7605.0101
    7799    7511.3892
    7800    7491.0319
    7801    7504.9644
    7802    7443.1483
    7803    7394.3186
    7804    7318.9232
    7805    7545.1225
    7806    7635.1253
    7807    7280.2813
    7808    7369.5497
    7809    7435.4319
    7810    7045.8265
    7811    7238.8102
    7812    7450.0199
    7813    7339.4958
    7814    7603.3057
    7815    7343.7989
    7816    7265.9522
    7817    7359.7620
    7818    7416.4588
    7819    7112.5482
    7820    7331.9750
    7821    7629.8663
    7822    7441.7704
    7823    7044.1951
    7824    7530.1278
    7825    7360.3546
    7826    7556.4282
    7827    7398.3247
    7828    7419.2557
    7829    7317.1458
    7830    7333.7722
    7831    7276.7231
    7832    7396.3085
    7833    7330.3937
    7834    7547.2378
    7835    7398.7714
    7836    7769.9273
    7837    7411.7159
    7838    7478.8589
    7839    7352.5681
    7840    7489.1560
    7841    7289.7916
    7842    7177.6708
    7843    7332.9407
    7844    7218.2008
    7845    7164.4596
    7846    7214.6261
    7847    7450.6814
    7848    7346.9821
    7849    7558.9390
    7850    7634.5260
    7851    7578.1668
    7852    7436.9152
    7853    7522.8175
    7854    7447.5448
    7855    7764.1105
    7856    7397.8342
    7857    7387.7782
    7858    7522.3713
    7859    7327.3510
    7860    7354.6027
    7861    7358.1396
    7862    7370.5450
    7863    7485.4585
    7864    7345.6832
    7865    7415.8413
    7866    7316.3775
    7867    7546.3761
    7868    7673.3010
    7869    7618.3870
    7870    7501.2815
    7871    7425.7615
    7872    7447.1666
    7873    7415.3753
    7874    7491.0990
    7875    7304.8076
    7876    7419.6328
    7877    7075.1479
    7878    7436.7969
    7879    7479.8403
    7880    7509.9673
    7881    7578.0997
    7882    7389.7456
    7883    7630.5590
    7884    7624.6598
    7885    7356.9912
    7886    7297.8599
    7887    7260.1895
    7888    7372.6718
    7889    7344.0485
    7890    7428.9287
    7891    7307.6617
    7892    7556.2961
    7893    7239.4761
    7894    7219.0028
    7895    7389.0674
    7896    7434.2860
    7897    7363.9627
    7898    7432.2578
    7899    7444.3625
    7900    7444.8167
    7901    7476.8082
    7902    7491.0088
    7903    7442.8938
    7904    7449.6406
    7905    7387.9710
    7906    7487.1534
    7907    7377.7961
    7908    7383.0082
    7909    7522.2980
    7910    7480.1145
    7911    7507.6672
    7912    7440.4475
    7913    7455.2320
    7914    7433.0949
    7915    7434.7788
    7916    7610.9853
    7917    7305.4169
    7918    7554.3872
    7919    7407.5129
    7920    7447.4484
    7921    7455.1639
    7922    7579.5770
    7923    7381.8688
    7924    7284.6247
    7925    7579.8966
    7926    7430.5489
    7927    7467.4294
    7928    7568.5780
    7929    7603.6376
    7930    7633.4264
    7931    7587.1236
    7932    7717.4440
    7933    7473.4529
    7934    7530.8003
    7935    7691.9679
    7936    7564.5346
    7937    7613.6305
    7938    7491.3175
    7939    7575.1882
    7940    7807.2609
    7941    7724.2277
    7942    7613.4928
    7943    7823.7224
    7944    7856.8048
    7945    7613.9693
    7946    7556.4349
    7947    7711.1920
    7948    7652.3166
    7949    7326.0330
    7950    7405.9911
    7951    7415.5098
    7952    7477.7772
    7953    7426.1982
    7954    7544.6516
    7955    7376.3319
    7956    7648.1594
    7957    7370.3597
    7958    7511.4840
    7959    7443.8574
    7960    7441.8073
    7961    7391.3432
    7962    7408.2819
    7963    7438.2325
    7964    7344.2004
    7965    7451.6051
    7966    7464.3600
    7967    7353.3267
    7968    7291.0053
    7969    7416.5899
    7970    7137.0037
    7971    7296.6417
    7972    7568.8126
    7973    7792.1840
    7974    7407.1621
    7975    7638.8055
    7976    7585.6211
    7977    7765.7041
    7978    7595.3229
    7979    7520.4674
    7980    7596.4536
    7981    7572.6861
    7982    7632.9881
    7983    7516.4647
    7984    7455.7970
    7985    7568.6965
    7986    7682.8246
    7987    7560.7046
    7988    7783.0078
    7989    7628.6534
    7990    7469.0473
    7991    7785.3884
    7992    7462.1523
    7993    7446.5710
    7994    7619.6688
    7995    7604.1932
    7996    7539.1266
    7997    7542.5285
    7998    7490.1184
    7999    7474.9847
    8000    7404.1963
    8001    7539.1455
    8002    7505.8110
    8003    7532.2015
    8004    7541.8571
    8005    7696.1593
    8006    7478.9988
    8007    7327.0345
    8008    7353.4408
    8009    7216.7225
    8010    7618.4870
    8011    7546.1548
    8012    7498.7025
    8013    7387.6228
    8014    7543.9800
    8015    7429.6329
    8016    7419.0695
    8017    7212.1904
    8018    7484.6501
    8019    7244.0797
    8020    7408.6454
    8021    7378.3449
    8022    7504.9952
    8023    7468.4688
    8024    7441.0827
    8025    7555.2845
    8026    7516.1163
    8027    7372.2095
    8028    7431.2775
    8029    7385.4037
    8030    7530.6003
    8031    7307.9157
    8032    7453.5224
    8033    7270.8584
    8034    7442.8034
    8035    7342.9907
    8036    7285.1154
    8037    7221.5550
    8038    7514.3062
    8039    7568.8795
    8040    7553.5507
    8041    7404.9520
    8042    7610.1924
    8043    7452.1323
    8044    7364.7506
    8045    7480.2211
    8046    7382.3715
    8047    7379.7611
    8048    7741.6358
    8049    7411.3807
    8050    7351.6238
    8051    7563.7117
    8052    7580.7496
    8053    7701.6318
    8054    7493.8509
    8055    7407.6204
    8056    7456.1685
    8057    7508.4068
    8058    7571.3112
    8059    7491.4041
    8060    7392.9659
    8061    7674.0391
    8062    7347.2967
    8063    7740.4007
    8064    7349.6201
    8065    7506.9361
    8066    7393.8600
    8067    7567.7013
    8068    7454.1997
    8069    7392.7945
    8070    7467.8430
    8071    7311.8286
    8072    7497.9411
    8073    7492.7888
    8074    7148.3358
    8075    7527.9469
    8076    7497.7778
    8077    7391.8068
    8078    7324.2372
    8079    7608.9742
    8080    7575.2892
    8081    7341.9918
    8082    7446.3764
    8083    7458.6583
    8084    7504.4879
    8085    7646.3438
    8086    7462.4023
    8087    7373.9446
    8088    7444.3451
    8089    7521.3755
    8090    7341.9718
    8091    7432.3468
    8092    7564.6001
    8093    7612.1184
    8094    7343.3633
    8095    7293.3535
    8096    7487.3639
    8097    7507.2446
    8098    7543.6198
    8099    7541.2144
    8100    7154.5958
    8101    7353.1979
    8102    7556.4176
    8103    7495.5113
    8104    7249.9677
    8105    7542.9312
    8106    7444.3976
    8107    7676.1084
    8108    7545.2207
    8109    7517.5398
    8110    7581.3062
    8111    7456.0765
    8112    7495.8221
    8113    7752.3872
    8114    7715.2170
    8115    7594.9241
    8116    7440.5944
    8117    7911.5886
    8118    7616.6481
    8119    7542.8798
    8120    7485.4776
    8121    7521.4722
    8122    7358.0409
    8123    7550.4238
    8124    7410.8529
    8125    7627.0604
    8126    7527.0963
    8127    7472.0505
    8128    7485.2574
    8129    7388.5399
    8130    7439.9803
    8131    7606.1915
    8132    7639.5652
    8133    7450.5904
    8134    7397.9597
    8135    7390.1969
    8136    7427.0705
    8137    7551.4733
    8138    7506.4556
    8139    7459.6093
    8140    7601.3116
    8141    7874.6293
    8142    7695.6165
    8143    7576.9057
    8144    7835.7253
    8145    7688.9506
    8146    7530.4879
    8147    7736.4906
    8148    7668.1588
    8149    7725.7183
    8150    7731.9802
    8151    7561.0658
    8152    7544.6001
    8153    7628.2676
    8154    7742.8095
    8155    7712.0605
    8156    7780.7618
    8157    7690.9056
    8158    7579.3022
    8159    7493.9874
    8160    7340.2930
    8161    7510.5155
    8162    7670.5546
    8163    7463.9616
    8164    7506.6290
    8165    7586.3819
    8166    7539.5668
    8167    7654.0557
    8168    7506.7971
    8169    7462.9531
    8170    7384.0350
    8171    7522.1905
    8172    7322.9008
    8173    7404.8226
    8174    7626.8092
    8175    7786.4351
    8176    7584.3571
    8177    7807.4696
    8178    7811.2613
    8179    7566.7205
    8180    7752.5813
    8181    7626.8342
    8182    7578.5479
    8183    7381.7810
    8184    7565.0646
    8185    7747.0707
    8186    7565.5920
    8187    7563.1205
    8188    7607.5144
    8189    7331.2407
    8190    7461.7151
    8191    7326.7504
    8192    7508.3226
    8193    7252.2059
    8194    7400.9740
    8195    7314.7434
    8196    7479.5539
    8197    7435.3990
    8198    7422.7415
    8199    7513.4705
    8200    7589.3565
    8201    7528.0532
    8202    7325.6940
    8203    7502.7665
    8204    7367.8846
    8205    7411.9206
    8206    7557.0781
    8207    7446.8394
    8208    7572.0631
    8209    7446.7156
    8210    7372.1716
    8211    7424.4088
    8212    7418.5005
    8213    7523.0971
    8214    7435.5907
    8215    7274.5307
    8216    7485.2762
    8217    7586.1889
    8218    7515.8652
    8219    7454.4409
    8220    7497.0959
    8221    7533.1154
    8222    7401.4498
    8223    7392.8841
    8224    7430.0670
    8225    7565.5025
    8226    7504.5191
    8227    7550.6975
    8228    7317.1691
    8229    7306.6728
    8230    7430.8461
    8231    7418.8703
    8232    7135.9857
    8233    7427.0970
    8234    7264.5380
    8235    7460.9406
    8236    7421.9955
    8237    7412.7440
    8238    7534.7290
    8239    7459.9716
    8240    7472.2532
    8241    7287.4124
    8242    7429.0051
    8243    7397.7371
    8244    7261.0355
    8245    7445.6167
    8246    7393.7031
    8247    7297.8864
    8248    7456.0397
    8249    7609.7118
    8250    7634.6807
    8251    7461.2443
    8252    7321.8337
    8253    7534.8195
    8254    7312.1208
    8255    7564.8143
    8256    7487.8726
    8257    7432.7689
    8258    7545.2704
    8259    7487.0094
    8260    7493.8437
    8261    7416.2926
    8262    7304.5148
    8263    7379.8829
    8264    7226.8087
    8265    7297.2746
    8266    7430.2100
    8267    7334.3145
    8268    7359.9907
    8269    7556.8473
    8270    7422.7101
    8271    7345.5948
    8272    7457.8343
    8273    7397.1992
    8274    7335.6618
    8275    7256.6553
    8276    7307.4720
    8277    7426.9398
    8278    7575.8392
    8279    7567.0379
    8280    7463.9720
    8281    7375.1363
    8282    7342.7010
    8283    7149.3582
    8284    7332.5241
    8285    7450.8359
    8286    7465.2428
    8287    7355.8711
    8288    7540.4188
    8289    7338.3677
    8290    7310.3360
    8291    7405.0050
    8292    7444.0321
    8293    7550.5959
    8294    7582.8839
    8295    7340.5007
    8296    7361.7745
    8297    7180.3726
    8298    7249.0949
    8299    7253.2784
    8300    7340.7926
    8301    7428.0190
    8302    7542.5186
    8303    7545.9324
    8304    7568.2843
    8305    7298.9458
    8306    7323.1358
    8307    7170.7036
    8308    7233.9717
    8309    7175.6949
    8310    7497.5869
    8311    7260.6678
    8312    7443.8028
    8313    7525.5866
    8314    7318.3262
    8315    7321.2094
    8316    7313.2741
    8317    7362.9411
    8318    7430.5242
    8319    7386.1540
    8320    7494.9976
    8321    7433.3476
    8322    7428.6163
    8323    7350.6736
    8324    7420.3096
    8325    7049.9316
    8326    7355.2199
    8327    7487.7522
    8328    7399.8606
    8329    7076.8859
    8330    7424.0924
    8331    7291.5896
    8332    7373.0860
    8333    7326.7921
    8334    7309.2611
    8335    7408.1044
    8336    7280.7166
    8337    7220.1302
    8338    7303.6099
    8339    7213.8630
    8340    7295.9566
    8341    7369.3176
    8342    7416.4696
    8343    7241.1832
    8344    7414.8082
    8345    7290.5114
    8346    7354.1294
    8347    7356.6172
    8348    7485.8805
    8349    7499.6501
    8350    7393.6665
    8351    7248.9081
    8352    7276.0821
    8353    7280.0773
    8354    7459.6956
    8355    7394.7341
    8356    7365.1386
    8357    7463.3792
    8358    7268.5931
    8359    7492.3947
    8360    7363.8371
    8361    7398.1092
    8362    7367.6253
    8363    7256.2597
    8364    7342.1009
    8365    7556.8616
    8366    7225.0799
    8367    7604.7708
    8368    7768.5508
    8369    7436.0849
    8370    7648.0166
    8371    7525.1697
    8372    7397.4402
    8373    7386.2759
    8374    7377.1169
    8375    7608.8797
    8376    7453.2615
    8377    7509.4766
    8378    7585.1590
    8379    7695.6265
    8380    7339.3695
    8381    7462.8308
    8382    7384.6791
    8383    7497.5356
    8384    7793.6227
    8385    7445.1524
    8386    7503.3819
    8387    7587.0131
    8388    7484.9398
    8389    7404.7772
    8390    7466.0408
    8391    7451.6587
    8392    7504.7395
    8393    7366.3963
    8394    7383.7117
    8395    7461.4145
    8396    7404.3044
    8397    7184.9557
    8398    7438.3832
    8399    7351.8127
    8400    7409.7017
    8401    7533.6396
    8402    7549.0621
    8403    7323.7245
    8404    7450.0014
    8405    7457.0097
    8406    7501.6691
    8407    7384.1060
    8408    7583.9060
    8409    7456.5380
    8410    7348.3545
    8411    7409.2717
    8412    7281.5086
    8413    7407.4528
    8414    7433.1754
    8415    7473.6640
    8416    7547.2269
    8417    7450.3699
    8418    7517.3303
    8419    7469.4222
    8420    7286.3034
    8421    7509.9116
    8422    7303.4825
    8423    7327.2011
    8424    7320.3583
    8425    7503.5301
    8426    7450.0698
    8427    7570.6112
    8428    7466.6154
    8429    7326.2827
    8430    7431.7181
    8431    7292.4905
    8432    7204.7533
    8433    7461.7757
    8434    7439.3239
    8435    7510.4924
    8436    7515.2550
    8437    7260.6983
    8438    7354.3794
    8439    7511.9042
    8440    7522.7480
    8441    7445.2355
    8442    7488.9088
    8443    7650.8231
    8444    7705.5064
    8445    7632.2006
    8446    7648.7916
    8447    7945.5993
    8448    7876.3289
    8449    7808.4121
    8450    7666.8188
    8451    7626.7153
    8452    7523.5965
    8453    7812.5203
    8454    7558.1069
    8455    7715.9051
    8456    7656.0557
    8457    7617.6146
    8458    7586.2709
    8459    7634.9514
    8460    7436.1308
    8461    7641.8627
    8462    7607.9500
    8463    7722.2379
    8464    7742.2876
    8465    7728.1640
    8466    7439.1630
    8467    7538.7808
    8468    7483.9813
    8469    7513.1305
    8470    7519.8811
    8471    7525.0460
    8472    7623.3235
    8473    7470.9020
    8474    7399.4655
    8475    7201.3905
    8476    7503.0231
    8477    7599.8645
    8478    7699.9256
    8479    7263.5612
    8480    7474.1483
    8481    7382.8967
    8482    7360.9279
    8483    7426.1976
    8484    7364.6004
    8485    7637.9367
    8486    7535.2641
    8487    7425.5355
    8488    7488.5262
    8489    7382.3024
    8490    7311.7387
    8491    7549.4610
    8492    7486.3059
    8493    7749.7229
    8494    7401.0527
    8495    7311.7926
    8496    7717.2565
    8497    7332.6986
    8498    7409.8161
    8499    7615.6786
    8500    7435.0779
    8501    7568.0472
    8502    7550.6127
    8503    7420.1301
    8504    7478.1143
    8505    7404.3160
    8506    7472.3492
    8507    7495.1250
    8508    7313.0604
    8509    7280.0472
    8510    7506.6325
    8511    7368.4562
    8512    7482.5392
    8513    7424.9919
    8514    7509.0503
    8515    7360.5894
    8516    7646.6157
    8517    7330.4837
    8518    7535.3830
    8519    7453.5566
    8520    7748.1861
    8521    7495.5553
    8522    7533.5345
    8523    7373.7803
    8524    7537.3634
    8525    7614.1240
    8526    7313.9386
    8527    7415.9272
    8528    7439.6382
    8529    7414.3143
    8530    7706.1332
    8531    7497.8681
    8532    7344.0402
    8533    7349.1868
    8534    7386.9513
    8535    7286.6893
    8536    7455.5054
    8537    7364.4811
    8538    7394.6088
    8539    7278.8174
    8540    7311.9436
    8541    7430.3373
    8542    7228.1325
    8543    7378.0915
    8544    7353.3089
    8545    7324.7367
    8546    7373.8109
    8547    7413.6292
    8548    7363.6883
    8549    7193.9220
    8550    7334.2548
    8551    7401.9573
    8552    7367.0240
    8553    7510.7463
    8554    7358.0284
    8555    7302.7362
    8556    7336.5204
    8557    7370.4507
    8558    7422.2479
    8559    7463.9328
    8560    7391.8524
    8561    7499.3884
    8562    7497.8991
    8563    7628.8790
    8564    7172.5183
    8565    7306.5628
    8566    7639.3443
    8567    7202.9526
    8568    7646.0976
    8569    7471.0721
    8570    7480.1755
    8571    7400.2551
    8572    7337.3526
    8573    7228.8994
    8574    7426.7547
    8575    7434.7944
    8576    7386.2883
    8577    7606.5800
    8578    7452.1924
    8579    7562.8727
    8580    7453.9531
    8581    7345.7457
    8582    7355.6046
    8583    7368.5596
    8584    7396.9373
    8585    7570.6933
    8586    7624.5825
    8587    7603.6455
    8588    7568.0318
    8589    7786.4694
    8590    7617.2100
    8591    7472.9955
    8592    7351.0782
    8593    7489.7307
    8594    7629.7600
    8595    7275.5075
    8596    7417.0253
    8597    7358.8541
    8598    7312.4013
    8599    7475.4480
    8600    7450.1907
    8601    7423.9330
    8602    7364.6420
    8603    7585.0284
    8604    7327.3762
    8605    7203.0286
    8606    7309.1443
    8607    7506.3305
    8608    7353.9458
    8609    7575.1745
    8610    7540.4622
    8611    7302.1948
    8612    7154.7943
    8613    7211.7234
    8614    7381.4583
    8615    7420.0268
    8616    7335.9244
    8617    7324.6625
    8618    7275.2271
    8619    7378.1690
    8620    7368.9026
    8621    7372.1147
    8622    7432.8058
    8623    7362.3023
    8624    7414.4123
    8625    7240.3189
    8626    7240.8694
    8627    7329.5677
    8628    7422.1264
    8629    7367.4546
    8630    7091.5532
    8631    7334.6559
    8632    7389.3745
    8633    7619.3288
    8634    7419.6263
    8635    7211.1953
    8636    7227.7391
    8637    7407.4485
    8638    7655.8361
    8639    7552.6049
    8640    7388.8048
    8641    7387.4018
    8642    7242.1033
    8643    7478.3505
    8644    7392.6848
    8645    7543.9848
    8646    7632.7226
    8647    7517.9939
    8648    7627.3824
    8649    7458.6947
    8650    7450.6034
    8651    7689.4316
    8652    7576.8565
    8653    7371.0094
    8654    7525.9947
    8655    7293.9852
    8656    7394.1205
    8657    7309.3507
    8658    7210.3550
    8659    7549.5198
    8660    7553.6404
    8661    7560.1606
    8662    7210.6542
    8663    7363.4824
    8664    7379.8372
    8665    7389.1118
    8666    7246.0646
    8667    7445.7584
    8668    7260.1214
    8669    7460.6353
    8670    7283.1186
    8671    7419.7128
    8672    7312.4400
    8673    7409.0021
    8674    7456.9886
    8675    7584.4848
    8676    7444.1481
    8677    7563.6928
    8678    7642.3103
    8679    7477.6066
    8680    7680.3285
    8681    7326.3004
    8682    7611.5197
    8683    7498.3649
    8684    7461.0354
    8685    7494.1337
    8686    7497.5903
    8687    7379.6716
    8688    7482.7033
    8689    7498.5981
    8690    7321.5523
    8691    7273.2965
    8692    7260.9911
    8693    7278.0064
    8694    7349.5712
    8695    7383.3417
    8696    7433.8857
    8697    7516.6374
    8698    7305.4082
    8699    7284.0275
    8700    7519.0291
    8701    7504.1712
    8702    7259.1132
    8703    7364.0870
    8704    7328.9301
    8705    7459.8447
    8706    7558.4065
    8707    7447.8259
    8708    7351.8989
    8709    7341.0917
    8710    7687.6524
    8711    7490.9920
    8712    7435.3094
    8713    7509.8397
    8714    7389.9358
    8715    7620.4032
    8716    7380.2975
    8717    7406.2369
    8718    7418.5513
    8719    7592.1424
    8720    7575.8875
    8721    7655.0234
    8722    7471.1033
    8723    7643.0898
    8724    7344.4149
    8725    7596.1053
    8726    7383.5581
    8727    7500.3915
    8728    7431.6100
    8729    7569.0136
    8730    7477.6381
    8731    7479.1307
    8732    7323.0516
    8733    7417.6786
    8734    7421.8887
    8735    7339.6649
    8736    7489.9344
    8737    7455.0138
    8738    7571.5518
    8739    7507.2337
    8740    7317.0368
    8741    7571.1678
    8742    7098.1668
    8743    7325.6207
    8744    7279.6152
    8745    7235.3580
    8746    7430.0003
    8747    7313.8378
    8748    7445.9652
    8749    7375.1914
    8750    7181.6687
    8751    7341.7568
    8752    7323.6211
    8753    7595.7288
    8754    7422.4476
    8755    7518.7763
    8756    7315.1720
    8757    7323.5011
    8758    7179.7168
    8759    7584.3559
    8760    7189.8314
    8761    7528.2692
    8762    7398.2331
    8763    7589.5252
    8764    7475.7221
    8765    7504.2422
    8766    7112.7808
    8767    7430.7044
    8768    7310.6951
    8769    7280.1413
    8770    7375.6108
    8771    7311.5132
    8772    7505.4299
    8773    7418.6247
    8774    7555.2066
    8775    7377.8548
    8776    7479.4473
    8777    7530.2095
    8778    7268.5850
    8779    7421.3099
    8780    7418.2819
    8781    7557.8074
    8782    7474.9595
    8783    7545.2909
    8784    7385.2049
    8785    7502.0973
    8786    7515.1360
    8787    7422.1114
    8788    7563.2961
    8789    7679.5963
    8790    7815.6455
    8791    7737.8853
    8792    7677.5683
    8793    7420.1535
    8794    7404.4840
    8795    7286.5933
    8796    7576.1286
    8797    7449.8853
    8798    7329.5680
    8799    7403.1293
    8800    7384.6757
    8801    7530.7340
    8802    7361.5517
    8803    7606.2485
    8804    7348.8088
    8805    7348.6442
    8806    7363.5137
    8807    7312.0424
    8808    7546.4184
    8809    7292.1466
    8810    7361.0450
    8811    7336.6843
    8812    7390.9696
    8813    7470.7556
    8814    7355.3674
    8815    7341.8015
    8816    7324.3112
    8817    7321.4376
    8818    7170.1128
    8819    7368.7111
    8820    7336.8790
    8821    7581.3113
    8822    7507.9732
    8823    7513.4983
    8824    7292.8988
    8825    7603.5754
    8826    7556.5937
    8827    7517.5327
    8828    7344.1858
    8829    7424.9213
    8830    7256.7884
    8831    7415.5003
    8832    7305.9598
    8833    7286.1026
    8834    7293.4841
    8835    7387.2826
    8836    7422.7781
    8837    7682.3113
    8838    7340.0758
    8839    7362.3663
    8840    7353.7657
    8841    7586.2892
    8842    7479.0730
    8843    7505.2201
    8844    7366.8050
    8845    7480.8390
    8846    7427.1555
    8847    7428.1420
    8848    7512.4054
    8849    7570.4680
    8850    7444.9545
    8851    7460.4539
    8852    7528.6265
    8853    7641.8909
    8854    7716.5718
    8855    7607.0206
    8856    7850.0935
    8857    7480.5339
    8858    7536.3476
    8859    7629.3680
    8860    7625.8338
    8861    7463.8272
    8862    7583.3384
    8863    7296.6005
    8864    7347.3367
    8865    7366.1465
    8866    7769.1360
    8867    7577.4290
    8868    7511.0459
    8869    7511.6861
    8870    7490.4023
    8871    7477.7569
    8872    7556.2882
    8873    7709.6538
    8874    7576.9695
    8875    7529.4949
    8876    7509.8739
    8877    7825.5501
    8878    7591.7089
    8879    7521.9245
    8880    7252.0298
    8881    7296.7874
    8882    7377.0826
    8883    7396.7410
    8884    7439.3284
    8885    7512.7608
    8886    7285.9645
    8887    7516.7976
    8888    7440.7367
    8889    7482.1222
    8890    7342.9928
    8891    7569.9271
    8892    7511.9666
    8893    7383.1823
    8894    7575.8614
    8895    7548.4931
    8896    7743.1237
    8897    7586.2778
    8898    7580.4175
    8899    7595.4443
    8900    7467.4798
    8901    7509.6102
    8902    7304.7235
    8903    7359.0587
    8904    7619.7543
    8905    7278.6831
    8906    7510.5541
    8907    7653.1876
    8908    7571.2830
    8909    7504.5736
    8910    7510.7137
    8911    7595.0761
    8912    7545.8074
    8913    7418.5276
    8914    7669.8790
    8915    7521.5283
    8916    7721.2827
    8917    7547.8847
    8918    7770.8664
    8919    7659.9648
    8920    7793.2933
    8921    7662.7784
    8922    7833.6431
    8923    7698.4573
    8924    8076.3850
    8925    7910.0247
    8926    7780.4623
    8927    7578.0184
    8928    7660.4018
    8929    7593.8004
    8930    7539.1200
    8931    7546.9110
    8932    7760.0591
    8933    7584.8233
    8934    7540.6259
    8935    7572.3189
    8936    7649.7006
    8937    7666.0205
    8938    7685.6700
    8939    7448.0567
    8940    7578.2547
    8941    7437.2737
    8942    7491.4761
    8943    7525.9349
    8944    7644.6138
    8945    7558.3197
    8946    7453.7453
    8947    7686.2638
    8948    7502.3199
    8949    7518.4268
    8950    7392.8478
    8951    7669.9777
    8952    7696.2019
    8953    7647.0458
    8954    7534.9816
    8955    7520.6461
    8956    7800.9434
    8957    7514.1050
    8958    7684.9816
    8959    7583.4445
    8960    7526.9080
    8961    7568.3768
    8962    7687.3581
    8963    7287.1661
    8964    7283.9325
    8965    7419.3474
    8966    7459.4108
    8967    7397.9556
    8968    7496.0345
    8969    7382.0869
    8970    7484.0308
    8971    7378.5748
    8972    7502.8913
    8973    7323.6773
    8974    7549.0148
    8975    7432.8981
    8976    7499.1085
    8977    7504.4248
    8978    7272.5406
    8979    7382.3959
    8980    7440.9040
    8981    7534.0620
    8982    7562.3416
    8983    7307.0489
    8984    7429.9390
    8985    7404.1304
    8986    7346.5220
    8987    7486.5552
    8988    7501.9339
    8989    7467.2998
    8990    7468.5774
    8991    7447.8726
    8992    7419.0085
    8993    7448.8241
    8994    7407.6959
    8995    7448.8892
    8996    7484.0955
    8997    7612.4380
    8998    7610.7469
    8999    7375.6528
    9000    7452.9187
    9001    7518.5630
    9002    7816.7311
    9003    7510.8489
    9004    7449.0425
    9005    7329.4406
    9006    7351.0018
    9007    7363.7013
    9008    7481.1128
    9009    7492.7150
    9010    7496.0071
    9011    7257.2204
    9012    7328.2796
    9013    7165.3614
    9014    7308.4224
    9015    7327.0186
    9016    7201.4155
    9017    7482.8644
    9018    7474.4544
    9019    7452.5872
    9020    7463.7129
    9021    7367.0111
    9022    7451.8164
    9023    7366.1379
    9024    7248.5322
    9025    7427.5594
    9026    7551.6097
    9027    7689.8416
    9028    7499.8866
    9029    7550.1749
    9030    7493.5822
    9031    7511.6111
    9032    7313.4300
    9033    7387.0222
    9034    7626.9053
    9035    7427.7014
    9036    7477.9793
    9037    7641.4293
    9038    7339.6730
    9039    7518.6462
    9040    7413.3856
    9041    7441.8627
    9042    7473.3543
    9043    7279.3480
    9044    7432.4070
    9045    7691.0505
    9046    7476.5180
    9047    7450.0624
    9048    7393.7240
    9049    7523.2751
    9050    7326.9903
    9051    7357.5959
    9052    7533.3072
    9053    7509.3989
    9054    7515.0262
    9055    7365.7621
    9056    7424.0134
    9057    7403.3476
    9058    7538.9423
    9059    7389.3404
    9060    7573.9245
    9061    7596.0402
    9062    7196.6292
    9063    7343.3037
    9064    7580.6676
    9065    7423.2058
    9066    7419.0690
    9067    7288.7344
    9068    7299.1755
    9069    7527.2253
    9070    7213.0756
    9071    7443.6349
    9072    7464.5424
    9073    7476.5171
    9074    7203.5064
    9075    7350.4984
    9076    7255.0182
    9077    7483.6651
    9078    7300.6201
    9079    7138.4197
    9080    7142.9441
    9081    7410.2513
    9082    7321.7269
    9083    7127.9806
    9084    7322.6455
    9085    7432.0861
    9086    7569.7948
    9087    7466.8811
    9088    7507.8215
    9089    7450.4081
    9090    7470.8639
    9091    7693.4457
    9092    7633.4719
    9093    7553.8829
    9094    7519.6596
    9095    7462.9743
    9096    7449.7395
    9097    7457.9182
    9098    7330.0091
    9099    7450.9946
    9100    7320.2674
    9101    7535.0038
    9102    7411.5175
    9103    7242.2460
    9104    7331.3170
    9105    7496.5747
    9106    7532.0405
    9107    7182.1232
    9108    7399.8840
    9109    7372.7126
    9110    7272.8223
    9111    7277.0293
    9112    7399.2411
    9113    7395.4803
    9114    7577.5510
    9115    7537.1892
    9116    7331.1511
    9117    7380.9174
    9118    7384.3322
    9119    7665.3055
    9120    7408.0829
    9121    7330.4272
    9122    7245.8716
    9123    7386.9896
    9124    7226.2831
    9125    7548.4167
    9126    7423.8337
    9127    7346.3281
    9128    7443.6257
    9129    7351.5155
    9130    7160.8921
    9131    7351.8566
    9132    7517.6602
    9133    7450.9655
    9134    7505.8125
    9135    7330.1597
    9136    7084.3322
    9137    7349.7839
    9138    7293.6910
    9139    7385.0990
    9140    7350.9745
    9141    7248.5547
    9142    7365.7519
    9143    7359.2558
    9144    7359.6780
    9145    7517.5380
    9146    7355.6346
    9147    7279.0073
    9148    7401.5367
    9149    7499.6500
    9150    7407.4569
    9151    7534.3008
    9152    7336.8585
    9153    7354.2075
    9154    7603.4888
    9155    7418.0894
    9156    7377.8761
    9157    7586.4916
    9158    7470.7373
    9159    7362.5558
    9160    7313.9658
    9161    7291.4984
    9162    7427.7210
    9163    7439.0961
    9164    7456.5122
    9165    7346.3570
    9166    7386.2181
    9167    7692.0672
    9168    7478.2977
    9169    7327.4268
    9170    7433.4267
    9171    7247.6159
    9172    7483.8544
    9173    7187.8623
    9174    7388.5345
    9175    7337.6057
    9176    7602.7975
    9177    7385.7452
    9178    7324.0786
    9179    7310.1693
    9180    7778.9805
    9181    7322.0500
    9182    7640.8884
    9183    7319.0023
    9184    7386.1334
    9185    7359.3911
    9186    7521.4564
    9187    7449.9552
    9188    7449.7161
    9189    7368.7275
    9190    7522.5445
    9191    7574.8430
    9192    7534.0845
    9193    7237.1893
    9194    7487.8274
    9195    7397.8661
    9196    7502.1663
    9197    7310.1373
    9198    7375.2666
    9199    7314.5578
    9200    7354.7204
    9201    7407.7233
    9202    7404.1893
    9203    7383.5529
    9204    7590.4921
    9205    7590.5310
    9206    7496.2992
    9207    7527.8698
    9208    7433.5909
    9209    7257.8796
    9210    7323.5298
    9211    7425.6343
    9212    7688.5434
    9213    7576.4025
    9214    7589.7960
    9215    7361.2711
    9216    7512.9747
    9217    7489.5679
    9218    7570.6550
    9219    7399.9472
    9220    7344.3388
    9221    7350.8514
    9222    7378.6734
    9223    7254.0376
    9224    7518.2644
    9225    7507.5598
    9226    7689.6696
    9227    7442.8759
    9228    7469.7804
    9229    7535.0082
    9230    7389.2735
    9231    7410.7927
    9232    7145.0501
    9233    7300.1982
    9234    7251.8248
    9235    7319.7194
    9236    7260.7295
    9237    7480.4881
    9238    7343.6634
    9239    7497.5403
    9240    7436.0479
    9241    7370.3602
    9242    7390.5474
    9243    7164.8595
    9244    7473.2513
    9245    7249.5074
    9246    7328.9487
    9247    7470.2438
    9248    7431.0676
    9249    7504.4887
    9250    7411.5132
    9251    7541.2070
    9252    7510.6100
    9253    7414.7298
    9254    7328.4615
    9255    7436.9968
    9256    7485.1700
    9257    7518.2962
    9258    7425.3598
    9259    7628.4697
    9260    7487.2618
    9261    7435.4657
    9262    7541.5805
    9263    7412.4374
    9264    7240.4991
    9265    7532.9981
    9266    7427.7189
    9267    7580.6375
    9268    7484.7188
    9269    7362.5225
    9270    7460.1387
    9271    7449.8772
    9272    7445.0529
    9273    7408.1877
    9274    7503.9452
    9275    7389.6321
    9276    7569.6901
    9277    7604.5372
    9278    7195.9450
    9279    7493.8861
    9280    7516.5351
    9281    7186.7659
    9282    7598.1241
    9283    7317.6490
    9284    7463.6409
    9285    7468.1200
    9286    7542.4409
    9287    7436.4782
    9288    7474.1546
    9289    7492.8056
    9290    7491.7125
    9291    7505.3101
    9292    7530.5860
    9293    7600.0956
    9294    7314.4398
    9295    7344.8119
    9296    7483.7429
    9297    7469.0832
    9298    7497.5337
    9299    7677.6366
    9300    7595.7875
    9301    7683.7466
    9302    7518.1124
    9303    7524.2967
    9304    7692.1493
    9305    7492.1445
    9306    7492.3135
    9307    7503.5230
    9308    7690.5026
    9309    7429.5601
    9310    7659.1951
    9311    7532.0362
    9312    7555.5275
    9313    7571.3924
    9314    7571.3711
    9315    7389.6057
    9316    7496.8380
    9317    7418.9290
    9318    7497.8747
    9319    7577.3654
    9320    7299.6336
    9321    7446.1150
    9322    7479.5173
    9323    7412.3806
    9324    7414.2873
    9325    7566.9631
    9326    7564.3208
    9327    7581.8747
    9328    7481.1840
    9329    7479.3986
    9330    7511.0007
    9331    7306.1870
    9332    7382.3200
    9333    7398.8507
    9334    7231.4258
    9335    7211.0304
    9336    7352.8217
    9337    7349.4532
    9338    7601.7122
    9339    7653.6333
    9340    7494.0293
    9341    7621.4541
    9342    7531.5013
    9343    7329.6022
    9344    7471.9860
    9345    7484.9469
    9346    7460.3622
    9347    7599.5218
    9348    7541.9822
    9349    7497.6115
    9350    7543.2634
    9351    7475.7971
    9352    7366.4894
    9353    7266.7757
    9354    7403.4337
    9355    7332.0578
    9356    7472.4265
    9357    7332.7609
    9358    7323.1916
    9359    7587.3061
    9360    7366.3469
    9361    7398.8571
    9362    7201.0087
    9363    7457.7386
    9364    7369.4654
    9365    7276.3962
    9366    7465.7918
    9367    7759.9909
    9368    7481.3970
    9369    7480.7832
    9370    7506.9447
    9371    7419.7497
    9372    7320.8492
    9373    7534.0728
    9374    7519.8622
    9375    7529.8952
    9376    7665.0700
    9377    7472.3073
    9378    7529.2879
    9379    7645.6034
    9380    7538.8286
    9381    7552.9345
    9382    7564.0690
    9383    7331.4900
    9384    7511.3079
    9385    7326.3564
    9386    7639.7469
    9387    7484.1021
    9388    7423.9405
    9389    7213.0700
    9390    7298.0948
    9391    7547.4751
    9392    7661.5722
    9393    7593.7565
    9394    7298.2045
    9395    7382.8251
    9396    7660.0878
    9397    7552.0990
    9398    7524.0635
    9399    7716.1522
    9400    7615.9003
    9401    7558.1188
    9402    7497.9843
    9403    7551.7337
    9404    7509.3187
    9405    7479.3677
    9406    7726.9159
    9407    7711.4409
    9408    7497.3863
    9409    7451.4637
    9410    7448.6309
    9411    7481.3368
    9412    7502.8480
    9413    7583.2774
    9414    7482.1540
    9415    7558.3821
    9416    7765.7859
    9417    7530.1081
    9418    7550.0819
    9419    7543.1469
    9420    7479.1150
    9421    7614.1691
    9422    7618.5769
    9423    7542.7707
    9424    7369.4943
    9425    7417.9039
    9426    7560.2382
    9427    7600.0078
    9428    7624.4568
    9429    7418.3820
    9430    7598.1258
    9431    7413.6653
    9432    7806.7652
    9433    7698.2020
    9434    7539.4292
    9435    7545.3338
    9436    7596.1839
    9437    7679.2402
    9438    7822.1809
    9439    7676.7519
    9440    7567.3173
    9441    7534.6326
    9442    7495.3543
    9443    7420.5775
    9444    7512.6537
    9445    7508.0866
    9446    7526.7923
    9447    7432.4993
    9448    7445.2532
    9449    7377.9326
    9450    7436.5777
    9451    7416.1231
    9452    7429.9022
    9453    7454.2040
    9454    7801.0092
    9455    7294.0254
    9456    7505.8039
    9457    7631.0363
    9458    7435.7303
    9459    7620.4369
    9460    7503.8801
    9461    7516.3729
    9462    7419.1951
    9463    7635.8198
    9464    7563.9945
    9465    7460.9884
    9466    7531.1737
    9467    7470.8395
    9468    7557.8989
    9469    7463.9255
    9470    7766.9777
    9471    7515.9737
    9472    7832.8315
    9473    7698.4649
    9474    7589.4878
    9475    7561.1934
    9476    7696.5813
    9477    7598.9644
    9478    7549.0420
    9479    7370.6744
    9480    7620.7786
    9481    7640.2832
    9482    7304.3122
    9483    7532.6007
    9484    7508.8639
    9485    7683.0478
    9486    7823.6076
    9487    7608.4918
    9488    7594.9036
    9489    7680.7662
    9490    7848.4432
    9491    7777.9123
    9492    7919.0524
    9493    7663.9562
    9494    7481.1066
    9495    7467.6985
    9496    7481.8302
    9497    7572.9420
    9498    7550.2191
    9499    7577.6588
    9500    7501.1272
    9501    7709.0036
    9502    7620.4734
    9503    7464.3092
    9504    7567.8430
    9505    7570.4678
    9506    7583.8766
    9507    7821.2463
    9508    7639.6274
    9509    7862.8946
    9510    7692.7740
    9511    7546.3961
    9512    7527.5763
    9513    7819.3982
    9514    7655.0876
    9515    7631.8028
    9516    7618.7608
    9517    7528.7803
    9518    7595.1496
    9519    7725.7716
    9520    7502.5538
    9521    7621.0787
    9522    7485.2515
    9523    7573.8140
    9524    7652.8469
    9525    7694.1869
    9526    7408.1776
    9527    7878.3805
    9528    7717.9133
    9529    7848.9508
    9530    7455.3408
    9531    7570.8697
    9532    7522.6154
    9533    7390.1890
    9534    7658.9893
    9535    7469.6375
    9536    7325.6214
    9537    7471.3835
    9538    7746.6307
    9539    7435.3056
    9540    7601.1231
    9541    7820.6389
    9542    7627.7331
    9543    7647.4470
    9544    7704.0225
    9545    7870.6425
    9546    7669.3574
    9547    7857.7329
    9548    7886.1976
    9549    7895.7049
    9550    7854.6409
    9551    7887.9652
    9552    8158.4783
    9553    7879.0226
    9554    8040.9116
    9555    7794.4435
    9556    7784.7887
    9557    7561.3961
    9558    7934.4544
    9559    7993.4134
    9560    7789.7703
    9561    7695.6142
    9562    7440.9839
    9563    7676.6829
    9564    7766.8383
    9565    7726.1382
    9566    7561.9454
    9567    7710.6057
    9568    7569.0985
    9569    7579.5561
    9570    7767.3460
    9571    7814.5525
    9572    7413.8801
    9573    7546.7832
    9574    7592.8046
    9575    7382.5068
    9576    7515.5083
    9577    7431.4945
    9578    7589.5537
    9579    7740.7752
    9580    7573.1228
    9581    7595.7917
    9582    7607.1739
    9583    7592.4189
    9584    7748.5410
    9585    7458.7362
    9586    7763.5268
    9587    7581.9425
    9588    7545.0143
    9589    7385.6851
    9590    7641.8552
    9591    7740.1226
    9592    7501.2759
    9593    7639.6680
    9594    7539.5345
    9595    7608.6535
    9596    7582.2829
    9597    7344.4611
    9598    7411.8321
    9599    7371.2332
    9600    7470.4375
    9601    7513.1212
    9602    7565.1893
    9603    7509.2559
    9604    7542.3122
    9605    7490.5322
    9606    7377.9368
    9607    7615.0249
    9608    7664.9002
    9609    7634.3811
    9610    7803.2434
    9611    7839.3589
    9612    7488.3945
    9613    7317.0265
    9614    7371.0168
    9615    7426.2520
    9616    7437.6023
    9617    7676.9560
    9618    7509.0284
    9619    7638.9206
    9620    7552.7732
    9621    7459.7091
    9622    7474.7123
    9623    7182.4971
    9624    7558.7461
    9625    7543.4891
    9626    7494.7532
    9627    7379.6040
    9628    7381.8028
    9629    7387.2397
    9630    7532.6379
    9631    7810.9261
    9632    7405.0489
    9633    7498.0146
    9634    7360.1129
    9635    7425.3178
    9636    7526.7107
    9637    7398.4635
    9638    7307.4893
    9639    7319.4234
    9640    7204.2921
    9641    7320.6710
    9642    7210.1929
    9643    7252.3390
    9644    7300.5347
    9645    7437.8745
    9646    7259.0986
    9647    7407.4410
    9648    7401.8454
    9649    7389.7177
    9650    7385.0662
    9651    7347.3766
    9652    7524.9924
    9653    7290.7631
    9654    7503.1113
    9655    7618.3631
    9656    7375.4141
    9657    7482.7460
    9658    7339.1399
    9659    7500.2523
    9660    7670.7830
    9661    7468.5774
    9662    7536.2656
    9663    7566.9868
    9664    7584.7101
    9665    7353.8172
    9666    7572.9558
    9667    7670.6370
    9668    7797.4457
    9669    7639.0507
    9670    7542.2387
    9671    7543.4253
    9672    7571.6420
    9673    7594.9055
    9674    7703.1626
    9675    7812.0638
    9676    7742.9104
    9677    7559.4448
    9678    7755.5512
    9679    7685.6960
    9680    7826.5610
    9681    7693.9513
    9682    7612.3584
    9683    7821.7717
    9684    7702.6689
    9685    7629.7683
    9686    7605.0748
    9687    7576.2436
    9688    7733.2834
    9689    7708.1270
    9690    7768.3726
    9691    7656.3386
    9692    7653.4765
    9693    7646.7309
    9694    7816.8240
    9695    7696.3117
    9696    7856.7293
    9697    7802.4297
    9698    7475.2122
    9699    7719.5187
    9700    7470.3603
    9701    7642.1268
    9702    7382.2342
    9703    7509.4509
    9704    7446.7764
    9705    7296.7895
    9706    7507.7452
    9707    7695.6461
    9708    7401.1738
    9709    7484.4613
    9710    7778.4877
    9711    7620.8070
    9712    7434.2946
    9713    7593.5018
    9714    7493.2536
    9715    7547.5241
    9716    7537.3337
    9717    7525.5679
    9718    7298.3590
    9719    7483.0768
    9720    7417.7053
    9721    7546.8478
    9722    7658.4288
    9723    7433.6102
    9724    7529.6360
    9725    7443.0100
    9726    7535.9771
    9727    7396.3113
    9728    7445.6690
    9729    7503.3105
    9730    7636.4983
    9731    7612.6636
    9732    7451.8659
    9733    7478.6322
    9734    7543.9721
    9735    7372.4879
    9736    7416.4864
    9737    7490.5598
    9738    7392.1205
    9739    7415.0396
    9740    7470.1462
    9741    7418.1979
    9742    7338.9048
    9743    7644.2663
    9744    7438.6343
    9745    7588.5991
    9746    7552.8697
    9747    7446.5614
    9748    7378.3460
    9749    7555.8495
    9750    7479.3298
    9751    7427.6948
    9752    7462.9481
    9753    7620.5389
    9754    7451.7643
    9755    7392.5315
    9756    7603.7511
    9757    7615.8496
    9758    7422.0890
    9759    7557.3443
    9760    7415.3203
    9761    7400.7664
    9762    7447.9463
    9763    7611.0688
    9764    7647.1304
    9765    7536.4509
    9766    7549.8518
    9767    7451.1965
    9768    7370.2477
    9769    7309.2135
    9770    7211.0542
    9771    7377.8135
    9772    7452.3852
    9773    7376.6586
    9774    7632.5391
    9775    7505.5608
    9776    7382.3163
    9777    7364.5833
    9778    7699.6252
    9779    7682.3643
    9780    7563.6854
    9781    7588.4315
    9782    7590.0023
    9783    7561.6532
    9784    7439.0350
    9785    7545.1252
    9786    7652.8234
    9787    7399.5761
    9788    7496.3774
    9789    7389.0823
    9790    7629.5644
    9791    7312.0011
    9792    7479.5134
    9793    7512.0527
    9794    7474.1494
    9795    7403.2798
    9796    7705.8940
    9797    7434.2020
    9798    7432.4578
    9799    7456.4939
    9800    7608.9565
    9801    7421.3077
    9802    7400.1125
    9803    7338.5062
    9804    7497.2606
    9805    7398.1354
    9806    7473.9730
    9807    7357.6120
    9808    7463.9463
    9809    7346.6243
    9810    7374.0714
    9811    7422.0317
    9812    7215.4831
    9813    7450.4160
    9814    7256.0170
    9815    7628.1904
    9816    7562.2409
    9817    7594.5261
    9818    7768.3404
    9819    7527.2162
    9820    7573.1210
    9821    7583.3898
    9822    7674.8445
    9823    7372.2468
    9824    7524.8477
    9825    7422.9429
    9826    7400.3623
    9827    7373.9440
    9828    7710.9710
    9829    7489.3606
    9830    7338.4371
    9831    7590.8983
    9832    7711.2563
    9833    7347.9778
    9834    7480.1404
    9835    7468.3674
    9836    7526.8437
    9837    7460.9902
    9838    7489.1932
    9839    7636.5144
    9840    7528.3943
    9841    7491.3669
    9842    7564.2614
    9843    7490.0823
    9844    7388.3162
    9845    7637.2549
    9846    7591.1122
    9847    7542.1607
    9848    7737.8462
    9849    7626.2222
    9850    7442.8176
    9851    7673.0737
    9852    7466.1169
    9853    7515.7564
    9854    7586.0084
    9855    7688.5943
    9856    7532.3421
    9857    7695.4714
    9858    7630.6687
    9859    7596.3664
    9860    7701.1575
    9861    7669.7890
    9862    7655.7443
    9863    7568.9809
    9864    7501.8977
    9865    7557.4528
    9866    7664.0432
    9867    7614.2102
    9868    7898.3706
    9869    7667.4922
    9870    7695.9460
    9871    8068.4234
    9872    7960.8159
    9873    7702.6389
    9874    7881.6640
    9875    7743.2948
    9876    7701.9995
    9877    7592.4721
    9878    7892.8931
    9879    7599.0195
    9880    7491.1386
    9881    7716.9663
    9882    7807.1167
    9883    7894.0289
    9884    7771.2238
    9885    7703.3272
    9886    7731.1681
    9887    7864.9267
    9888    7551.9628
    9889    7583.1049
    9890    7581.7331
    9891    7782.4787
    9892    7807.2342
    9893    7678.1433
    9894    7636.3920
    9895    7597.4478
    9896    7567.3356
    9897    7677.5499
    9898    7573.3289
    9899    7482.5566
    9900    7615.4692
    9901    7709.5482
    9902    7716.4414
    9903    7652.5545
    9904    7689.1629
    9905    7708.0155
    9906    7706.4663
    9907    7683.3692
    9908    7691.8241
    9909    7653.2205
    9910    7740.1854
    9911    7596.0753
    9912    7600.0918
    9913    7774.3853
    9914    7466.2485
    9915    7595.9506
    9916    7619.2744
    9917    7670.8707
    9918    7549.9309
    9919    7674.2275
    9920    7792.4768
    9921    7447.3207
    9922    7719.7111
    9923    7700.4475
    9924    7759.8192
    9925    7585.5855
    9926    7564.3510
    9927    7761.3113
    9928    7751.7010
    9929    7704.5014
    9930    7638.0770
    9931    7534.7202
    9932    7493.3592
    9933    7573.8412
    9934    7542.3023
    9935    7587.8491
    9936    7648.6765
    9937    7701.2501
    9938    7674.5231
    9939    7676.6087
    9940    7453.3841
    9941    7705.5989
    9942    7721.2712
    9943    7731.5952
    9944    7604.6749
    9945    7678.3985
    9946    7442.0046
    9947    7471.6519
    9948    7526.8493
    9949    7569.2037
    9950    7449.9164
    9951    7348.8408
    9952    7666.5928
    9953    7487.4617
    9954    7580.7469
    9955    7515.7790
    9956    7508.4496
    9957    7624.8766
    9958    7561.6832
    9959    7606.3154
    9960    7640.9762
    9961    7714.5277
    9962    7765.8309
    9963    7316.1996
    9964    7677.6356
    9965    7715.1700
    9966    7379.0961
    9967    7800.7981
    9968    7604.7931
    9969    7789.8954
    9970    7528.4089
    9971    7615.6860
    9972    7549.5607
    9973    7674.9302
    9974    7439.2994
    9975    7502.6783
    9976    7625.8932
    9977    7535.1213
    9978    7476.1244
    9979    7469.2153
    9980    7481.3148
    9981    7565.7330
    9982    7550.6367
    9983    7385.2608
    9984    7468.0398
    9985    7534.0364
    9986    7468.3334
    9987    7491.9677
    9988    7378.1818
    9989    7417.4858
    9990    7455.0627
    9991    7380.9067
    9992    7525.4793
    9993    7714.8921
    9994    7344.1403
    9995    7465.1370
    9996    7517.2217
    9997    7432.8587
    9998    7366.9484
    9999    7418.3669
   10000    7429.4416
```
